# A Comparative Assessment of Human and Chimpanzee iPSC-derived Cardiomyocytes with Primary Heart Tissues

**DOI:** 10.1101/289942

**Authors:** Bryan J. Pavlovic, Lauren E. Blake, Julien Roux, Claudia Chavarria, Yoav Gilad

## Abstract

Comparative genomic studies in primates have the potential to reveal the genetic and mechanistic basis for human specific traits. These studies may also help us better understand inter-species phenotypic differences that are clinically relevant. Unfortunately, the obvious limitation on sample collection and experimentation in humans and non-human apes severely restrict our ability to perform dynamic comparative studies in primates. Induced pluripotent stem cells (iPSCs), and their corresponding differentiated cells, may provide a suitable alternative system for dynamic comparative studies. Yet, to effectively use iPSCs and differentiated cells for comparative studies, one must characterize the extent to which these systems faithfully represent biological processes in primary tissues. To do so, we compared gene expression data from primary adult heart tissue and iPSC-derived cardiomyocytes from multiple human and chimpanzee individuals. We determined that gene expression in cultured cardiomyocytes from both human and chimpanzee is most similar to that of adult hearts compared to other adult tissues. Using a comparative framework, we found that 50% of gene regulatory differences between human and chimpanzee hearts are also observed between species in cultured cardiomyocytes; conversely, inter-species regulatory differences seen in cardiomyocytes are found significantly more often in hearts than in other primary tissues. Our work provides a detailed description of the utility and limitation of differentiated cardiomyocytes as a system for comparative functional genomic studies in primates.

**Data availability and resource sharing:** Gene expression (RNA-seq) data are available at GEO under accession number GSE110471. All human and chimpanzee iPSCs are available upon request without restriction or limitation.

## Supplementary Materials for "A Comparative Assessment of Human and Chimpanzee iPSC-derived Cardiomyocytes with Primary Heart Tissues"

```
Cluster	ID	Description	GeneRatio	BgRatio	pvalue	p.adjust	qvalue	geneID	Count
DE.Heart	GO:0006805	xenobiotic metabolic process	16/696	53/11554	4.61E-08	0.000228128	0.00022189	ENSG00000003137/ENSG00000008394/ENSG00000065621/ENSG00000124588/ENSG00000134716/ENSG00000137274/ENSG00000140465/ENSG00000143365/ENSG00000162482/ENSG00000181019/ENSG00000186205/ENSG00000198848/ENSG00000214435/ENSG00000116791/ENSG00000120915/ENSG00000243989	16
DE.Heart	GO:0071466	cellular response to xenobiotic stimulus	16/696	55/11554	8.25E-08	0.000228128	0.00022189	ENSG00000003137/ENSG00000008394/ENSG00000065621/ENSG00000124588/ENSG00000134716/ENSG00000137274/ENSG00000140465/ENSG00000143365/ENSG00000162482/ENSG00000181019/ENSG00000186205/ENSG00000198848/ENSG00000214435/ENSG00000116791/ENSG00000120915/ENSG00000243989	16
DE.Heart	GO:0009410	response to xenobiotic stimulus	16/696	61/11554	4.00E-07	0.000737804	0.000717629	ENSG00000003137/ENSG00000008394/ENSG00000065621/ENSG00000124588/ENSG00000134716/ENSG00000137274/ENSG00000140465/ENSG00000143365/ENSG00000162482/ENSG00000181019/ENSG00000186205/ENSG00000198848/ENSG00000214435/ENSG00000116791/ENSG00000120915/ENSG00000243989	16
DE.Heart	GO:0032787	monocarboxylic acid metabolic process	49/696	412/11554	3.44E-06	0.004759319	0.00462918	ENSG00000003137/ENSG00000073737/ENSG00000092621/ENSG00000106633/ENSG00000107317/ENSG00000107537/ENSG00000115425/ENSG00000131203/ENSG00000134716/ENSG00000138135/ENSG00000140465/ENSG00000145284/ENSG00000151632/ENSG00000159445/ENSG00000160883/ENSG00000162493/ENSG00000164181/ENSG00000164211/ENSG00000164398/ENSG00000166183/ENSG00000166796/ENSG00000172270/ENSG00000173208/ENSG00000176715/ENSG00000181192/ENSG00000183044/ENSG00000183549/ENSG00000196177/ENSG00000198848/ENSG00000204228/ENSG00000205669/ENSG00000214435/ENSG00000240303/ENSG00000241935/ENSG00000106853/ENSG00000111271/ENSG00000111674/ENSG00000146233/ENSG00000161544/ENSG00000005249/ENSG00000079215/ENSG00000143554/ENSG00000079739/ENSG00000120915/ENSG00000139160/ENSG00000140905/ENSG00000151093/ENSG00000169738/ENSG00000184254	49
DE.Heart	GO:0022610	biological adhesion	92/696	970/11554	6.07E-06	0.006701764	0.006518511	ENSG00000003137/ENSG00000005844/ENSG00000012223/ENSG00000034971/ENSG00000053747/ENSG00000064201/ENSG00000064205/ENSG00000067606/ENSG00000072274/ENSG00000075340/ENSG00000080573/ENSG00000083457/ENSG00000092929/ENSG00000102924/ENSG00000107742/ENSG00000109072/ENSG00000109743/ENSG00000111846/ENSG00000112655/ENSG00000113805/ENSG00000114251/ENSG00000117586/ENSG00000125347/ENSG00000126861/ENSG00000130234/ENSG00000130707/ENSG00000131203/ENSG00000134215/ENSG00000134765/ENSG00000136235/ENSG00000140678/ENSG00000142156/ENSG00000144619/ENSG00000145934/ENSG00000146001/ENSG00000146938/ENSG00000148702/ENSG00000150471/ENSG00000152377/ENSG00000153707/ENSG00000160862/ENSG00000162493/ENSG00000162706/ENSG00000163975/ENSG00000164488/ENSG00000165323/ENSG00000166407/ENSG00000167123/ENSG00000167851/ENSG00000168685/ENSG00000168743/ENSG00000169031/ENSG00000169851/ENSG00000170017/ENSG00000170382/ENSG00000172156/ENSG00000173406/ENSG00000173918/ENSG00000177697/ENSG00000183044/ENSG00000184226/ENSG00000185565/ENSG00000186417/ENSG00000187889/ENSG00000189058/ENSG00000196091/ENSG00000197565/ENSG00000198502/ENSG00000204252/ENSG00000204655/ENSG00000215018/ENSG00000218336/ENSG00000242173/ENSG00000253537/ENSG00000253958/ENSG00000057657/ENSG00000125398/ENSG00000135424/ENSG00000168542/ENSG00000183087/ENSG00000196352/ENSG00000129244/ENSG00000134755/ENSG00000006210/ENSG00000087303/ENSG00000111859/ENSG00000132205/ENSG00000142173/ENSG00000144668/ENSG00000162407/ENSG00000198719/ENSG00000204287	92
DE.Heart	GO:0019752	carboxylic acid metabolic process	73/696	723/11554	7.27E-06	0.006701764	0.006518511	ENSG00000003137/ENSG00000060982/ENSG00000065621/ENSG00000073737/ENSG00000092621/ENSG00000102172/ENSG00000103316/ENSG00000106633/ENSG00000107317/ENSG00000107537/ENSG00000115425/ENSG00000127472/ENSG00000130707/ENSG00000131203/ENSG00000132837/ENSG00000134716/ENSG00000137274/ENSG00000137563/ENSG00000138135/ENSG00000140465/ENSG00000145284/ENSG00000151498/ENSG00000151632/ENSG00000159445/ENSG00000160883/ENSG00000162493/ENSG00000162882/ENSG00000164181/ENSG00000164211/ENSG00000164300/ENSG00000164398/ENSG00000166165/ENSG00000166183/ENSG00000166796/ENSG00000171766/ENSG00000172270/ENSG00000172508/ENSG00000173208/ENSG00000175309/ENSG00000176715/ENSG00000181019/ENSG00000181192/ENSG00000183032/ENSG00000183044/ENSG00000183549/ENSG00000188641/ENSG00000196177/ENSG00000198848/ENSG00000204228/ENSG00000205669/ENSG00000214435/ENSG00000240303/ENSG00000241935/ENSG00000106853/ENSG00000111271/ENSG00000111674/ENSG00000139410/ENSG00000142920/ENSG00000146233/ENSG00000161544/ENSG00000005249/ENSG00000079215/ENSG00000143554/ENSG00000163864/ENSG00000079739/ENSG00000120915/ENSG00000139160/ENSG00000140905/ENSG00000151093/ENSG00000169738/ENSG00000182890/ENSG00000184254/ENSG00000243989	73
DE.Heart	GO:0007155	cell adhesion	90/696	965/11554	1.51E-05	0.011938875	0.011612418	ENSG00000003137/ENSG00000005844/ENSG00000034971/ENSG00000053747/ENSG00000064201/ENSG00000064205/ENSG00000067606/ENSG00000072274/ENSG00000075340/ENSG00000080573/ENSG00000083457/ENSG00000092929/ENSG00000102924/ENSG00000107742/ENSG00000109072/ENSG00000109743/ENSG00000111846/ENSG00000112655/ENSG00000113805/ENSG00000114251/ENSG00000117586/ENSG00000125347/ENSG00000126861/ENSG00000130707/ENSG00000131203/ENSG00000134215/ENSG00000134765/ENSG00000136235/ENSG00000140678/ENSG00000142156/ENSG00000144619/ENSG00000145934/ENSG00000146001/ENSG00000146938/ENSG00000148702/ENSG00000150471/ENSG00000152377/ENSG00000153707/ENSG00000160862/ENSG00000162493/ENSG00000162706/ENSG00000163975/ENSG00000164488/ENSG00000165323/ENSG00000166407/ENSG00000167123/ENSG00000167851/ENSG00000168685/ENSG00000168743/ENSG00000169031/ENSG00000169851/ENSG00000170017/ENSG00000170382/ENSG00000172156/ENSG00000173406/ENSG00000173918/ENSG00000177697/ENSG00000183044/ENSG00000184226/ENSG00000185565/ENSG00000186417/ENSG00000187889/ENSG00000189058/ENSG00000196091/ENSG00000197565/ENSG00000198502/ENSG00000204252/ENSG00000204655/ENSG00000215018/ENSG00000218336/ENSG00000242173/ENSG00000253537/ENSG00000253958/ENSG00000057657/ENSG00000125398/ENSG00000135424/ENSG00000168542/ENSG00000183087/ENSG00000196352/ENSG00000129244/ENSG00000134755/ENSG00000006210/ENSG00000087303/ENSG00000111859/ENSG00000132205/ENSG00000142173/ENSG00000144668/ENSG00000162407/ENSG00000198719/ENSG00000204287	90
DE.Heart	GO:0006082	organic acid metabolic process	79/696	823/11554	1.93E-05	0.013327061	0.012962645	ENSG00000003137/ENSG00000010404/ENSG00000060982/ENSG00000065621/ENSG00000073737/ENSG00000092621/ENSG00000102172/ENSG00000103316/ENSG00000106633/ENSG00000107317/ENSG00000107537/ENSG00000107742/ENSG00000115425/ENSG00000118777/ENSG00000127472/ENSG00000130707/ENSG00000131203/ENSG00000132837/ENSG00000134716/ENSG00000137274/ENSG00000137563/ENSG00000138135/ENSG00000140465/ENSG00000145284/ENSG00000151498/ENSG00000151632/ENSG00000154080/ENSG00000158008/ENSG00000159445/ENSG00000160883/ENSG00000162493/ENSG00000162882/ENSG00000164181/ENSG00000164211/ENSG00000164300/ENSG00000164398/ENSG00000166165/ENSG00000166183/ENSG00000166796/ENSG00000171766/ENSG00000172270/ENSG00000172508/ENSG00000173208/ENSG00000175309/ENSG00000176715/ENSG00000181019/ENSG00000181192/ENSG00000183032/ENSG00000183044/ENSG00000183549/ENSG00000186205/ENSG00000188641/ENSG00000196177/ENSG00000198848/ENSG00000204228/ENSG00000205669/ENSG00000214435/ENSG00000240303/ENSG00000241935/ENSG00000106853/ENSG00000111271/ENSG00000111674/ENSG00000139410/ENSG00000142920/ENSG00000146233/ENSG00000161544/ENSG00000005249/ENSG00000079215/ENSG00000143554/ENSG00000163864/ENSG00000079739/ENSG00000120915/ENSG00000139160/ENSG00000140905/ENSG00000151093/ENSG00000169738/ENSG00000182890/ENSG00000184254/ENSG00000243989	79
DE.Heart	GO:0043436	oxoacid metabolic process	78/696	814/11554	2.33E-05	0.014176016	0.013788386	ENSG00000003137/ENSG00000010404/ENSG00000060982/ENSG00000065621/ENSG00000073737/ENSG00000092621/ENSG00000102172/ENSG00000103316/ENSG00000106633/ENSG00000107317/ENSG00000107537/ENSG00000107742/ENSG00000115425/ENSG00000127472/ENSG00000130707/ENSG00000131203/ENSG00000132837/ENSG00000134716/ENSG00000137274/ENSG00000137563/ENSG00000138135/ENSG00000140465/ENSG00000145284/ENSG00000151498/ENSG00000151632/ENSG00000154080/ENSG00000158008/ENSG00000159445/ENSG00000160883/ENSG00000162493/ENSG00000162882/ENSG00000164181/ENSG00000164211/ENSG00000164300/ENSG00000164398/ENSG00000166165/ENSG00000166183/ENSG00000166796/ENSG00000171766/ENSG00000172270/ENSG00000172508/ENSG00000173208/ENSG00000175309/ENSG00000176715/ENSG00000181019/ENSG00000181192/ENSG00000183032/ENSG00000183044/ENSG00000183549/ENSG00000186205/ENSG00000188641/ENSG00000196177/ENSG00000198848/ENSG00000204228/ENSG00000205669/ENSG00000214435/ENSG00000240303/ENSG00000241935/ENSG00000106853/ENSG00000111271/ENSG00000111674/ENSG00000139410/ENSG00000142920/ENSG00000146233/ENSG00000161544/ENSG00000005249/ENSG00000079215/ENSG00000143554/ENSG00000163864/ENSG00000079739/ENSG00000120915/ENSG00000139160/ENSG00000140905/ENSG00000151093/ENSG00000169738/ENSG00000182890/ENSG00000184254/ENSG00000243989	78
DE.Heart	GO:0016053	organic acid biosynthetic process	30/696	223/11554	2.82E-05	0.014176016	0.013788386	ENSG00000060982/ENSG00000073737/ENSG00000092621/ENSG00000107317/ENSG00000115425/ENSG00000127472/ENSG00000130707/ENSG00000131203/ENSG00000138135/ENSG00000140465/ENSG00000145284/ENSG00000162882/ENSG00000164181/ENSG00000164211/ENSG00000164300/ENSG00000166183/ENSG00000166796/ENSG00000171766/ENSG00000172508/ENSG00000176715/ENSG00000183044/ENSG00000183549/ENSG00000188641/ENSG00000204228/ENSG00000241935/ENSG00000146233/ENSG00000079215/ENSG00000151093/ENSG00000182890/ENSG00000184254	30
DE.Heart	GO:0046394	carboxylic acid biosynthetic process	30/696	223/11554	2.82E-05	0.014176016	0.013788386	ENSG00000060982/ENSG00000073737/ENSG00000092621/ENSG00000107317/ENSG00000115425/ENSG00000127472/ENSG00000130707/ENSG00000131203/ENSG00000138135/ENSG00000140465/ENSG00000145284/ENSG00000162882/ENSG00000164181/ENSG00000164211/ENSG00000164300/ENSG00000166183/ENSG00000166796/ENSG00000171766/ENSG00000172508/ENSG00000176715/ENSG00000183044/ENSG00000183549/ENSG00000188641/ENSG00000204228/ENSG00000241935/ENSG00000146233/ENSG00000079215/ENSG00000151093/ENSG00000182890/ENSG00000184254	30
DE.Heart	GO:0055114	oxidation-reduction process	73/696	756/11554	3.36E-05	0.015475197	0.015052042	ENSG00000003137/ENSG00000008394/ENSG00000016391/ENSG00000065621/ENSG00000073737/ENSG00000074771/ENSG00000092621/ENSG00000102796/ENSG00000103316/ENSG00000106633/ENSG00000107537/ENSG00000115107/ENSG00000115425/ENSG00000115705/ENSG00000116096/ENSG00000116133/ENSG00000117594/ENSG00000124588/ENSG00000125648/ENSG00000126432/ENSG00000131203/ENSG00000132837/ENSG00000134716/ENSG00000138135/ENSG00000140465/ENSG00000142973/ENSG00000145284/ENSG00000151498/ENSG00000151632/ENSG00000160211/ENSG00000160883/ENSG00000161513/ENSG00000162144/ENSG00000162482/ENSG00000162882/ENSG00000166796/ENSG00000168453/ENSG00000171724/ENSG00000173208/ENSG00000175287/ENSG00000181019/ENSG00000181192/ENSG00000182218/ENSG00000186205/ENSG00000186377/ENSG00000188641/ENSG00000189058/ENSG00000196177/ENSG00000197763/ENSG00000204228/ENSG00000233954/ENSG00000240303/ENSG00000278535/ENSG00000106853/ENSG00000111271/ENSG00000111674/ENSG00000115129/ENSG00000116791/ENSG00000146233/ENSG00000161544/ENSG00000164241/ENSG00000165092/ENSG00000109610/ENSG00000176171/ENSG00000189221/ENSG00000079739/ENSG00000139160/ENSG00000157379/ENSG00000158122/ENSG00000169738/ENSG00000182890/ENSG00000184254/ENSG00000235194	73
DE.Heart	GO:0044281	small molecule metabolic process	129/696	1541/11554	4.15E-05	0.017635544	0.017153317	ENSG00000003137/ENSG00000006757/ENSG00000007350/ENSG00000010404/ENSG00000018625/ENSG00000060982/ENSG00000065621/ENSG00000070031/ENSG00000073737/ENSG00000089127/ENSG00000092621/ENSG00000102172/ENSG00000103316/ENSG00000106633/ENSG00000107014/ENSG00000107317/ENSG00000107537/ENSG00000107742/ENSG00000109743/ENSG00000113389/ENSG00000113578/ENSG00000114251/ENSG00000115425/ENSG00000115461/ENSG00000116133/ENSG00000116981/ENSG00000117586/ENSG00000118777/ENSG00000125648/ENSG00000127472/ENSG00000130707/ENSG00000131203/ENSG00000132837/ENSG00000134716/ENSG00000136160/ENSG00000137274/ENSG00000137563/ENSG00000138135/ENSG00000138472/ENSG00000138755/ENSG00000140398/ENSG00000140465/ENSG00000140876/ENSG00000143147/ENSG00000143365/ENSG00000145284/ENSG00000148803/ENSG00000151498/ENSG00000151632/ENSG00000154080/ENSG00000154328/ENSG00000158008/ENSG00000159445/ENSG00000160211/ENSG00000160883/ENSG00000161513/ENSG00000161714/ENSG00000162493/ENSG00000162882/ENSG00000164181/ENSG00000164211/ENSG00000164300/ENSG00000164398/ENSG00000164879/ENSG00000166165/ENSG00000166183/ENSG00000166796/ENSG00000168229/ENSG00000171766/ENSG00000172270/ENSG00000172508/ENSG00000173208/ENSG00000173918/ENSG00000175309/ENSG00000176715/ENSG00000181019/ENSG00000181192/ENSG00000183032/ENSG00000183044/ENSG00000183549/ENSG00000185015/ENSG00000186205/ENSG00000188641/ENSG00000189058/ENSG00000196177/ENSG00000198848/ENSG00000204228/ENSG00000205669/ENSG00000214435/ENSG00000233954/ENSG00000239713/ENSG00000240303/ENSG00000241935/ENSG00000106853/ENSG00000111271/ENSG00000111674/ENSG00000115129/ENSG00000128335/ENSG00000129467/ENSG00000137825/ENSG00000139410/ENSG00000142920/ENSG00000146233/ENSG00000161544/ENSG00000165092/ENSG00000166073/ENSG00000005249/ENSG00000079215/ENSG00000093072/ENSG00000115252/ENSG00000143554/ENSG00000163864/ENSG00000166321/ENSG00000197943/ENSG00000023697/ENSG00000079739/ENSG00000102575/ENSG00000120915/ENSG00000139160/ENSG00000140905/ENSG00000145725/ENSG00000147852/ENSG00000151093/ENSG00000160801/ENSG00000166548/ENSG00000169738/ENSG00000182890/ENSG00000184254/ENSG00000243989	129
DE.Heart	GO:0006959	humoral immune response	16/696	87/11554	5.38E-05	0.021247487	0.020666495	ENSG00000012223/ENSG00000109072/ENSG00000109743/ENSG00000115523/ENSG00000118004/ENSG00000124635/ENSG00000134830/ENSG00000142748/ENSG00000179914/ENSG00000180596/ENSG00000188257/ENSG00000197405/ENSG00000197766/ENSG00000143502/ENSG00000196352/ENSG00000243649	16
DE.Heart	GO:0051045	negative regulation of membrane protein ectodomain proteolysis	4/696	5/11554	6.22E-05	0.022913856	0.022287298	ENSG00000070159/ENSG00000102265/ENSG00000157150/ENSG00000198799	4
DE.Heart	GO:1901605	alpha-amino acid metabolic process	23/696	161/11554	9.48E-05	0.032766506	0.031870538	ENSG00000060982/ENSG00000092621/ENSG00000102172/ENSG00000103316/ENSG00000130707/ENSG00000131203/ENSG00000132837/ENSG00000137563/ENSG00000151498/ENSG00000162882/ENSG00000164300/ENSG00000166165/ENSG00000166183/ENSG00000171766/ENSG00000172508/ENSG00000175309/ENSG00000183032/ENSG00000241935/ENSG00000142920/ENSG00000079215/ENSG00000163864/ENSG00000140905/ENSG00000182890	23
DE.Heart	GO:1901565	organonitrogen compound catabolic process	32/696	264/11554	0.000120502	0.039184548	0.038113084	ENSG00000010404/ENSG00000016391/ENSG00000060982/ENSG00000103316/ENSG00000116981/ENSG00000130234/ENSG00000131203/ENSG00000132837/ENSG00000138792/ENSG00000140398/ENSG00000140876/ENSG00000151498/ENSG00000154328/ENSG00000162882/ENSG00000166183/ENSG00000172508/ENSG00000175309/ENSG00000183032/ENSG00000183044/ENSG00000188641/ENSG00000196177/ENSG00000239713/ENSG00000241935/ENSG00000117151/ENSG00000141504/ENSG00000093072/ENSG00000115252/ENSG00000189221/ENSG00000023697/ENSG00000140905/ENSG00000182890/ENSG00000186792	32
DE.Heart	GO:0006855	drug transmembrane transport	6/696	15/11554	0.000146307	0.042861237	0.041689238	ENSG00000005471/ENSG00000108846/ENSG00000110628/ENSG00000118777/ENSG00000142494/ENSG00000146477	6
DE.Heart	GO:0015893	drug transport	7/696	21/11554	0.000154194	0.042861237	0.041689238	ENSG00000005471/ENSG00000108846/ENSG00000110628/ENSG00000118777/ENSG00000142494/ENSG00000163406/ENSG00000146477	7
DE.Heart	GO:0010466	negative regulation of peptidase activity	21/696	145/11554	0.00015507	0.042861237	0.041689238	ENSG00000012223/ENSG00000077984/ENSG00000079257/ENSG00000102265/ENSG00000104872/ENSG00000105825/ENSG00000107742/ENSG00000109072/ENSG00000116133/ENSG00000117676/ENSG00000126432/ENSG00000152377/ENSG00000157150/ENSG00000164530/ENSG00000169031/ENSG00000170542/ENSG00000177398/ENSG00000215018/ENSG00000156535/ENSG00000183087/ENSG00000124570	21
DE.Heart	GO:0072376	protein activation cascade	11/696	51/11554	0.000181777	0.047850624	0.046542195	ENSG00000109072/ENSG00000117525/ENSG00000118004/ENSG00000124491/ENSG00000134830/ENSG00000142748/ENSG00000197405/ENSG00000197766/ENSG00000143502/ENSG00000196352/ENSG00000243649	11
DE.Day27	GO:0003008	system process	117/769	1033/11554	3.55E-09	2.13E-05	1.98E-05	ENSG00000005471/ENSG00000006283/ENSG00000018625/ENSG00000067606/ENSG00000070031/ENSG00000079257/ENSG00000108187/ENSG00000110628/ENSG00000115461/ENSG00000124588/ENSG00000130176/ENSG00000143318/ENSG00000146938/ENSG00000160211/ENSG00000161642/ENSG00000162572/ENSG00000167034/ENSG00000171766/ENSG00000183044/ENSG00000198799/ENSG00000058404/ENSG00000069431/ENSG00000078725/ENSG00000082684/ENSG00000092054/ENSG00000095637/ENSG00000101605/ENSG00000102683/ENSG00000105357/ENSG00000105409/ENSG00000111249/ENSG00000111664/ENSG00000112164/ENSG00000112706/ENSG00000113749/ENSG00000114812/ENSG00000116791/ENSG00000120708/ENSG00000121039/ENSG00000123700/ENSG00000125510/ENSG00000133019/ENSG00000133392/ENSG00000135744/ENSG00000138795/ENSG00000150630/ENSG00000152495/ENSG00000156395/ENSG00000158874/ENSG00000169432/ENSG00000170624/ENSG00000170989/ENSG00000171385/ENSG00000171557/ENSG00000171560/ENSG00000171564/ENSG00000171885/ENSG00000173917/ENSG00000183091/ENSG00000184845/ENSG00000187688/ENSG00000196549/ENSG00000196689/ENSG00000198523/ENSG00000198838/ENSG00000215375/ENSG00000265107/ENSG00000005249/ENSG00000025434/ENSG00000026103/ENSG00000050555/ENSG00000065989/ENSG00000070193/ENSG00000072657/ENSG00000073756/ENSG00000079215/ENSG00000079841/ENSG00000111245/ENSG00000111913/ENSG00000113389/ENSG00000116783/ENSG00000125966/ENSG00000129244/ENSG00000134755/ENSG00000136999/ENSG00000138061/ENSG00000138741/ENSG00000138792/ENSG00000140939/ENSG00000145864/ENSG00000146648/ENSG00000148408/ENSG00000154188/ENSG00000156299/ENSG00000157103/ENSG00000160191/ENSG00000164692/ENSG00000166342/ENSG00000169220/ENSG00000169252/ENSG00000169860/ENSG00000173175/ENSG00000174498/ENSG00000175206/ENSG00000184908/ENSG00000185774/ENSG00000196557/ENSG00000226306/ENSG00000277586/ENSG00000108797/ENSG00000120915/ENSG00000138193/ENSG00000150672/ENSG00000163093/ENSG00000173482/ENSG00000173511/ENSG00000174721	117
DE.Day27	GO:0006805	xenobiotic metabolic process	16/769	53/11554	1.83E-07	0.000551101	0.000512914	ENSG00000008394/ENSG00000065621/ENSG00000124588/ENSG00000137274/ENSG00000140465/ENSG00000162482/ENSG00000186205/ENSG00000198848/ENSG00000214435/ENSG00000106546/ENSG00000116791/ENSG00000172379/ENSG00000130649/ENSG00000138061/ENSG00000120915/ENSG00000243989	16
DE.Day27	GO:0071466	cellular response to xenobiotic stimulus	16/769	55/11554	3.24E-07	0.00064918	0.000604198	ENSG00000008394/ENSG00000065621/ENSG00000124588/ENSG00000137274/ENSG00000140465/ENSG00000162482/ENSG00000186205/ENSG00000198848/ENSG00000214435/ENSG00000106546/ENSG00000116791/ENSG00000172379/ENSG00000130649/ENSG00000138061/ENSG00000120915/ENSG00000243989	16
DE.Day27	GO:0009410	response to xenobiotic stimulus	16/769	61/11554	1.51E-06	0.001979676	0.001842503	ENSG00000008394/ENSG00000065621/ENSG00000124588/ENSG00000137274/ENSG00000140465/ENSG00000162482/ENSG00000186205/ENSG00000198848/ENSG00000214435/ENSG00000106546/ENSG00000116791/ENSG00000172379/ENSG00000130649/ENSG00000138061/ENSG00000120915/ENSG00000243989	16
DE.Day27	GO:0008015	blood circulation	49/769	367/11554	2.08E-06	0.001979676	0.001842503	ENSG00000006283/ENSG00000018625/ENSG00000143318/ENSG00000183044/ENSG00000069431/ENSG00000092054/ENSG00000102683/ENSG00000105409/ENSG00000111664/ENSG00000112164/ENSG00000113749/ENSG00000123700/ENSG00000125510/ENSG00000133019/ENSG00000135744/ENSG00000150630/ENSG00000170624/ENSG00000171385/ENSG00000171557/ENSG00000171560/ENSG00000171564/ENSG00000173917/ENSG00000184845/ENSG00000196549/ENSG00000198523/ENSG00000198838/ENSG00000265107/ENSG00000072657/ENSG00000073756/ENSG00000111245/ENSG00000113389/ENSG00000116783/ENSG00000129244/ENSG00000134755/ENSG00000138792/ENSG00000146648/ENSG00000148408/ENSG00000154188/ENSG00000164692/ENSG00000169252/ENSG00000169860/ENSG00000175206/ENSG00000185774/ENSG00000196557/ENSG00000226306/ENSG00000120915/ENSG00000173482/ENSG00000173511/ENSG00000174721	49
DE.Day27	GO:0030198	extracellular matrix organization	38/769	256/11554	2.40E-06	0.001979676	0.001842503	ENSG00000053747/ENSG00000083457/ENSG00000102265/ENSG00000109072/ENSG00000142156/ENSG00000172270/ENSG00000196739/ENSG00000049089/ENSG00000092758/ENSG00000107821/ENSG00000116962/ENSG00000118271/ENSG00000120708/ENSG00000133392/ENSG00000135424/ENSG00000135744/ENSG00000171557/ENSG00000171560/ENSG00000171564/ENSG00000173376/ENSG00000185585/ENSG00000197635/ENSG00000038295/ENSG00000050555/ENSG00000112280/ENSG00000112562/ENSG00000115221/ENSG00000128052/ENSG00000138061/ENSG00000143127/ENSG00000147408/ENSG00000162692/ENSG00000164692/ENSG00000166482/ENSG00000188157/ENSG00000087303/ENSG00000136167/ENSG00000144668	38
DE.Day27	GO:0043062	extracellular structure organization	38/769	256/11554	2.40E-06	0.001979676	0.001842503	ENSG00000053747/ENSG00000083457/ENSG00000102265/ENSG00000109072/ENSG00000142156/ENSG00000172270/ENSG00000196739/ENSG00000049089/ENSG00000092758/ENSG00000107821/ENSG00000116962/ENSG00000118271/ENSG00000120708/ENSG00000133392/ENSG00000135424/ENSG00000135744/ENSG00000171557/ENSG00000171560/ENSG00000171564/ENSG00000173376/ENSG00000185585/ENSG00000197635/ENSG00000038295/ENSG00000050555/ENSG00000112280/ENSG00000112562/ENSG00000115221/ENSG00000128052/ENSG00000138061/ENSG00000143127/ENSG00000147408/ENSG00000162692/ENSG00000164692/ENSG00000166482/ENSG00000188157/ENSG00000087303/ENSG00000136167/ENSG00000144668	38
DE.Day27	GO:0003013	circulatory system process	49/769	370/11554	2.64E-06	0.001979676	0.001842503	ENSG00000006283/ENSG00000018625/ENSG00000143318/ENSG00000183044/ENSG00000069431/ENSG00000092054/ENSG00000102683/ENSG00000105409/ENSG00000111664/ENSG00000112164/ENSG00000113749/ENSG00000123700/ENSG00000125510/ENSG00000133019/ENSG00000135744/ENSG00000150630/ENSG00000170624/ENSG00000171385/ENSG00000171557/ENSG00000171560/ENSG00000171564/ENSG00000173917/ENSG00000184845/ENSG00000196549/ENSG00000198523/ENSG00000198838/ENSG00000265107/ENSG00000072657/ENSG00000073756/ENSG00000111245/ENSG00000113389/ENSG00000116783/ENSG00000129244/ENSG00000134755/ENSG00000138792/ENSG00000146648/ENSG00000148408/ENSG00000154188/ENSG00000164692/ENSG00000169252/ENSG00000169860/ENSG00000175206/ENSG00000185774/ENSG00000196557/ENSG00000226306/ENSG00000120915/ENSG00000173482/ENSG00000173511/ENSG00000174721	49
DE.Day27	GO:0044057	regulation of system process	47/769	359/11554	5.79E-06	0.003865661	0.003597806	ENSG00000006283/ENSG00000018625/ENSG00000070031/ENSG00000115461/ENSG00000130176/ENSG00000143318/ENSG00000160211/ENSG00000167034/ENSG00000183044/ENSG00000058404/ENSG00000069431/ENSG00000092054/ENSG00000105409/ENSG00000112164/ENSG00000113749/ENSG00000123700/ENSG00000125510/ENSG00000133019/ENSG00000135744/ENSG00000158874/ENSG00000171385/ENSG00000171557/ENSG00000171560/ENSG00000171564/ENSG00000196689/ENSG00000198523/ENSG00000198838/ENSG00000215375/ENSG00000265107/ENSG00000025434/ENSG00000070193/ENSG00000073756/ENSG00000111245/ENSG00000116783/ENSG00000129244/ENSG00000134755/ENSG00000136999/ENSG00000138741/ENSG00000140939/ENSG00000146648/ENSG00000148408/ENSG00000160191/ENSG00000169252/ENSG00000175206/ENSG00000185774/ENSG00000196557/ENSG00000138193	47
DE.Day27	GO:0006721	terpenoid metabolic process	15/769	62/11554	9.48E-06	0.005696885	0.005302143	ENSG00000006757/ENSG00000115425/ENSG00000140465/ENSG00000084674/ENSG00000118271/ENSG00000121039/ENSG00000143320/ENSG00000158874/ENSG00000175445/ENSG00000204444/ENSG00000130649/ENSG00000138061/ENSG00000146648/ENSG00000188157/ENSG00000197580	15
DE.Day27	GO:0007586	digestion	15/769	64/11554	1.43E-05	0.006779817	0.006310038	ENSG00000005471/ENSG00000070031/ENSG00000108187/ENSG00000113749/ENSG00000114812/ENSG00000125510/ENSG00000133019/ENSG00000146233/ENSG00000158874/ENSG00000163898/ENSG00000196689/ENSG00000025434/ENSG00000070193/ENSG00000113389/ENSG00000138792	15
DE.Day27	GO:0050927	positive regulation of positive chemotaxis	8/769	19/11554	1.45E-05	0.006779817	0.006310038	ENSG00000140945/ENSG00000150630/ENSG00000170989/ENSG00000070193/ENSG00000119630/ENSG00000128052/ENSG00000140538/ENSG00000173511	8
DE.Day27	GO:0016101	diterpenoid metabolic process	14/769	57/11554	1.56E-05	0.006779817	0.006310038	ENSG00000006757/ENSG00000115425/ENSG00000140465/ENSG00000084674/ENSG00000118271/ENSG00000121039/ENSG00000143320/ENSG00000158874/ENSG00000175445/ENSG00000204444/ENSG00000138061/ENSG00000146648/ENSG00000188157/ENSG00000197580	14
DE.Day27	GO:0006720	isoprenoid metabolic process	17/769	80/11554	1.58E-05	0.006779817	0.006310038	ENSG00000006757/ENSG00000107537/ENSG00000115425/ENSG00000140465/ENSG00000084674/ENSG00000118271/ENSG00000121039/ENSG00000143320/ENSG00000158874/ENSG00000175445/ENSG00000204444/ENSG00000130649/ENSG00000138061/ENSG00000146648/ENSG00000173085/ENSG00000188157/ENSG00000197580	17
DE.Day27	GO:0051046	regulation of secretion	56/769	475/11554	1.85E-05	0.0073914	0.006879244	ENSG00000006283/ENSG00000019505/ENSG00000067606/ENSG00000070031/ENSG00000092929/ENSG00000110218/ENSG00000117586/ENSG00000121236/ENSG00000132718/ENSG00000132881/ENSG00000167034/ENSG00000167851/ENSG00000167964/ENSG00000183044/ENSG00000221926/ENSG00000064692/ENSG00000101605/ENSG00000105514/ENSG00000112164/ENSG00000125510/ENSG00000135744/ENSG00000150630/ENSG00000158874/ENSG00000163032/ENSG00000170893/ENSG00000171557/ENSG00000171560/ENSG00000171564/ENSG00000175445/ENSG00000175567/ENSG00000179348/ENSG00000182578/ENSG00000196689/ENSG00000197635/ENSG00000265107/ENSG00000011347/ENSG00000025434/ENSG00000070193/ENSG00000073969/ENSG00000079841/ENSG00000101098/ENSG00000104518/ENSG00000105483/ENSG00000119699/ENSG00000136999/ENSG00000137501/ENSG00000138798/ENSG00000142765/ENSG00000143858/ENSG00000146648/ENSG00000154188/ENSG00000156299/ENSG00000157103/ENSG00000169860/ENSG00000173175/ENSG00000196557	56
DE.Day27	GO:0042391	regulation of membrane potential	36/769	260/11554	2.14E-05	0.007606719	0.007079643	ENSG00000006283/ENSG00000018625/ENSG00000067606/ENSG00000070159/ENSG00000146938/ENSG00000183044/ENSG00000213190/ENSG00000105357/ENSG00000105409/ENSG00000111249/ENSG00000123700/ENSG00000169432/ENSG00000171385/ENSG00000173221/ENSG00000175567/ENSG00000182771/ENSG00000184156/ENSG00000184845/ENSG00000196689/ENSG00000198523/ENSG00000265107/ENSG00000051620/ENSG00000079841/ENSG00000101098/ENSG00000128052/ENSG00000129244/ENSG00000134755/ENSG00000148408/ENSG00000153823/ENSG00000155850/ENSG00000166342/ENSG00000175206/ENSG00000176171/ENSG00000196557/ENSG00000197580/ENSG00000108797	36
DE.Day27	GO:0006855	drug transmembrane transport	7/769	15/11554	2.26E-05	0.007606719	0.007079643	ENSG00000005471/ENSG00000108846/ENSG00000110628/ENSG00000118777/ENSG00000142494/ENSG00000023839/ENSG00000146477	7
DE.Day27	GO:0050926	regulation of positive chemotaxis	8/769	20/11554	2.28E-05	0.007606719	0.007079643	ENSG00000140945/ENSG00000150630/ENSG00000170989/ENSG00000070193/ENSG00000119630/ENSG00000128052/ENSG00000140538/ENSG00000173511	8
DE.Day27	GO:0051239	regulation of multicellular organismal process	174/769	1975/11554	2.73E-05	0.008637973	0.008039441	ENSG00000006283/ENSG00000018625/ENSG00000033122/ENSG00000053747/ENSG00000067606/ENSG00000070031/ENSG00000102265/ENSG00000103319/ENSG00000104998/ENSG00000107317/ENSG00000108187/ENSG00000109072/ENSG00000110218/ENSG00000111846/ENSG00000115461/ENSG00000117586/ENSG00000121236/ENSG00000125347/ENSG00000130176/ENSG00000132718/ENSG00000143147/ENSG00000143318/ENSG00000144619/ENSG00000148803/ENSG00000153707/ENSG00000160211/ENSG00000166780/ENSG00000167034/ENSG00000167740/ENSG00000168038/ENSG00000170962/ENSG00000171517/ENSG00000173406/ENSG00000181481/ENSG00000183044/ENSG00000198799/ENSG00000221926/ENSG00000058404/ENSG00000064300/ENSG00000069431/ENSG00000078725/ENSG00000092054/ENSG00000101144/ENSG00000102871/ENSG00000103811/ENSG00000104435/ENSG00000105409/ENSG00000106078/ENSG00000111249/ENSG00000112164/ENSG00000113657/ENSG00000113749/ENSG00000120093/ENSG00000123700/ENSG00000124212/ENSG00000125510/ENSG00000130303/ENSG00000130558/ENSG00000133019/ENSG00000133135/ENSG00000135744/ENSG00000138795/ENSG00000140807/ENSG00000143320/ENSG00000143816/ENSG00000145192/ENSG00000146555/ENSG00000149948/ENSG00000150630/ENSG00000152495/ENSG00000156535/ENSG00000158406/ENSG00000158874/ENSG00000169129/ENSG00000170989/ENSG00000171385/ENSG00000171557/ENSG00000171560/ENSG00000171564/ENSG00000173376/ENSG00000175197/ENSG00000175445/ENSG00000177706/ENSG00000179348/ENSG00000180210/ENSG00000182179/ENSG00000182578/ENSG00000185507/ENSG00000187688/ENSG00000188730/ENSG00000196689/ENSG00000198523/ENSG00000198838/ENSG00000215375/ENSG00000223865/ENSG00000249751/ENSG00000265107/ENSG00000005513/ENSG00000006210/ENSG00000006740/ENSG00000011347/ENSG00000025434/ENSG00000026103/ENSG00000065320/ENSG00000065675/ENSG00000070193/ENSG00000072832/ENSG00000073756/ENSG00000079841/ENSG00000089225/ENSG00000092529/ENSG00000101463/ENSG00000104518/ENSG00000105483/ENSG00000105976/ENSG00000106819/ENSG00000108771/ENSG00000110400/ENSG00000111245/ENSG00000113356/ENSG00000116106/ENSG00000116783/ENSG00000118473/ENSG00000119630/ENSG00000119699/ENSG00000128052/ENSG00000129244/ENSG00000132359/ENSG00000134755/ENSG00000136040/ENSG00000136960/ENSG00000136999/ENSG00000137501/ENSG00000138061/ENSG00000138741/ENSG00000138798/ENSG00000140538/ENSG00000140939/ENSG00000143858/ENSG00000143869/ENSG00000146648/ENSG00000148408/ENSG00000154127/ENSG00000154188/ENSG00000154727/ENSG00000156299/ENSG00000160191/ENSG00000162998/ENSG00000164736/ENSG00000166482/ENSG00000169220/ENSG00000169252/ENSG00000169508/ENSG00000169860/ENSG00000175206/ENSG00000176046/ENSG00000176907/ENSG00000185774/ENSG00000188157/ENSG00000189120/ENSG00000196557/ENSG00000197943/ENSG00000198286/ENSG00000198435/ENSG00000241186/ENSG00000276600/ENSG00000277586/ENSG00000027075/ENSG00000049246/ENSG00000138193/ENSG00000143951/ENSG00000173482/ENSG00000173511/ENSG00000180694	174
DE.Day27	GO:0015893	drug transport	8/769	21/11554	3.47E-05	0.010416887	0.009695092	ENSG00000005471/ENSG00000108846/ENSG00000110628/ENSG00000118777/ENSG00000142494/ENSG00000023839/ENSG00000173638/ENSG00000146477	8
DE.Day27	GO:0007610	behavior	47/769	385/11554	3.65E-05	0.010437906	0.009714655	ENSG00000018625/ENSG00000067606/ENSG00000107317/ENSG00000124588/ENSG00000146938/ENSG00000148803/ENSG00000161642/ENSG00000164197/ENSG00000171766/ENSG00000173406/ENSG00000183044/ENSG00000078725/ENSG00000105357/ENSG00000105409/ENSG00000111249/ENSG00000112164/ENSG00000113749/ENSG00000125510/ENSG00000135744/ENSG00000146555/ENSG00000152495/ENSG00000156395/ENSG00000159208/ENSG00000169432/ENSG00000170893/ENSG00000173898/ENSG00000182771/ENSG00000184845/ENSG00000196689/ENSG00000197635/ENSG00000005249/ENSG00000073756/ENSG00000079215/ENSG00000116106/ENSG00000118473/ENSG00000118946/ENSG00000122756/ENSG00000135324/ENSG00000146648/ENSG00000148408/ENSG00000157103/ENSG00000166342/ENSG00000169220/ENSG00000169860/ENSG00000173175/ENSG00000226306/ENSG00000049246	47
DE.Day27	GO:0098660	inorganic ion transmembrane transport	56/769	490/11554	4.48E-05	0.012225771	0.011378637	ENSG00000006283/ENSG00000018625/ENSG00000070159/ENSG00000108846/ENSG00000110218/ENSG00000125648/ENSG00000134917/ENSG00000142494/ENSG00000143318/ENSG00000160211/ENSG00000162572/ENSG00000171208/ENSG00000185052/ENSG00000205464/ENSG00000233954/ENSG00000250565/ENSG00000023839/ENSG00000069431/ENSG00000105409/ENSG00000121940/ENSG00000123700/ENSG00000125510/ENSG00000161281/ENSG00000169432/ENSG00000171385/ENSG00000173221/ENSG00000175197/ENSG00000180210/ENSG00000184156/ENSG00000184845/ENSG00000187688/ENSG00000196689/ENSG00000198523/ENSG00000198838/ENSG00000080493/ENSG00000092529/ENSG00000129244/ENSG00000131398/ENSG00000138741/ENSG00000140939/ENSG00000145864/ENSG00000148408/ENSG00000150625/ENSG00000154127/ENSG00000155850/ENSG00000162687/ENSG00000164794/ENSG00000166342/ENSG00000175206/ENSG00000184908/ENSG00000185774/ENSG00000196557/ENSG00000197943/ENSG00000221955/ENSG00000148175/ENSG00000175938	56
DE.Day27	GO:0006811	ion transport	99/769	1013/11554	4.93E-05	0.01288036	0.011987869	ENSG00000005471/ENSG00000006283/ENSG00000018625/ENSG00000070159/ENSG00000108846/ENSG00000110218/ENSG00000110628/ENSG00000125648/ENSG00000134917/ENSG00000142494/ENSG00000143318/ENSG00000160211/ENSG00000162572/ENSG00000167895/ENSG00000171208/ENSG00000171517/ENSG00000172270/ENSG00000177685/ENSG00000183032/ENSG00000183044/ENSG00000185052/ENSG00000205464/ENSG00000233954/ENSG00000250565/ENSG00000023839/ENSG00000058404/ENSG00000069431/ENSG00000091513/ENSG00000102007/ENSG00000105409/ENSG00000121940/ENSG00000123700/ENSG00000125510/ENSG00000135744/ENSG00000146411/ENSG00000158874/ENSG00000160326/ENSG00000161281/ENSG00000164266/ENSG00000169432/ENSG00000170893/ENSG00000171385/ENSG00000171885/ENSG00000173221/ENSG00000173638/ENSG00000175197/ENSG00000175567/ENSG00000180210/ENSG00000182771/ENSG00000184156/ENSG00000184845/ENSG00000187688/ENSG00000196689/ENSG00000198523/ENSG00000198838/ENSG00000265107/ENSG00000011347/ENSG00000017483/ENSG00000073756/ENSG00000073969/ENSG00000079215/ENSG00000079841/ENSG00000080493/ENSG00000092529/ENSG00000110400/ENSG00000112394/ENSG00000129244/ENSG00000131389/ENSG00000131398/ENSG00000132517/ENSG00000138741/ENSG00000138798/ENSG00000139370/ENSG00000140939/ENSG00000145864/ENSG00000146477/ENSG00000148408/ENSG00000150625/ENSG00000152779/ENSG00000154127/ENSG00000155850/ENSG00000157103/ENSG00000158966/ENSG00000162687/ENSG00000164794/ENSG00000166342/ENSG00000169252/ENSG00000169860/ENSG00000175206/ENSG00000184908/ENSG00000185774/ENSG00000196557/ENSG00000197943/ENSG00000206190/ENSG00000221955/ENSG00000021762/ENSG00000103064/ENSG00000148175/ENSG00000175938	99
DE.Day27	GO:0003012	muscle system process	40/769	314/11554	5.36E-05	0.013236882	0.012319688	ENSG00000006283/ENSG00000018625/ENSG00000115461/ENSG00000130176/ENSG00000143318/ENSG00000160211/ENSG00000171766/ENSG00000183044/ENSG00000058404/ENSG00000092054/ENSG00000095637/ENSG00000101605/ENSG00000105357/ENSG00000105409/ENSG00000114812/ENSG00000123700/ENSG00000133019/ENSG00000133392/ENSG00000135744/ENSG00000171385/ENSG00000183091/ENSG00000184845/ENSG00000196689/ENSG00000198523/ENSG00000215375/ENSG00000265107/ENSG00000073756/ENSG00000111245/ENSG00000116783/ENSG00000134755/ENSG00000138741/ENSG00000140939/ENSG00000156299/ENSG00000160191/ENSG00000169252/ENSG00000169860/ENSG00000175206/ENSG00000196557/ENSG00000138193/ENSG00000173511	40
DE.Day27	GO:0035637	multicellular organismal signaling	22/769	132/11554	5.51E-05	0.013236882	0.012319688	ENSG00000006283/ENSG00000018625/ENSG00000143318/ENSG00000069431/ENSG00000105357/ENSG00000105409/ENSG00000123700/ENSG00000135744/ENSG00000169432/ENSG00000170989/ENSG00000171385/ENSG00000184845/ENSG00000198523/ENSG00000198838/ENSG00000265107/ENSG00000116783/ENSG00000129244/ENSG00000134755/ENSG00000175206/ENSG00000185774/ENSG00000196557/ENSG00000108797	22
DE.Day27	GO:0034116	positive regulation of heterotypic cell-cell adhesion	5/769	8/11554	6.10E-05	0.014091119	0.013114734	ENSG00000111846/ENSG00000101144/ENSG00000171557/ENSG00000171560/ENSG00000171564	5
DE.Day27	GO:0065008	regulation of biological quality	215/769	2571/11554	7.15E-05	0.015731674	0.014641614	ENSG00000005471/ENSG00000006283/ENSG00000006757/ENSG00000018625/ENSG00000019505/ENSG00000041880/ENSG00000054654/ENSG00000064201/ENSG00000067606/ENSG00000070031/ENSG00000070159/ENSG00000101298/ENSG00000103319/ENSG00000104872/ENSG00000108187/ENSG00000109072/ENSG00000111846/ENSG00000115461/ENSG00000118777/ENSG00000121236/ENSG00000125347/ENSG00000125648/ENSG00000126432/ENSG00000132718/ENSG00000140465/ENSG00000143318/ENSG00000144619/ENSG00000146938/ENSG00000159445/ENSG00000160211/ENSG00000161513/ENSG00000161642/ENSG00000162493/ENSG00000162882/ENSG00000164211/ENSG00000167034/ENSG00000167895/ENSG00000170542/ENSG00000170962/ENSG00000171517/ENSG00000183044/ENSG00000185052/ENSG00000197299/ENSG00000197763/ENSG00000204228/ENSG00000213190/ENSG00000213221/ENSG00000250565/ENSG00000010278/ENSG00000015133/ENSG00000023839/ENSG00000058404/ENSG00000064300/ENSG00000064692/ENSG00000081051/ENSG00000084674/ENSG00000091513/ENSG00000092054/ENSG00000103811/ENSG00000105357/ENSG00000105409/ENSG00000105514/ENSG00000105971/ENSG00000107611/ENSG00000111249/ENSG00000111664/ENSG00000112164/ENSG00000112936/ENSG00000113749/ENSG00000115657/ENSG00000118271/ENSG00000121039/ENSG00000123700/ENSG00000123892/ENSG00000125510/ENSG00000130558/ENSG00000130700/ENSG00000133019/ENSG00000133135/ENSG00000135424/ENSG00000135744/ENSG00000138795/ENSG00000140459/ENSG00000140479/ENSG00000143320/ENSG00000146376/ENSG00000148600/ENSG00000149948/ENSG00000150630/ENSG00000151876/ENSG00000156395/ENSG00000158406/ENSG00000158874/ENSG00000163032/ENSG00000166598/ENSG00000169432/ENSG00000170893/ENSG00000170989/ENSG00000171385/ENSG00000171557/ENSG00000171560/ENSG00000171564/ENSG00000171885/ENSG00000172795/ENSG00000173221/ENSG00000173898/ENSG00000175197/ENSG00000175445/ENSG00000175567/ENSG00000179348/ENSG00000180210/ENSG00000182578/ENSG00000182771/ENSG00000183091/ENSG00000184156/ENSG00000184845/ENSG00000187688/ENSG00000196352/ENSG00000196549/ENSG00000196689/ENSG00000197249/ENSG00000197635/ENSG00000198523/ENSG00000198838/ENSG00000204444/ENSG00000265107/ENSG00000005249/ENSG00000005513/ENSG00000011347/ENSG00000025434/ENSG00000026103/ENSG00000051620/ENSG00000065320/ENSG00000065675/ENSG00000070193/ENSG00000072657/ENSG00000073756/ENSG00000079215/ENSG00000079841/ENSG00000080493/ENSG00000092529/ENSG00000099260/ENSG00000101098/ENSG00000101463/ENSG00000102109/ENSG00000104518/ENSG00000105976/ENSG00000110400/ENSG00000111245/ENSG00000112394/ENSG00000113389/ENSG00000116783/ENSG00000118473/ENSG00000128052/ENSG00000129244/ENSG00000129566/ENSG00000132359/ENSG00000134755/ENSG00000134817/ENSG00000135324/ENSG00000135604/ENSG00000136040/ENSG00000136999/ENSG00000137501/ENSG00000138061/ENSG00000138741/ENSG00000138792/ENSG00000140538/ENSG00000140939/ENSG00000142765/ENSG00000143858/ENSG00000146477/ENSG00000146648/ENSG00000148408/ENSG00000148935/ENSG00000153823/ENSG00000154127/ENSG00000154188/ENSG00000155850/ENSG00000156299/ENSG00000164692/ENSG00000164736/ENSG00000166342/ENSG00000169220/ENSG00000169252/ENSG00000169508/ENSG00000169860/ENSG00000173175/ENSG00000175206/ENSG00000176171/ENSG00000176890/ENSG00000184613/ENSG00000188157/ENSG00000189221/ENSG00000196557/ENSG00000197580/ENSG00000197943/ENSG00000198286/ENSG00000206190/ENSG00000219607/ENSG00000277586/ENSG00000027075/ENSG00000049246/ENSG00000108384/ENSG00000108797/ENSG00000120915/ENSG00000138193/ENSG00000143479/ENSG00000143951/ENSG00000148175/ENSG00000160226/ENSG00000167965/ENSG00000173482/ENSG00000174721/ENSG00000180694	215
DE.Day27	GO:0030001	metal ion transport	59/769	535/11554	7.80E-05	0.015731674	0.014641614	ENSG00000006283/ENSG00000018625/ENSG00000070159/ENSG00000110218/ENSG00000125648/ENSG00000143318/ENSG00000160211/ENSG00000162572/ENSG00000171208/ENSG00000171517/ENSG00000177685/ENSG00000185052/ENSG00000250565/ENSG00000023839/ENSG00000058404/ENSG00000069431/ENSG00000091513/ENSG00000105409/ENSG00000123700/ENSG00000125510/ENSG00000135744/ENSG00000164266/ENSG00000169432/ENSG00000171385/ENSG00000173221/ENSG00000175197/ENSG00000180210/ENSG00000184156/ENSG00000184845/ENSG00000187688/ENSG00000196689/ENSG00000198523/ENSG00000198838/ENSG00000265107/ENSG00000073756/ENSG00000073969/ENSG00000080493/ENSG00000092529/ENSG00000110400/ENSG00000129244/ENSG00000131398/ENSG00000138741/ENSG00000138798/ENSG00000140939/ENSG00000148408/ENSG00000150625/ENSG00000154127/ENSG00000158966/ENSG00000162687/ENSG00000164794/ENSG00000166342/ENSG00000169252/ENSG00000175206/ENSG00000185774/ENSG00000196557/ENSG00000197943/ENSG00000221955/ENSG00000148175/ENSG00000175938	59
DE.Day27	GO:0006812	cation transport	73/769	703/11554	8.11E-05	0.015731674	0.014641614	ENSG00000005471/ENSG00000006283/ENSG00000018625/ENSG00000070159/ENSG00000110218/ENSG00000110628/ENSG00000125648/ENSG00000142494/ENSG00000143318/ENSG00000160211/ENSG00000162572/ENSG00000171208/ENSG00000171517/ENSG00000177685/ENSG00000183044/ENSG00000185052/ENSG00000205464/ENSG00000233954/ENSG00000250565/ENSG00000023839/ENSG00000058404/ENSG00000069431/ENSG00000091513/ENSG00000105409/ENSG00000123700/ENSG00000125510/ENSG00000135744/ENSG00000146411/ENSG00000160326/ENSG00000161281/ENSG00000164266/ENSG00000169432/ENSG00000171385/ENSG00000173221/ENSG00000175197/ENSG00000175567/ENSG00000180210/ENSG00000184156/ENSG00000184845/ENSG00000187688/ENSG00000196689/ENSG00000198523/ENSG00000198838/ENSG00000265107/ENSG00000011347/ENSG00000017483/ENSG00000073756/ENSG00000073969/ENSG00000080493/ENSG00000092529/ENSG00000110400/ENSG00000129244/ENSG00000131398/ENSG00000138741/ENSG00000138798/ENSG00000139370/ENSG00000140939/ENSG00000146477/ENSG00000148408/ENSG00000150625/ENSG00000154127/ENSG00000158966/ENSG00000162687/ENSG00000164794/ENSG00000166342/ENSG00000169252/ENSG00000175206/ENSG00000185774/ENSG00000196557/ENSG00000197943/ENSG00000221955/ENSG00000148175/ENSG00000175938	73
DE.Day27	GO:0006816	calcium ion transport	33/769	245/11554	8.12E-05	0.015731674	0.014641614	ENSG00000006283/ENSG00000018625/ENSG00000110218/ENSG00000125648/ENSG00000143318/ENSG00000160211/ENSG00000171517/ENSG00000177685/ENSG00000185052/ENSG00000058404/ENSG00000125510/ENSG00000135744/ENSG00000164266/ENSG00000175197/ENSG00000180210/ENSG00000184845/ENSG00000187688/ENSG00000196689/ENSG00000198523/ENSG00000198838/ENSG00000073756/ENSG00000092529/ENSG00000138741/ENSG00000138798/ENSG00000140939/ENSG00000148408/ENSG00000150625/ENSG00000154127/ENSG00000158966/ENSG00000175206/ENSG00000196557/ENSG00000197943/ENSG00000175938	33
DE.Day27	GO:0051047	positive regulation of secretion	33/769	245/11554	8.12E-05	0.015731674	0.014641614	ENSG00000006283/ENSG00000067606/ENSG00000070031/ENSG00000092929/ENSG00000110218/ENSG00000117586/ENSG00000121236/ENSG00000167034/ENSG00000183044/ENSG00000221926/ENSG00000101605/ENSG00000105514/ENSG00000125510/ENSG00000135744/ENSG00000150630/ENSG00000163032/ENSG00000170893/ENSG00000171557/ENSG00000171560/ENSG00000171564/ENSG00000175445/ENSG00000179348/ENSG00000182578/ENSG00000196689/ENSG00000011347/ENSG00000104518/ENSG00000105483/ENSG00000119699/ENSG00000137501/ENSG00000146648/ENSG00000157103/ENSG00000169860/ENSG00000196557	33
DE.Day27	GO:1903530	regulation of secretion by cell	50/769	433/11554	8.83E-05	0.016573823	0.01542541	ENSG00000006283/ENSG00000019505/ENSG00000067606/ENSG00000070031/ENSG00000092929/ENSG00000110218/ENSG00000117586/ENSG00000121236/ENSG00000132718/ENSG00000132881/ENSG00000167034/ENSG00000167851/ENSG00000167964/ENSG00000183044/ENSG00000221926/ENSG00000064692/ENSG00000101605/ENSG00000105514/ENSG00000112164/ENSG00000135744/ENSG00000150630/ENSG00000158874/ENSG00000163032/ENSG00000170893/ENSG00000171557/ENSG00000171560/ENSG00000171564/ENSG00000175445/ENSG00000175567/ENSG00000179348/ENSG00000182578/ENSG00000197635/ENSG00000265107/ENSG00000011347/ENSG00000025434/ENSG00000073969/ENSG00000079841/ENSG00000101098/ENSG00000104518/ENSG00000105483/ENSG00000119699/ENSG00000136999/ENSG00000142765/ENSG00000143858/ENSG00000146648/ENSG00000154188/ENSG00000156299/ENSG00000169860/ENSG00000173175/ENSG00000196557	50
DE.Day27	GO:0044281	small molecule metabolic process	138/769	1541/11554	0.000108962	0.019840992	0.018466194	ENSG00000006757/ENSG00000010404/ENSG00000018625/ENSG00000065621/ENSG00000070031/ENSG00000092621/ENSG00000102172/ENSG00000107317/ENSG00000107537/ENSG00000109743/ENSG00000115425/ENSG00000115461/ENSG00000117586/ENSG00000118777/ENSG00000125648/ENSG00000137274/ENSG00000137563/ENSG00000140398/ENSG00000140465/ENSG00000143147/ENSG00000148803/ENSG00000151498/ENSG00000154328/ENSG00000159445/ENSG00000160211/ENSG00000161513/ENSG00000162493/ENSG00000162882/ENSG00000164211/ENSG00000166183/ENSG00000171766/ENSG00000172270/ENSG00000175309/ENSG00000176715/ENSG00000181192/ENSG00000183032/ENSG00000183044/ENSG00000186205/ENSG00000196177/ENSG00000198848/ENSG00000204228/ENSG00000214435/ENSG00000233954/ENSG00000240303/ENSG00000023839/ENSG00000081051/ENSG00000084674/ENSG00000092054/ENSG00000095637/ENSG00000100003/ENSG00000104808/ENSG00000104879/ENSG00000106853/ENSG00000107611/ENSG00000111271/ENSG00000111674/ENSG00000112164/ENSG00000115129/ENSG00000118271/ENSG00000121039/ENSG00000124212/ENSG00000125510/ENSG00000135318/ENSG00000135838/ENSG00000139410/ENSG00000140459/ENSG00000143320/ENSG00000144908/ENSG00000146233/ENSG00000158874/ENSG00000159228/ENSG00000169169/ENSG00000173221/ENSG00000173376/ENSG00000173638/ENSG00000175445/ENSG00000177706/ENSG00000184845/ENSG00000196549/ENSG00000254685/ENSG00000005249/ENSG00000025434/ENSG00000065989/ENSG00000073756/ENSG00000079215/ENSG00000093072/ENSG00000111339/ENSG00000111452/ENSG00000113389/ENSG00000115252/ENSG00000130649/ENSG00000131389/ENSG00000132517/ENSG00000135324/ENSG00000138061/ENSG00000143554/ENSG00000147408/ENSG00000153823/ENSG00000154188/ENSG00000155850/ENSG00000160191/ENSG00000161267/ENSG00000161896/ENSG00000163864/ENSG00000166321/ENSG00000169252/ENSG00000169860/ENSG00000173085/ENSG00000173175/ENSG00000175206/ENSG00000175229/ENSG00000176890/ENSG00000196557/ENSG00000197580/ENSG00000197943/ENSG00000198108/ENSG00000198286/ENSG00000219607/ENSG00000008513/ENSG00000021762/ENSG00000079739/ENSG00000103064/ENSG00000113790/ENSG00000120915/ENSG00000132199/ENSG00000138193/ENSG00000139160/ENSG00000140905/ENSG00000145725/ENSG00000150672/ENSG00000151093/ENSG00000166548/ENSG00000167363/ENSG00000169738/ENSG00000182890/ENSG00000185100/ENSG00000185418/ENSG00000243989	138
DE.Day27	GO:0051240	positive regulation of multicellular organismal process	102/769	1074/11554	0.000116089	0.020308124	0.018900958	ENSG00000033122/ENSG00000067606/ENSG00000070031/ENSG00000103319/ENSG00000104998/ENSG00000110218/ENSG00000111846/ENSG00000117586/ENSG00000121236/ENSG00000125347/ENSG00000153707/ENSG00000167034/ENSG00000167740/ENSG00000170962/ENSG00000171517/ENSG00000173406/ENSG00000181481/ENSG00000183044/ENSG00000221926/ENSG00000058404/ENSG00000064300/ENSG00000078725/ENSG00000101144/ENSG00000102871/ENSG00000103811/ENSG00000104435/ENSG00000106078/ENSG00000111249/ENSG00000113657/ENSG00000113749/ENSG00000124212/ENSG00000125510/ENSG00000130558/ENSG00000133019/ENSG00000135744/ENSG00000138795/ENSG00000143320/ENSG00000150630/ENSG00000158874/ENSG00000169129/ENSG00000171557/ENSG00000171560/ENSG00000171564/ENSG00000173376/ENSG00000175197/ENSG00000175445/ENSG00000177706/ENSG00000179348/ENSG00000180210/ENSG00000182578/ENSG00000185507/ENSG00000187688/ENSG00000188730/ENSG00000196689/ENSG00000223865/ENSG00000265107/ENSG00000005513/ENSG00000006210/ENSG00000065320/ENSG00000065675/ENSG00000070193/ENSG00000073756/ENSG00000079841/ENSG00000089225/ENSG00000101463/ENSG00000104518/ENSG00000105483/ENSG00000105976/ENSG00000108771/ENSG00000113356/ENSG00000116106/ENSG00000118473/ENSG00000119630/ENSG00000119699/ENSG00000128052/ENSG00000136040/ENSG00000136960/ENSG00000137501/ENSG00000138061/ENSG00000138741/ENSG00000138798/ENSG00000140538/ENSG00000143858/ENSG00000143869/ENSG00000146648/ENSG00000154188/ENSG00000156299/ENSG00000160191/ENSG00000164736/ENSG00000169220/ENSG00000169252/ENSG00000169860/ENSG00000175206/ENSG00000188157/ENSG00000197943/ENSG00000198286/ENSG00000241186/ENSG00000276600/ENSG00000277586/ENSG00000027075/ENSG00000173511/ENSG00000180694	102
DE.Day27	GO:0001523	retinoid metabolic process	12/769	52/11554	0.000120423	0.020308124	0.018900958	ENSG00000006757/ENSG00000140465/ENSG00000084674/ENSG00000118271/ENSG00000121039/ENSG00000143320/ENSG00000158874/ENSG00000175445/ENSG00000204444/ENSG00000138061/ENSG00000188157/ENSG00000197580	12
DE.Day27	GO:0010951	negative regulation of endopeptidase activity	22/769	139/11554	0.000121666	0.020308124	0.018900958	ENSG00000079257/ENSG00000102265/ENSG00000104872/ENSG00000109072/ENSG00000117676/ENSG00000126432/ENSG00000170542/ENSG00000064300/ENSG00000100767/ENSG00000130303/ENSG00000135744/ENSG00000138795/ENSG00000143816/ENSG00000145192/ENSG00000156535/ENSG00000164266/ENSG00000197249/ENSG00000073756/ENSG00000102109/ENSG00000140939/ENSG00000162267/ENSG00000021355	22
DE.Day27	GO:0009636	response to toxic substance	24/769	159/11554	0.000130544	0.021201031	0.019731995	ENSG00000005471/ENSG00000008394/ENSG00000065621/ENSG00000126432/ENSG00000137274/ENSG00000140465/ENSG00000186205/ENSG00000197763/ENSG00000198848/ENSG00000023839/ENSG00000101144/ENSG00000106546/ENSG00000169432/ENSG00000204444/ENSG00000026103/ENSG00000073756/ENSG00000109610/ENSG00000138061/ENSG00000157103/ENSG00000176046/ENSG00000176890/ENSG00000277586/ENSG00000120915/ENSG00000158122	24
DE.Day27	GO:0044708	single-organism behavior	35/769	273/11554	0.000136479	0.021581574	0.020086169	ENSG00000018625/ENSG00000067606/ENSG00000107317/ENSG00000124588/ENSG00000146938/ENSG00000161642/ENSG00000164197/ENSG00000171766/ENSG00000173406/ENSG00000183044/ENSG00000078725/ENSG00000105357/ENSG00000105409/ENSG00000111249/ENSG00000112164/ENSG00000113749/ENSG00000146555/ENSG00000152495/ENSG00000156395/ENSG00000169432/ENSG00000170893/ENSG00000173898/ENSG00000184845/ENSG00000196689/ENSG00000197635/ENSG00000005249/ENSG00000073756/ENSG00000079215/ENSG00000116106/ENSG00000118946/ENSG00000146648/ENSG00000157103/ENSG00000166342/ENSG00000169220/ENSG00000049246	35
DE.Day27	GO:0030301	cholesterol transport	12/769	53/11554	0.000146385	0.022349347	0.020800743	ENSG00000005471/ENSG00000118777/ENSG00000164211/ENSG00000198848/ENSG00000084674/ENSG00000158874/ENSG00000204444/ENSG00000011347/ENSG00000025434/ENSG00000138798/ENSG00000154265/ENSG00000021762	12
DE.Day27	GO:0072511	divalent inorganic cation transport	36/769	285/11554	0.000148772	0.022349347	0.020800743	ENSG00000006283/ENSG00000018625/ENSG00000110218/ENSG00000125648/ENSG00000143318/ENSG00000160211/ENSG00000171517/ENSG00000177685/ENSG00000185052/ENSG00000023839/ENSG00000058404/ENSG00000091513/ENSG00000123700/ENSG00000125510/ENSG00000135744/ENSG00000164266/ENSG00000175197/ENSG00000180210/ENSG00000184845/ENSG00000187688/ENSG00000196689/ENSG00000198523/ENSG00000198838/ENSG00000073756/ENSG00000092529/ENSG00000138741/ENSG00000138798/ENSG00000140939/ENSG00000148408/ENSG00000150625/ENSG00000154127/ENSG00000158966/ENSG00000175206/ENSG00000196557/ENSG00000197943/ENSG00000175938	36
DE.Day27	GO:0050877	neurological system process	55/769	502/11554	0.000161766	0.023708633	0.022065843	ENSG00000006283/ENSG00000018625/ENSG00000067606/ENSG00000079257/ENSG00000124588/ENSG00000146938/ENSG00000161642/ENSG00000162572/ENSG00000171766/ENSG00000198799/ENSG00000078725/ENSG00000082684/ENSG00000105357/ENSG00000105409/ENSG00000111249/ENSG00000112164/ENSG00000112706/ENSG00000113749/ENSG00000116791/ENSG00000120708/ENSG00000121039/ENSG00000125510/ENSG00000135744/ENSG00000138795/ENSG00000152495/ENSG00000156395/ENSG00000169432/ENSG00000170989/ENSG00000184845/ENSG00000187688/ENSG00000196549/ENSG00000196689/ENSG00000005249/ENSG00000050555/ENSG00000065989/ENSG00000073756/ENSG00000079215/ENSG00000079841/ENSG00000111913/ENSG00000125966/ENSG00000136999/ENSG00000138061/ENSG00000145864/ENSG00000146648/ENSG00000157103/ENSG00000166342/ENSG00000169220/ENSG00000169860/ENSG00000173175/ENSG00000174498/ENSG00000196557/ENSG00000277586/ENSG00000108797/ENSG00000150672/ENSG00000163093	55
DE.Day27	GO:0032101	regulation of response to external stimulus	52/769	468/11554	0.000171748	0.024384194	0.022694594	ENSG00000064201/ENSG00000109072/ENSG00000109743/ENSG00000117586/ENSG00000121236/ENSG00000125388/ENSG00000132718/ENSG00000170962/ENSG00000183044/ENSG00000198799/ENSG00000204516/ENSG00000112936/ENSG00000124212/ENSG00000135318/ENSG00000135744/ENSG00000140945/ENSG00000143502/ENSG00000145192/ENSG00000150630/ENSG00000156535/ENSG00000170989/ENSG00000171557/ENSG00000171560/ENSG00000171564/ENSG00000175445/ENSG00000180210/ENSG00000184845/ENSG00000196352/ENSG00000196954/ENSG00000000971/ENSG00000006210/ENSG00000025434/ENSG00000035664/ENSG00000065675/ENSG00000070193/ENSG00000073756/ENSG00000092529/ENSG00000105976/ENSG00000108771/ENSG00000116106/ENSG00000117115/ENSG00000119630/ENSG00000128052/ENSG00000136999/ENSG00000140538/ENSG00000146648/ENSG00000154127/ENSG00000155629/ENSG00000156299/ENSG00000169508/ENSG00000185436/ENSG00000173511	52
DE.Day27	GO:0044765	single-organism transport	184/769	2179/11554	0.000174492	0.024384194	0.022694594	ENSG00000005471/ENSG00000006283/ENSG00000008394/ENSG00000018625/ENSG00000019505/ENSG00000033122/ENSG00000054654/ENSG00000067606/ENSG00000070031/ENSG00000070371/ENSG00000092929/ENSG00000101298/ENSG00000102265/ENSG00000107295/ENSG00000108187/ENSG00000108846/ENSG00000109743/ENSG00000110218/ENSG00000110628/ENSG00000117586/ENSG00000118777/ENSG00000121236/ENSG00000125388/ENSG00000125648/ENSG00000132718/ENSG00000132881/ENSG00000137563/ENSG00000142494/ENSG00000143318/ENSG00000158270/ENSG00000158560/ENSG00000164211/ENSG00000167034/ENSG00000167851/ENSG00000167964/ENSG00000171208/ENSG00000172270/ENSG00000179914/ENSG00000183032/ENSG00000183044/ENSG00000198848/ENSG00000205464/ENSG00000213221/ENSG00000221926/ENSG00000233954/ENSG00000250565/ENSG00000010278/ENSG00000023839/ENSG00000064300/ENSG00000064692/ENSG00000069431/ENSG00000081870/ENSG00000084674/ENSG00000091513/ENSG00000095637/ENSG00000101144/ENSG00000101605/ENSG00000103811/ENSG00000105409/ENSG00000105514/ENSG00000107611/ENSG00000112164/ENSG00000113749/ENSG00000115657/ENSG00000118271/ENSG00000123700/ENSG00000125510/ENSG00000125810/ENSG00000130303/ENSG00000133019/ENSG00000135744/ENSG00000137807/ENSG00000140479/ENSG00000145050/ENSG00000145192/ENSG00000146411/ENSG00000150630/ENSG00000156535/ENSG00000158874/ENSG00000160326/ENSG00000161281/ENSG00000163032/ENSG00000170893/ENSG00000171385/ENSG00000171557/ENSG00000171560/ENSG00000171564/ENSG00000171885/ENSG00000173638/ENSG00000175197/ENSG00000175445/ENSG00000175567/ENSG00000179348/ENSG00000180210/ENSG00000182578/ENSG00000184156/ENSG00000184845/ENSG00000196352/ENSG00000196549/ENSG00000196689/ENSG00000197249/ENSG00000197635/ENSG00000198523/ENSG00000198838/ENSG00000204444/ENSG00000241399/ENSG00000265107/ENSG00000272391/ENSG00000006740/ENSG00000011347/ENSG00000017483/ENSG00000025434/ENSG00000029534/ENSG00000051620/ENSG00000070193/ENSG00000073756/ENSG00000073969/ENSG00000079215/ENSG00000079841/ENSG00000092529/ENSG00000093072/ENSG00000101098/ENSG00000104518/ENSG00000105483/ENSG00000112394/ENSG00000113389/ENSG00000115221/ENSG00000115828/ENSG00000117115/ENSG00000119699/ENSG00000122012/ENSG00000129244/ENSG00000130294/ENSG00000131389/ENSG00000131398/ENSG00000132517/ENSG00000135604/ENSG00000136999/ENSG00000137501/ENSG00000138741/ENSG00000138798/ENSG00000139370/ENSG00000140939/ENSG00000142765/ENSG00000143858/ENSG00000146094/ENSG00000146477/ENSG00000146648/ENSG00000148408/ENSG00000152779/ENSG00000153823/ENSG00000154127/ENSG00000154188/ENSG00000154265/ENSG00000155850/ENSG00000156299/ENSG00000157103/ENSG00000161649/ENSG00000162267/ENSG00000162687/ENSG00000164794/ENSG00000166342/ENSG00000169860/ENSG00000173175/ENSG00000175206/ENSG00000176907/ENSG00000185774/ENSG00000196557/ENSG00000197943/ENSG00000198286/ENSG00000206190/ENSG00000221955/ENSG00000265972/ENSG00000277586/ENSG00000021355/ENSG00000021762/ENSG00000079739/ENSG00000103064/ENSG00000104763/ENSG00000148175/ENSG00000163093/ENSG00000173511/ENSG00000185432/ENSG00000198168	184
DE.Day27	GO:0045861	negative regulation of proteolysis	28/769	204/11554	0.00020016	0.027335458	0.025441362	ENSG00000070159/ENSG00000079257/ENSG00000102265/ENSG00000104872/ENSG00000109072/ENSG00000117676/ENSG00000126432/ENSG00000170542/ENSG00000198799/ENSG00000064300/ENSG00000100767/ENSG00000130303/ENSG00000135744/ENSG00000138795/ENSG00000143816/ENSG00000145192/ENSG00000156535/ENSG00000164266/ENSG00000180210/ENSG00000180447/ENSG00000196352/ENSG00000197249/ENSG00000073756/ENSG00000102109/ENSG00000140939/ENSG00000162267/ENSG00000021355/ENSG00000198168	28
DE.Day27	GO:0070588	calcium ion transmembrane transport	25/769	174/11554	0.000211585	0.027702435	0.025782911	ENSG00000006283/ENSG00000018625/ENSG00000110218/ENSG00000125648/ENSG00000143318/ENSG00000160211/ENSG00000185052/ENSG00000125510/ENSG00000175197/ENSG00000180210/ENSG00000184845/ENSG00000187688/ENSG00000196689/ENSG00000198523/ENSG00000198838/ENSG00000092529/ENSG00000138741/ENSG00000140939/ENSG00000148408/ENSG00000150625/ENSG00000154127/ENSG00000175206/ENSG00000196557/ENSG00000197943/ENSG00000175938	25
DE.Day27	GO:0098662	inorganic cation transmembrane transport	49/769	437/11554	0.000212067	0.027702435	0.025782911	ENSG00000006283/ENSG00000018625/ENSG00000070159/ENSG00000110218/ENSG00000125648/ENSG00000142494/ENSG00000143318/ENSG00000160211/ENSG00000162572/ENSG00000171208/ENSG00000185052/ENSG00000205464/ENSG00000233954/ENSG00000250565/ENSG00000069431/ENSG00000105409/ENSG00000123700/ENSG00000125510/ENSG00000161281/ENSG00000169432/ENSG00000171385/ENSG00000173221/ENSG00000175197/ENSG00000180210/ENSG00000184156/ENSG00000184845/ENSG00000187688/ENSG00000196689/ENSG00000198523/ENSG00000198838/ENSG00000080493/ENSG00000092529/ENSG00000129244/ENSG00000131398/ENSG00000138741/ENSG00000140939/ENSG00000148408/ENSG00000150625/ENSG00000154127/ENSG00000162687/ENSG00000164794/ENSG00000166342/ENSG00000175206/ENSG00000185774/ENSG00000196557/ENSG00000197943/ENSG00000221955/ENSG00000148175/ENSG00000175938	49
DE.Day27	GO:0010466	negative regulation of peptidase activity	22/769	145/11554	0.000227795	0.02860471	0.026622667	ENSG00000079257/ENSG00000102265/ENSG00000104872/ENSG00000109072/ENSG00000117676/ENSG00000126432/ENSG00000170542/ENSG00000064300/ENSG00000100767/ENSG00000130303/ENSG00000135744/ENSG00000138795/ENSG00000143816/ENSG00000145192/ENSG00000156535/ENSG00000164266/ENSG00000197249/ENSG00000073756/ENSG00000102109/ENSG00000140939/ENSG00000162267/ENSG00000021355	22
DE.Day27	GO:0042063	gliogenesis	26/769	185/11554	0.000228495	0.02860471	0.026622667	ENSG00000054654/ENSG00000092621/ENSG00000109072/ENSG00000134198/ENSG00000166780/ENSG00000173406/ENSG00000010278/ENSG00000138795/ENSG00000162576/ENSG00000180210/ENSG00000184845/ENSG00000005513/ENSG00000050555/ENSG00000070193/ENSG00000116106/ENSG00000125966/ENSG00000132561/ENSG00000140538/ENSG00000146648/ENSG00000154856/ENSG00000156299/ENSG00000169508/ENSG00000169860/ENSG00000172020/ENSG00000176171/ENSG00000027075	26
DE.Day27	GO:0010817	regulation of hormone levels	38/769	314/11554	0.000239716	0.028932323	0.026927579	ENSG00000005471/ENSG00000006757/ENSG00000070031/ENSG00000140465/ENSG00000161513/ENSG00000167034/ENSG00000183044/ENSG00000204228/ENSG00000023839/ENSG00000081051/ENSG00000112164/ENSG00000118271/ENSG00000121039/ENSG00000135744/ENSG00000140459/ENSG00000140479/ENSG00000143320/ENSG00000163032/ENSG00000170893/ENSG00000171557/ENSG00000171560/ENSG00000171564/ENSG00000175567/ENSG00000196549/ENSG00000197635/ENSG00000005513/ENSG00000011347/ENSG00000102109/ENSG00000112394/ENSG00000136999/ENSG00000138061/ENSG00000138792/ENSG00000146648/ENSG00000156299/ENSG00000169860/ENSG00000173175/ENSG00000196557/ENSG00000197580	38
DE.Day27	GO:0034220	ion transmembrane transport	68/769	667/11554	0.000245237	0.028932323	0.026927579	ENSG00000006283/ENSG00000018625/ENSG00000070159/ENSG00000108846/ENSG00000110218/ENSG00000125648/ENSG00000134917/ENSG00000142494/ENSG00000143318/ENSG00000160211/ENSG00000162572/ENSG00000171208/ENSG00000185052/ENSG00000205464/ENSG00000233954/ENSG00000250565/ENSG00000023839/ENSG00000069431/ENSG00000102007/ENSG00000105409/ENSG00000121940/ENSG00000123700/ENSG00000125510/ENSG00000161281/ENSG00000169432/ENSG00000171385/ENSG00000171885/ENSG00000173221/ENSG00000175197/ENSG00000180210/ENSG00000182771/ENSG00000184156/ENSG00000184845/ENSG00000187688/ENSG00000196689/ENSG00000198523/ENSG00000198838/ENSG00000265107/ENSG00000017483/ENSG00000079215/ENSG00000080493/ENSG00000092529/ENSG00000112394/ENSG00000129244/ENSG00000131389/ENSG00000131398/ENSG00000138741/ENSG00000140939/ENSG00000145864/ENSG00000146477/ENSG00000148408/ENSG00000150625/ENSG00000152779/ENSG00000154127/ENSG00000155850/ENSG00000162687/ENSG00000164794/ENSG00000166342/ENSG00000175206/ENSG00000184908/ENSG00000185774/ENSG00000196557/ENSG00000197943/ENSG00000206190/ENSG00000221955/ENSG00000103064/ENSG00000148175/ENSG00000175938	68
DE.Day27	GO:0022600	digestive system process	11/769	48/11554	0.000245556	0.028932323	0.026927579	ENSG00000005471/ENSG00000070031/ENSG00000108187/ENSG00000113749/ENSG00000125510/ENSG00000133019/ENSG00000158874/ENSG00000196689/ENSG00000025434/ENSG00000070193/ENSG00000113389	11
DE.Day27	GO:0090257	regulation of muscle system process	24/769	166/11554	0.00025554	0.028938164	0.026933016	ENSG00000018625/ENSG00000115461/ENSG00000130176/ENSG00000143318/ENSG00000160211/ENSG00000183044/ENSG00000058404/ENSG00000092054/ENSG00000123700/ENSG00000133019/ENSG00000135744/ENSG00000198523/ENSG00000215375/ENSG00000265107/ENSG00000073756/ENSG00000111245/ENSG00000116783/ENSG00000134755/ENSG00000138741/ENSG00000140939/ENSG00000160191/ENSG00000169252/ENSG00000175206/ENSG00000138193	24
DE.Day27	GO:1903522	regulation of blood circulation	28/769	207/11554	0.000256373	0.028938164	0.026933016	ENSG00000006283/ENSG00000018625/ENSG00000143318/ENSG00000069431/ENSG00000092054/ENSG00000105409/ENSG00000112164/ENSG00000113749/ENSG00000123700/ENSG00000133019/ENSG00000135744/ENSG00000171385/ENSG00000171557/ENSG00000171560/ENSG00000171564/ENSG00000198523/ENSG00000198838/ENSG00000265107/ENSG00000073756/ENSG00000111245/ENSG00000116783/ENSG00000129244/ENSG00000134755/ENSG00000146648/ENSG00000148408/ENSG00000175206/ENSG00000185774/ENSG00000196557	28
DE.Day27	GO:0019369	arachidonic acid metabolic process	8/769	27/11554	0.000264476	0.028938164	0.026933016	ENSG00000107317/ENSG00000140465/ENSG00000124212/ENSG00000159228/ENSG00000073756/ENSG00000130649/ENSG00000138061/ENSG00000120915	8
DE.Day27	GO:0019229	regulation of vasoconstriction	10/769	41/11554	0.000271914	0.028938164	0.026933016	ENSG00000018625/ENSG00000113749/ENSG00000133019/ENSG00000135744/ENSG00000171557/ENSG00000171560/ENSG00000171564/ENSG00000265107/ENSG00000073756/ENSG00000146648	10
DE.Day27	GO:0050918	positive chemotaxis	10/769	41/11554	0.000271914	0.028938164	0.026933016	ENSG00000140945/ENSG00000150630/ENSG00000170989/ENSG00000070193/ENSG00000105976/ENSG00000119630/ENSG00000128052/ENSG00000140538/ENSG00000154188/ENSG00000173511	10
DE.Day27	GO:0070838	divalent metal ion transport	35/769	283/11554	0.000276021	0.028938164	0.026933016	ENSG00000006283/ENSG00000018625/ENSG00000110218/ENSG00000125648/ENSG00000143318/ENSG00000160211/ENSG00000171517/ENSG00000177685/ENSG00000185052/ENSG00000058404/ENSG00000091513/ENSG00000123700/ENSG00000125510/ENSG00000135744/ENSG00000164266/ENSG00000175197/ENSG00000180210/ENSG00000184845/ENSG00000187688/ENSG00000196689/ENSG00000198523/ENSG00000198838/ENSG00000073756/ENSG00000092529/ENSG00000138741/ENSG00000138798/ENSG00000140939/ENSG00000148408/ENSG00000150625/ENSG00000154127/ENSG00000158966/ENSG00000175206/ENSG00000196557/ENSG00000197943/ENSG00000175938	35
DE.Day27	GO:0008347	glial cell migration	9/769	34/11554	0.000282705	0.028938164	0.026933016	ENSG00000054654/ENSG00000166780/ENSG00000173406/ENSG00000116106/ENSG00000132561/ENSG00000154856/ENSG00000156299/ENSG00000169508/ENSG00000169860	9
DE.Day27	GO:0014052	regulation of gamma-aminobutyric acid secretion	3/769	3/11554	0.000293764	0.028938164	0.026933016	ENSG00000183044/ENSG00000170893/ENSG00000157103	3
DE.Day27	GO:0034124	regulation of MyD88-dependent toll-like receptor signaling pathway	3/769	3/11554	0.000293764	0.028938164	0.026933016	ENSG00000125347/ENSG00000167851/ENSG00000185507	3
DE.Day27	GO:0046618	drug export	3/769	3/11554	0.000293764	0.028938164	0.026933016	ENSG00000005471/ENSG00000110628/ENSG00000142494	3
DE.Day27	GO:0043269	regulation of ion transport	45/769	398/11554	0.00031706	0.03072926	0.028600005	ENSG00000005471/ENSG00000006283/ENSG00000018625/ENSG00000070159/ENSG00000143318/ENSG00000160211/ENSG00000171208/ENSG00000171517/ENSG00000177685/ENSG00000183044/ENSG00000058404/ENSG00000123700/ENSG00000125510/ENSG00000135744/ENSG00000164266/ENSG00000169432/ENSG00000170893/ENSG00000171385/ENSG00000173221/ENSG00000180210/ENSG00000184156/ENSG00000184845/ENSG00000187688/ENSG00000198523/ENSG00000265107/ENSG00000011347/ENSG00000073756/ENSG00000092529/ENSG00000129244/ENSG00000131398/ENSG00000138741/ENSG00000138798/ENSG00000148408/ENSG00000154127/ENSG00000157103/ENSG00000164794/ENSG00000166342/ENSG00000169252/ENSG00000169860/ENSG00000175206/ENSG00000184908/ENSG00000185774/ENSG00000196557/ENSG00000197943/ENSG00000148175	45
DE.Day27	GO:0007155	cell adhesion	91/769	965/11554	0.000355613	0.033640199	0.031309243	ENSG00000053747/ENSG00000064201/ENSG00000067606/ENSG00000083457/ENSG00000092929/ENSG00000109072/ENSG00000109743/ENSG00000111846/ENSG00000117586/ENSG00000125347/ENSG00000142156/ENSG00000144619/ENSG00000145934/ENSG00000146938/ENSG00000153707/ENSG00000162493/ENSG00000167123/ENSG00000167851/ENSG00000173406/ENSG00000177697/ENSG00000183044/ENSG00000010278/ENSG00000013297/ENSG00000071991/ENSG00000095637/ENSG00000101144/ENSG00000107438/ENSG00000116962/ENSG00000120708/ENSG00000125810/ENSG00000134115/ENSG00000135318/ENSG00000135424/ENSG00000138795/ENSG00000140945/ENSG00000146555/ENSG00000148600/ENSG00000150630/ENSG00000152495/ENSG00000154330/ENSG00000170989/ENSG00000171557/ENSG00000171560/ENSG00000171564/ENSG00000173376/ENSG00000188730/ENSG00000196352/ENSG00000197635/ENSG00000223865/ENSG00000253953/ENSG00000262655/ENSG00000006210/ENSG00000050555/ENSG00000065320/ENSG00000065675/ENSG00000110400/ENSG00000112562/ENSG00000113205/ENSG00000113361/ENSG00000115221/ENSG00000116106/ENSG00000118946/ENSG00000125966/ENSG00000128052/ENSG00000128567/ENSG00000129244/ENSG00000134755/ENSG00000136040/ENSG00000136999/ENSG00000138061/ENSG00000143127/ENSG00000144152/ENSG00000146648/ENSG00000154127/ENSG00000154188/ENSG00000156299/ENSG00000162692/ENSG00000164946/ENSG00000166482/ENSG00000166689/ENSG00000170873/ENSG00000198286/ENSG00000198435/ENSG00000206384/ENSG00000087303/ENSG00000108797/ENSG00000132205/ENSG00000143951/ENSG00000144668/ENSG00000167965/ENSG00000173482	91
DE.Day27	GO:0046903	secretion	101/769	1094/11554	0.000358291	0.033640199	0.031309243	ENSG00000005471/ENSG00000006283/ENSG00000008394/ENSG00000019505/ENSG00000033122/ENSG00000067606/ENSG00000070031/ENSG00000092929/ENSG00000101298/ENSG00000102265/ENSG00000109743/ENSG00000110218/ENSG00000117586/ENSG00000121236/ENSG00000132718/ENSG00000132881/ENSG00000137563/ENSG00000167034/ENSG00000167851/ENSG00000167964/ENSG00000183044/ENSG00000221926/ENSG00000010278/ENSG00000023839/ENSG00000064692/ENSG00000091513/ENSG00000101605/ENSG00000103811/ENSG00000105514/ENSG00000112164/ENSG00000113749/ENSG00000118271/ENSG00000125510/ENSG00000125810/ENSG00000130303/ENSG00000133019/ENSG00000135744/ENSG00000140479/ENSG00000145050/ENSG00000145192/ENSG00000150630/ENSG00000156535/ENSG00000158874/ENSG00000163032/ENSG00000170893/ENSG00000171557/ENSG00000171560/ENSG00000171564/ENSG00000175445/ENSG00000175567/ENSG00000179348/ENSG00000182578/ENSG00000196352/ENSG00000196549/ENSG00000196689/ENSG00000197249/ENSG00000197635/ENSG00000265107/ENSG00000006740/ENSG00000011347/ENSG00000025434/ENSG00000029534/ENSG00000051620/ENSG00000070193/ENSG00000073969/ENSG00000079215/ENSG00000079841/ENSG00000093072/ENSG00000101098/ENSG00000104518/ENSG00000105483/ENSG00000113389/ENSG00000115221/ENSG00000115828/ENSG00000117115/ENSG00000119699/ENSG00000135604/ENSG00000136999/ENSG00000137501/ENSG00000138798/ENSG00000139370/ENSG00000142765/ENSG00000143858/ENSG00000146094/ENSG00000146648/ENSG00000148408/ENSG00000154188/ENSG00000156299/ENSG00000157103/ENSG00000162267/ENSG00000169860/ENSG00000173175/ENSG00000196557/ENSG00000198286/ENSG00000021355/ENSG00000079739/ENSG00000104763/ENSG00000148175/ENSG00000173511/ENSG00000185432/ENSG00000198168	101
DE.Day27	GO:0007204	positive regulation of cytosolic calcium ion concentration	23/769	160/11554	0.000370963	0.034294112	0.031917846	ENSG00000018625/ENSG00000143318/ENSG00000171517/ENSG00000112164/ENSG00000125510/ENSG00000135744/ENSG00000170989/ENSG00000175197/ENSG00000179348/ENSG00000180210/ENSG00000184845/ENSG00000196352/ENSG00000196689/ENSG00000198523/ENSG00000198838/ENSG00000092529/ENSG00000138741/ENSG00000140939/ENSG00000154127/ENSG00000169860/ENSG00000173175/ENSG00000197943/ENSG00000138193	23
DE.Day27	GO:0045907	positive regulation of vasoconstriction	7/769	22/11554	0.000396526	0.036019601	0.033523774	ENSG00000113749/ENSG00000171557/ENSG00000171560/ENSG00000171564/ENSG00000265107/ENSG00000073756/ENSG00000146648	7
DE.Day27	GO:0010959	regulation of metal ion transport	30/769	234/11554	0.000401616	0.036019601	0.033523774	ENSG00000018625/ENSG00000070159/ENSG00000143318/ENSG00000160211/ENSG00000171208/ENSG00000171517/ENSG00000177685/ENSG00000058404/ENSG00000123700/ENSG00000125510/ENSG00000135744/ENSG00000164266/ENSG00000173221/ENSG00000180210/ENSG00000184845/ENSG00000187688/ENSG00000198523/ENSG00000073756/ENSG00000092529/ENSG00000129244/ENSG00000138741/ENSG00000138798/ENSG00000148408/ENSG00000154127/ENSG00000166342/ENSG00000169252/ENSG00000175206/ENSG00000185774/ENSG00000197943/ENSG00000148175	30
DE.Day27	GO:0022610	biological adhesion	91/769	970/11554	0.000422812	0.036994526	0.034431146	ENSG00000053747/ENSG00000064201/ENSG00000067606/ENSG00000083457/ENSG00000092929/ENSG00000109072/ENSG00000109743/ENSG00000111846/ENSG00000117586/ENSG00000125347/ENSG00000142156/ENSG00000144619/ENSG00000145934/ENSG00000146938/ENSG00000153707/ENSG00000162493/ENSG00000167123/ENSG00000167851/ENSG00000173406/ENSG00000177697/ENSG00000183044/ENSG00000010278/ENSG00000013297/ENSG00000071991/ENSG00000095637/ENSG00000101144/ENSG00000107438/ENSG00000116962/ENSG00000120708/ENSG00000125810/ENSG00000134115/ENSG00000135318/ENSG00000135424/ENSG00000138795/ENSG00000140945/ENSG00000146555/ENSG00000148600/ENSG00000150630/ENSG00000152495/ENSG00000154330/ENSG00000170989/ENSG00000171557/ENSG00000171560/ENSG00000171564/ENSG00000173376/ENSG00000188730/ENSG00000196352/ENSG00000197635/ENSG00000223865/ENSG00000253953/ENSG00000262655/ENSG00000006210/ENSG00000050555/ENSG00000065320/ENSG00000065675/ENSG00000110400/ENSG00000112562/ENSG00000113205/ENSG00000113361/ENSG00000115221/ENSG00000116106/ENSG00000118946/ENSG00000125966/ENSG00000128052/ENSG00000128567/ENSG00000129244/ENSG00000134755/ENSG00000136040/ENSG00000136999/ENSG00000138061/ENSG00000143127/ENSG00000144152/ENSG00000146648/ENSG00000154127/ENSG00000154188/ENSG00000156299/ENSG00000162692/ENSG00000164946/ENSG00000166482/ENSG00000166689/ENSG00000170873/ENSG00000198286/ENSG00000198435/ENSG00000206384/ENSG00000087303/ENSG00000108797/ENSG00000132205/ENSG00000143951/ENSG00000144668/ENSG00000167965/ENSG00000173482	91
DE.Day27	GO:0006883	cellular sodium ion homeostasis	5/769	11/11554	0.0004248	0.036994526	0.034431146	ENSG00000018625/ENSG00000105409/ENSG00000112936/ENSG00000135744/ENSG00000129244	5
DE.Day27	GO:0051924	regulation of calcium ion transport	21/769	142/11554	0.000447022	0.037772287	0.035155015	ENSG00000018625/ENSG00000143318/ENSG00000160211/ENSG00000171517/ENSG00000177685/ENSG00000058404/ENSG00000125510/ENSG00000135744/ENSG00000164266/ENSG00000180210/ENSG00000184845/ENSG00000187688/ENSG00000198523/ENSG00000073756/ENSG00000092529/ENSG00000138741/ENSG00000138798/ENSG00000148408/ENSG00000154127/ENSG00000175206/ENSG00000197943	21
DE.Day27	GO:0003018	vascular process in circulatory system	18/769	113/11554	0.000453163	0.037772287	0.035155015	ENSG00000018625/ENSG00000113749/ENSG00000133019/ENSG00000135744/ENSG00000171557/ENSG00000171560/ENSG00000171564/ENSG00000184845/ENSG00000265107/ENSG00000073756/ENSG00000146648/ENSG00000154188/ENSG00000169252/ENSG00000169860/ENSG00000175206/ENSG00000120915/ENSG00000173482/ENSG00000174721	18
DE.Day27	GO:1903532	positive regulation of secretion by cell	29/769	225/11554	0.000456306	0.037772287	0.035155015	ENSG00000006283/ENSG00000067606/ENSG00000070031/ENSG00000092929/ENSG00000110218/ENSG00000117586/ENSG00000121236/ENSG00000167034/ENSG00000183044/ENSG00000221926/ENSG00000101605/ENSG00000105514/ENSG00000135744/ENSG00000150630/ENSG00000163032/ENSG00000170893/ENSG00000171557/ENSG00000171560/ENSG00000171564/ENSG00000175445/ENSG00000179348/ENSG00000182578/ENSG00000011347/ENSG00000104518/ENSG00000105483/ENSG00000119699/ENSG00000146648/ENSG00000169860/ENSG00000196557	29
DE.Day27	GO:0032940	secretion by cell	94/769	1011/11554	0.000458875	0.037772287	0.035155015	ENSG00000006283/ENSG00000008394/ENSG00000019505/ENSG00000033122/ENSG00000067606/ENSG00000070031/ENSG00000092929/ENSG00000101298/ENSG00000102265/ENSG00000109743/ENSG00000110218/ENSG00000117586/ENSG00000121236/ENSG00000132718/ENSG00000132881/ENSG00000137563/ENSG00000167034/ENSG00000167851/ENSG00000167964/ENSG00000183044/ENSG00000221926/ENSG00000010278/ENSG00000064692/ENSG00000091513/ENSG00000101605/ENSG00000103811/ENSG00000105514/ENSG00000112164/ENSG00000118271/ENSG00000125810/ENSG00000130303/ENSG00000135744/ENSG00000140479/ENSG00000145050/ENSG00000145192/ENSG00000150630/ENSG00000156535/ENSG00000158874/ENSG00000163032/ENSG00000170893/ENSG00000171557/ENSG00000171560/ENSG00000171564/ENSG00000175445/ENSG00000175567/ENSG00000179348/ENSG00000182578/ENSG00000196352/ENSG00000196549/ENSG00000196689/ENSG00000197249/ENSG00000197635/ENSG00000265107/ENSG00000006740/ENSG00000011347/ENSG00000025434/ENSG00000029534/ENSG00000051620/ENSG00000070193/ENSG00000073969/ENSG00000079215/ENSG00000079841/ENSG00000093072/ENSG00000101098/ENSG00000104518/ENSG00000105483/ENSG00000115221/ENSG00000115828/ENSG00000117115/ENSG00000119699/ENSG00000135604/ENSG00000136999/ENSG00000137501/ENSG00000138798/ENSG00000139370/ENSG00000142765/ENSG00000143858/ENSG00000146094/ENSG00000146648/ENSG00000148408/ENSG00000154188/ENSG00000156299/ENSG00000162267/ENSG00000169860/ENSG00000173175/ENSG00000196557/ENSG00000198286/ENSG00000021355/ENSG00000079739/ENSG00000104763/ENSG00000148175/ENSG00000173511/ENSG00000185432/ENSG00000198168	94
DE.Day27	GO:0051208	sequestering of calcium ion	14/769	77/11554	0.000491123	0.038837576	0.036146489	ENSG00000018625/ENSG00000125648/ENSG00000143318/ENSG00000166598/ENSG00000175197/ENSG00000180210/ENSG00000184845/ENSG00000196689/ENSG00000198523/ENSG00000198838/ENSG00000092529/ENSG00000140939/ENSG00000154127/ENSG00000197943	14
DE.Day27	GO:0035150	regulation of tube size	16/769	95/11554	0.000491206	0.038837576	0.036146489	ENSG00000018625/ENSG00000113749/ENSG00000133019/ENSG00000135744/ENSG00000171557/ENSG00000171560/ENSG00000171564/ENSG00000184845/ENSG00000265107/ENSG00000073756/ENSG00000146648/ENSG00000169252/ENSG00000169860/ENSG00000175206/ENSG00000120915/ENSG00000173482	16
DE.Day27	GO:0050880	regulation of blood vessel size	16/769	95/11554	0.000491206	0.038837576	0.036146489	ENSG00000018625/ENSG00000113749/ENSG00000133019/ENSG00000135744/ENSG00000171557/ENSG00000171560/ENSG00000171564/ENSG00000184845/ENSG00000265107/ENSG00000073756/ENSG00000146648/ENSG00000169252/ENSG00000169860/ENSG00000175206/ENSG00000120915/ENSG00000173482	16
DE.Day27	GO:0015918	sterol transport	12/769	60/11554	0.000499698	0.03899592	0.036293861	ENSG00000005471/ENSG00000118777/ENSG00000164211/ENSG00000198848/ENSG00000084674/ENSG00000158874/ENSG00000204444/ENSG00000011347/ENSG00000025434/ENSG00000138798/ENSG00000154265/ENSG00000021762	12
DE.Day27	GO:0032879	regulation of localization	158/769	1868/11554	0.000533385	0.039481538	0.03674583	ENSG00000005471/ENSG00000006283/ENSG00000018625/ENSG00000019505/ENSG00000053747/ENSG00000054654/ENSG00000067606/ENSG00000070031/ENSG00000070159/ENSG00000070371/ENSG00000092929/ENSG00000102265/ENSG00000103319/ENSG00000107295/ENSG00000108187/ENSG00000109072/ENSG00000109743/ENSG00000110218/ENSG00000111846/ENSG00000115461/ENSG00000117586/ENSG00000121236/ENSG00000125648/ENSG00000132274/ENSG00000132718/ENSG00000132881/ENSG00000143318/ENSG00000160211/ENSG00000162493/ENSG00000166780/ENSG00000167034/ENSG00000167851/ENSG00000167964/ENSG00000168038/ENSG00000170962/ENSG00000171208/ENSG00000171517/ENSG00000177685/ENSG00000179914/ENSG00000183044/ENSG00000198799/ENSG00000221926/ENSG00000058404/ENSG00000064300/ENSG00000064692/ENSG00000084674/ENSG00000091513/ENSG00000095637/ENSG00000101144/ENSG00000101605/ENSG00000103811/ENSG00000105514/ENSG00000112164/ENSG00000113657/ENSG00000123700/ENSG00000125510/ENSG00000130303/ENSG00000135744/ENSG00000138795/ENSG00000140807/ENSG00000140945/ENSG00000145192/ENSG00000146376/ENSG00000150630/ENSG00000151876/ENSG00000158874/ENSG00000163032/ENSG00000164266/ENSG00000169432/ENSG00000170893/ENSG00000170989/ENSG00000171385/ENSG00000171557/ENSG00000171560/ENSG00000171564/ENSG00000173221/ENSG00000175197/ENSG00000175445/ENSG00000175567/ENSG00000179348/ENSG00000180210/ENSG00000180447/ENSG00000182578/ENSG00000184156/ENSG00000184845/ENSG00000187688/ENSG00000196689/ENSG00000197635/ENSG00000198523/ENSG00000198838/ENSG00000265107/ENSG00000272391/ENSG00000006210/ENSG00000011347/ENSG00000025434/ENSG00000035664/ENSG00000065320/ENSG00000070193/ENSG00000073756/ENSG00000073969/ENSG00000079841/ENSG00000089225/ENSG00000092529/ENSG00000095383/ENSG00000101098/ENSG00000104518/ENSG00000105483/ENSG00000105877/ENSG00000105976/ENSG00000117115/ENSG00000118473/ENSG00000118946/ENSG00000119630/ENSG00000119699/ENSG00000128052/ENSG00000128567/ENSG00000129244/ENSG00000131398/ENSG00000132953/ENSG00000133083/ENSG00000134755/ENSG00000136960/ENSG00000136999/ENSG00000137501/ENSG00000138061/ENSG00000138741/ENSG00000138798/ENSG00000140538/ENSG00000140939/ENSG00000142765/ENSG00000143858/ENSG00000146648/ENSG00000148408/ENSG00000153823/ENSG00000154127/ENSG00000154188/ENSG00000156299/ENSG00000157103/ENSG00000164794/ENSG00000166342/ENSG00000169252/ENSG00000169508/ENSG00000169860/ENSG00000173175/ENSG00000175206/ENSG00000176907/ENSG00000184908/ENSG00000185774/ENSG00000196557/ENSG00000197943/ENSG00000241186/ENSG00000027075/ENSG00000136167/ENSG00000143951/ENSG00000148175/ENSG00000173482/ENSG00000173511/ENSG00000198168	158
DE.Day27	GO:0019752	carboxylic acid metabolic process	71/769	723/11554	0.000533411	0.039481538	0.03674583	ENSG00000065621/ENSG00000092621/ENSG00000102172/ENSG00000107317/ENSG00000107537/ENSG00000115425/ENSG00000137274/ENSG00000137563/ENSG00000140465/ENSG00000151498/ENSG00000159445/ENSG00000162493/ENSG00000162882/ENSG00000164211/ENSG00000166183/ENSG00000171766/ENSG00000172270/ENSG00000175309/ENSG00000176715/ENSG00000181192/ENSG00000183032/ENSG00000183044/ENSG00000196177/ENSG00000198848/ENSG00000204228/ENSG00000214435/ENSG00000240303/ENSG00000023839/ENSG00000104879/ENSG00000106853/ENSG00000111271/ENSG00000111674/ENSG00000121039/ENSG00000124212/ENSG00000135838/ENSG00000139410/ENSG00000143320/ENSG00000144908/ENSG00000146233/ENSG00000159228/ENSG00000169169/ENSG00000173638/ENSG00000175445/ENSG00000005249/ENSG00000025434/ENSG00000073756/ENSG00000079215/ENSG00000111339/ENSG00000130649/ENSG00000131389/ENSG00000138061/ENSG00000143554/ENSG00000147408/ENSG00000163864/ENSG00000176890/ENSG00000197580/ENSG00000008513/ENSG00000079739/ENSG00000103064/ENSG00000113790/ENSG00000120915/ENSG00000132199/ENSG00000139160/ENSG00000140905/ENSG00000151093/ENSG00000167363/ENSG00000169738/ENSG00000182890/ENSG00000185100/ENSG00000185418/ENSG00000243989	71
DE.Day27	GO:0034367	macromolecular complex remodeling	6/769	17/11554	0.000558536	0.039481538	0.03674583	ENSG00000084674/ENSG00000135744/ENSG00000158874/ENSG00000175445/ENSG00000204444/ENSG00000154265	6
DE.Day27	GO:0034368	protein-lipid complex remodeling	6/769	17/11554	0.000558536	0.039481538	0.03674583	ENSG00000084674/ENSG00000135744/ENSG00000158874/ENSG00000175445/ENSG00000204444/ENSG00000154265	6
DE.Day27	GO:0034369	plasma lipoprotein particle remodeling	6/769	17/11554	0.000558536	0.039481538	0.03674583	ENSG00000084674/ENSG00000135744/ENSG00000158874/ENSG00000175445/ENSG00000204444/ENSG00000154265	6
DE.Day27	GO:0008217	regulation of blood pressure	18/769	115/11554	0.00056294	0.039481538	0.03674583	ENSG00000018625/ENSG00000183044/ENSG00000111664/ENSG00000112164/ENSG00000125510/ENSG00000135744/ENSG00000150630/ENSG00000196549/ENSG00000265107/ENSG00000072657/ENSG00000073756/ENSG00000113389/ENSG00000138792/ENSG00000148408/ENSG00000164692/ENSG00000169252/ENSG00000175206/ENSG00000120915	18
DE.Day27	GO:0070509	calcium ion import	18/769	115/11554	0.00056294	0.039481538	0.03674583	ENSG00000006283/ENSG00000018625/ENSG00000125648/ENSG00000143318/ENSG00000164266/ENSG00000175197/ENSG00000180210/ENSG00000184845/ENSG00000187688/ENSG00000196689/ENSG00000198523/ENSG00000198838/ENSG00000092529/ENSG00000138798/ENSG00000140939/ENSG00000154127/ENSG00000196557/ENSG00000197943	18
DE.Day27	GO:0035296	regulation of tube diameter	15/769	87/11554	0.000565054	0.039481538	0.03674583	ENSG00000018625/ENSG00000113749/ENSG00000133019/ENSG00000135744/ENSG00000171557/ENSG00000171560/ENSG00000171564/ENSG00000184845/ENSG00000265107/ENSG00000073756/ENSG00000146648/ENSG00000169252/ENSG00000169860/ENSG00000120915/ENSG00000173482	15
DE.Day27	GO:0097746	regulation of blood vessel diameter	15/769	87/11554	0.000565054	0.039481538	0.03674583	ENSG00000018625/ENSG00000113749/ENSG00000133019/ENSG00000135744/ENSG00000171557/ENSG00000171560/ENSG00000171564/ENSG00000184845/ENSG00000265107/ENSG00000073756/ENSG00000146648/ENSG00000169252/ENSG00000169860/ENSG00000120915/ENSG00000173482	15
DE.Day27	GO:0019373	epoxygenase P450 pathway	4/769	7/11554	0.000579307	0.040012163	0.037239688	ENSG00000140465/ENSG00000130649/ENSG00000138061/ENSG00000120915	4
DE.Day27	GO:0002526	acute inflammatory response	14/769	79/11554	0.000642898	0.043899686	0.040857842	ENSG00000109072/ENSG00000117586/ENSG00000112936/ENSG00000143502/ENSG00000145192/ENSG00000158874/ENSG00000180210/ENSG00000196352/ENSG00000196689/ENSG00000197249/ENSG00000000971/ENSG00000073756/ENSG00000162692/ENSG00000176046	14
DE.Day27	GO:0051480	regulation of cytosolic calcium ion concentration	24/769	177/11554	0.000665996	0.044965962	0.041850235	ENSG00000018625/ENSG00000143318/ENSG00000171517/ENSG00000112164/ENSG00000125510/ENSG00000135744/ENSG00000170989/ENSG00000175197/ENSG00000179348/ENSG00000180210/ENSG00000184845/ENSG00000196352/ENSG00000196689/ENSG00000198523/ENSG00000198838/ENSG00000092529/ENSG00000138741/ENSG00000140939/ENSG00000154127/ENSG00000169860/ENSG00000173175/ENSG00000197943/ENSG00000138193/ENSG00000180694	24
DE.Day27	GO:0010770	positive regulation of cell morphogenesis involved in differentiation	18/769	117/11554	0.000694901	0.046396193	0.043181363	ENSG00000092929/ENSG00000103319/ENSG00000153707/ENSG00000171517/ENSG00000058404/ENSG00000064300/ENSG00000111249/ENSG00000143320/ENSG00000171557/ENSG00000171560/ENSG00000171564/ENSG00000187688/ENSG00000065320/ENSG00000116106/ENSG00000136040/ENSG00000140538/ENSG00000156299/ENSG00000277586	18
DE.Day27	GO:0033344	cholesterol efflux	7/769	24/11554	0.000715792	0.04726586	0.043990771	ENSG00000118777/ENSG00000084674/ENSG00000158874/ENSG00000204444/ENSG00000025434/ENSG00000138798/ENSG00000154265	7
DE.Day27	GO:0010035	response to inorganic substance	42/769	379/11554	0.000750597	0.048916534	0.045527068	ENSG00000005471/ENSG00000006283/ENSG00000103319/ENSG00000117586/ENSG00000125648/ENSG00000137563/ENSG00000140465/ENSG00000160211/ENSG00000162882/ENSG00000170962/ENSG00000172270/ENSG00000183044/ENSG00000197299/ENSG00000197763/ENSG00000213145/ENSG00000010278/ENSG00000023839/ENSG00000084674/ENSG00000091513/ENSG00000101144/ENSG00000152422/ENSG00000171557/ENSG00000171560/ENSG00000171564/ENSG00000175567/ENSG00000198523/ENSG00000198838/ENSG00000026103/ENSG00000073756/ENSG00000092529/ENSG00000105976/ENSG00000109610/ENSG00000130649/ENSG00000138061/ENSG00000138741/ENSG00000146648/ENSG00000157103/ENSG00000162692/ENSG00000176171/ENSG00000196557/ENSG00000265972/ENSG00000277586	42
DE.Day27	GO:0006936	muscle contraction	31/769	254/11554	0.000757071	0.048916534	0.045527068	ENSG00000006283/ENSG00000018625/ENSG00000130176/ENSG00000143318/ENSG00000183044/ENSG00000092054/ENSG00000095637/ENSG00000101605/ENSG00000105357/ENSG00000105409/ENSG00000114812/ENSG00000123700/ENSG00000133019/ENSG00000133392/ENSG00000135744/ENSG00000171385/ENSG00000183091/ENSG00000184845/ENSG00000196689/ENSG00000198523/ENSG00000215375/ENSG00000265107/ENSG00000073756/ENSG00000111245/ENSG00000116783/ENSG00000134755/ENSG00000169252/ENSG00000175206/ENSG00000196557/ENSG00000138193/ENSG00000173511	31
DE.Heart&Day27	GO:0006805	xenobiotic metabolic process	12/335	53/11554	2.66E-08	8.06E-05	7.96E-05	ENSG00000008394/ENSG00000065621/ENSG00000124588/ENSG00000137274/ENSG00000140465/ENSG00000162482/ENSG00000186205/ENSG00000198848/ENSG00000214435/ENSG00000116791/ENSG00000120915/ENSG00000243989	12
DE.Heart&Day27	GO:0071466	cellular response to xenobiotic stimulus	12/335	55/11554	4.15E-08	8.06E-05	7.96E-05	ENSG00000008394/ENSG00000065621/ENSG00000124588/ENSG00000137274/ENSG00000140465/ENSG00000162482/ENSG00000186205/ENSG00000198848/ENSG00000214435/ENSG00000116791/ENSG00000120915/ENSG00000243989	12
DE.Heart&Day27	GO:0009410	response to xenobiotic stimulus	12/335	61/11554	1.41E-07	0.000182443	0.000180129	ENSG00000008394/ENSG00000065621/ENSG00000124588/ENSG00000137274/ENSG00000140465/ENSG00000162482/ENSG00000186205/ENSG00000198848/ENSG00000214435/ENSG00000116791/ENSG00000120915/ENSG00000243989	12
DE.Heart&Day27	GO:0032787	monocarboxylic acid metabolic process	31/335	412/11554	1.11E-06	0.001075799	0.001062154	ENSG00000092621/ENSG00000107317/ENSG00000107537/ENSG00000115425/ENSG00000140465/ENSG00000159445/ENSG00000162493/ENSG00000164211/ENSG00000166183/ENSG00000172270/ENSG00000176715/ENSG00000181192/ENSG00000183044/ENSG00000196177/ENSG00000198848/ENSG00000204228/ENSG00000214435/ENSG00000240303/ENSG00000106853/ENSG00000111271/ENSG00000111674/ENSG00000146233/ENSG00000005249/ENSG00000079215/ENSG00000143554/ENSG00000079739/ENSG00000120915/ENSG00000139160/ENSG00000140905/ENSG00000151093/ENSG00000169738	31
DE.Heart&Day27	GO:0019752	carboxylic acid metabolic process	44/335	723/11554	2.16E-06	0.001475574	0.001456858	ENSG00000065621/ENSG00000092621/ENSG00000102172/ENSG00000107317/ENSG00000107537/ENSG00000115425/ENSG00000137274/ENSG00000137563/ENSG00000140465/ENSG00000151498/ENSG00000159445/ENSG00000162493/ENSG00000162882/ENSG00000164211/ENSG00000166183/ENSG00000171766/ENSG00000172270/ENSG00000175309/ENSG00000176715/ENSG00000181192/ENSG00000183032/ENSG00000183044/ENSG00000196177/ENSG00000198848/ENSG00000204228/ENSG00000214435/ENSG00000240303/ENSG00000106853/ENSG00000111271/ENSG00000111674/ENSG00000139410/ENSG00000146233/ENSG00000005249/ENSG00000079215/ENSG00000143554/ENSG00000163864/ENSG00000079739/ENSG00000120915/ENSG00000139160/ENSG00000140905/ENSG00000151093/ENSG00000169738/ENSG00000182890/ENSG00000243989	44
DE.Heart&Day27	GO:0006855	drug transmembrane transport	6/335	15/11554	2.28E-06	0.001475574	0.001456858	ENSG00000005471/ENSG00000108846/ENSG00000110628/ENSG00000118777/ENSG00000142494/ENSG00000146477	6
DE.Heart&Day27	GO:0006082	organic acid metabolic process	47/335	823/11554	5.37E-06	0.002981673	0.002943855	ENSG00000010404/ENSG00000065621/ENSG00000092621/ENSG00000102172/ENSG00000107317/ENSG00000107537/ENSG00000115425/ENSG00000118777/ENSG00000137274/ENSG00000137563/ENSG00000140465/ENSG00000151498/ENSG00000159445/ENSG00000162493/ENSG00000162882/ENSG00000164211/ENSG00000166183/ENSG00000171766/ENSG00000172270/ENSG00000175309/ENSG00000176715/ENSG00000181192/ENSG00000183032/ENSG00000183044/ENSG00000186205/ENSG00000196177/ENSG00000198848/ENSG00000204228/ENSG00000214435/ENSG00000240303/ENSG00000106853/ENSG00000111271/ENSG00000111674/ENSG00000139410/ENSG00000146233/ENSG00000005249/ENSG00000079215/ENSG00000143554/ENSG00000163864/ENSG00000079739/ENSG00000120915/ENSG00000139160/ENSG00000140905/ENSG00000151093/ENSG00000169738/ENSG00000182890/ENSG00000243989	47
DE.Heart&Day27	GO:0043436	oxoacid metabolic process	46/335	814/11554	9.01E-06	0.00437646	0.00432095	ENSG00000010404/ENSG00000065621/ENSG00000092621/ENSG00000102172/ENSG00000107317/ENSG00000107537/ENSG00000115425/ENSG00000137274/ENSG00000137563/ENSG00000140465/ENSG00000151498/ENSG00000159445/ENSG00000162493/ENSG00000162882/ENSG00000164211/ENSG00000166183/ENSG00000171766/ENSG00000172270/ENSG00000175309/ENSG00000176715/ENSG00000181192/ENSG00000183032/ENSG00000183044/ENSG00000186205/ENSG00000196177/ENSG00000198848/ENSG00000204228/ENSG00000214435/ENSG00000240303/ENSG00000106853/ENSG00000111271/ENSG00000111674/ENSG00000139410/ENSG00000146233/ENSG00000005249/ENSG00000079215/ENSG00000143554/ENSG00000163864/ENSG00000079739/ENSG00000120915/ENSG00000139160/ENSG00000140905/ENSG00000151093/ENSG00000169738/ENSG00000182890/ENSG00000243989	46
DE.Heart&Day27	GO:0015893	drug transport	6/335	21/11554	2.13E-05	0.009202387	0.009085668	ENSG00000005471/ENSG00000108846/ENSG00000110628/ENSG00000118777/ENSG00000142494/ENSG00000146477	6
DE.Heart&Day27	GO:0046618	drug export	3/335	3/11554	2.42E-05	0.009384916	0.009265882	ENSG00000005471/ENSG00000110628/ENSG00000142494	3
DE.Heart&Day27	GO:0055114	oxidation-reduction process	42/335	756/11554	3.44E-05	0.012143254	0.011989234	ENSG00000008394/ENSG00000065621/ENSG00000092621/ENSG00000102796/ENSG00000107537/ENSG00000115425/ENSG00000116096/ENSG00000124588/ENSG00000125648/ENSG00000126432/ENSG00000140465/ENSG00000151498/ENSG00000160211/ENSG00000161513/ENSG00000162482/ENSG00000162882/ENSG00000181192/ENSG00000182218/ENSG00000186205/ENSG00000196177/ENSG00000197763/ENSG00000204228/ENSG00000233954/ENSG00000240303/ENSG00000278535/ENSG00000106853/ENSG00000111271/ENSG00000111674/ENSG00000115129/ENSG00000116791/ENSG00000146233/ENSG00000164241/ENSG00000109610/ENSG00000176171/ENSG00000189221/ENSG00000079739/ENSG00000139160/ENSG00000157379/ENSG00000158122/ENSG00000169738/ENSG00000182890/ENSG00000235194	42
DE.Heart&Day27	GO:0016054	organic acid catabolic process	16/335	178/11554	5.99E-05	0.017887173	0.017660299	ENSG00000107537/ENSG00000151498/ENSG00000162882/ENSG00000166183/ENSG00000175309/ENSG00000176715/ENSG00000183032/ENSG00000183044/ENSG00000196177/ENSG00000240303/ENSG00000111271/ENSG00000146233/ENSG00000139160/ENSG00000140905/ENSG00000169738/ENSG00000182890	16
DE.Heart&Day27	GO:0046395	carboxylic acid catabolic process	16/335	178/11554	5.99E-05	0.017887173	0.017660299	ENSG00000107537/ENSG00000151498/ENSG00000162882/ENSG00000166183/ENSG00000175309/ENSG00000176715/ENSG00000183032/ENSG00000183044/ENSG00000196177/ENSG00000240303/ENSG00000111271/ENSG00000146233/ENSG00000139160/ENSG00000140905/ENSG00000169738/ENSG00000182890	16
DE.Heart&Day27	GO:0009448	gamma-aminobutyric acid metabolic process	3/335	4/11554	9.46E-05	0.026236028	0.02590326	ENSG00000092621/ENSG00000183044/ENSG00000079215	3
DE.Heart&Day27	GO:0015695	organic cation transport	4/335	11/11554	0.000194926	0.049916341	0.049283221	ENSG00000005471/ENSG00000110628/ENSG00000142494/ENSG00000146477	4
DE.Heart&Day27	GO:0044281	small molecule metabolic process	68/335	1541/11554	0.000211745	0.049916341	0.049283221	ENSG00000006757/ENSG00000010404/ENSG00000018625/ENSG00000065621/ENSG00000070031/ENSG00000092621/ENSG00000102172/ENSG00000107317/ENSG00000107537/ENSG00000109743/ENSG00000115425/ENSG00000115461/ENSG00000117586/ENSG00000118777/ENSG00000125648/ENSG00000137274/ENSG00000137563/ENSG00000140398/ENSG00000140465/ENSG00000143147/ENSG00000148803/ENSG00000151498/ENSG00000154328/ENSG00000159445/ENSG00000160211/ENSG00000161513/ENSG00000162493/ENSG00000162882/ENSG00000164211/ENSG00000166183/ENSG00000171766/ENSG00000172270/ENSG00000175309/ENSG00000176715/ENSG00000181192/ENSG00000183032/ENSG00000183044/ENSG00000186205/ENSG00000196177/ENSG00000198848/ENSG00000204228/ENSG00000214435/ENSG00000233954/ENSG00000240303/ENSG00000106853/ENSG00000111271/ENSG00000111674/ENSG00000115129/ENSG00000139410/ENSG00000146233/ENSG00000005249/ENSG00000079215/ENSG00000093072/ENSG00000115252/ENSG00000143554/ENSG00000163864/ENSG00000166321/ENSG00000197943/ENSG00000079739/ENSG00000120915/ENSG00000139160/ENSG00000140905/ENSG00000145725/ENSG00000151093/ENSG00000166548/ENSG00000169738/ENSG00000182890/ENSG00000243989	68
DE.Heart&Day27	GO:0044282	small molecule catabolic process	19/335	262/11554	0.000226237	0.049916341	0.049283221	ENSG00000107537/ENSG00000140465/ENSG00000151498/ENSG00000162882/ENSG00000166183/ENSG00000175309/ENSG00000176715/ENSG00000183032/ENSG00000183044/ENSG00000196177/ENSG00000240303/ENSG00000111271/ENSG00000111674/ENSG00000146233/ENSG00000079739/ENSG00000139160/ENSG00000140905/ENSG00000169738/ENSG00000182890	19
DE.Heart&Day27	GO:0051045	negative regulation of membrane protein ectodomain proteolysis	3/335	5/11554	0.000231332	0.049916341	0.049283221	ENSG00000070159/ENSG00000102265/ENSG00000198799	3
DE.Only.Heart	GO:0022610	biological adhesion	64/361	970/11554	5.86E-09	2.45E-05	2.30E-05	ENSG00000003137/ENSG00000005844/ENSG00000012223/ENSG00000034971/ENSG00000064205/ENSG00000072274/ENSG00000075340/ENSG00000080573/ENSG00000102924/ENSG00000107742/ENSG00000112655/ENSG00000113805/ENSG00000114251/ENSG00000126861/ENSG00000130234/ENSG00000130707/ENSG00000131203/ENSG00000134215/ENSG00000134765/ENSG00000136235/ENSG00000140678/ENSG00000146001/ENSG00000148702/ENSG00000150471/ENSG00000152377/ENSG00000160862/ENSG00000162706/ENSG00000163975/ENSG00000164488/ENSG00000165323/ENSG00000166407/ENSG00000168685/ENSG00000168743/ENSG00000169031/ENSG00000169851/ENSG00000170017/ENSG00000170382/ENSG00000172156/ENSG00000173918/ENSG00000184226/ENSG00000185565/ENSG00000186417/ENSG00000187889/ENSG00000189058/ENSG00000196091/ENSG00000197565/ENSG00000198502/ENSG00000204252/ENSG00000204655/ENSG00000215018/ENSG00000218336/ENSG00000242173/ENSG00000253537/ENSG00000253958/ENSG00000057657/ENSG00000125398/ENSG00000168542/ENSG00000183087/ENSG00000006210/ENSG00000111859/ENSG00000142173/ENSG00000162407/ENSG00000198719/ENSG00000204287	64
DE.Only.Heart	GO:0007155	cell adhesion	62/361	965/11554	2.89E-08	5.59E-05	5.26E-05	ENSG00000003137/ENSG00000005844/ENSG00000034971/ENSG00000064205/ENSG00000072274/ENSG00000075340/ENSG00000080573/ENSG00000102924/ENSG00000107742/ENSG00000112655/ENSG00000113805/ENSG00000114251/ENSG00000126861/ENSG00000130707/ENSG00000131203/ENSG00000134215/ENSG00000134765/ENSG00000136235/ENSG00000140678/ENSG00000146001/ENSG00000148702/ENSG00000150471/ENSG00000152377/ENSG00000160862/ENSG00000162706/ENSG00000163975/ENSG00000164488/ENSG00000165323/ENSG00000166407/ENSG00000168685/ENSG00000168743/ENSG00000169031/ENSG00000169851/ENSG00000170017/ENSG00000170382/ENSG00000172156/ENSG00000173918/ENSG00000184226/ENSG00000185565/ENSG00000186417/ENSG00000187889/ENSG00000189058/ENSG00000196091/ENSG00000197565/ENSG00000198502/ENSG00000204252/ENSG00000204655/ENSG00000215018/ENSG00000218336/ENSG00000242173/ENSG00000253537/ENSG00000253958/ENSG00000057657/ENSG00000125398/ENSG00000168542/ENSG00000183087/ENSG00000006210/ENSG00000111859/ENSG00000142173/ENSG00000162407/ENSG00000198719/ENSG00000204287	62
DE.Only.Heart	GO:0007186	G-protein coupled receptor signaling pathway	35/361	403/11554	4.02E-08	5.59E-05	5.26E-05	ENSG00000091428/ENSG00000107518/ENSG00000108018/ENSG00000109158/ENSG00000113389/ENSG00000115138/ENSG00000123901/ENSG00000127533/ENSG00000132975/ENSG00000134830/ENSG00000136160/ENSG00000138472/ENSG00000138755/ENSG00000150471/ENSG00000151632/ENSG00000152822/ENSG00000162009/ENSG00000168229/ENSG00000168824/ENSG00000169962/ENSG00000172156/ENSG00000175591/ENSG00000180785/ENSG00000181408/ENSG00000183134/ENSG00000186479/ENSG00000186867/ENSG00000197405/ENSG00000198932/ENSG00000276409/ENSG00000129467/ENSG00000166073/ENSG00000172935/ENSG00000006210/ENSG00000160801	35
DE.Only.Heart	GO:0048247	lymphocyte chemotaxis	7/361	22/11554	3.12E-06	0.003253498	0.003065273	ENSG00000114251/ENSG00000138135/ENSG00000138755/ENSG00000172156/ENSG00000276409/ENSG00000183087/ENSG00000006210	7
DE.Only.Heart	GO:0072676	lymphocyte migration	8/361	39/11554	2.21E-05	0.018472982	0.017404263	ENSG00000114251/ENSG00000138135/ENSG00000138755/ENSG00000172156/ENSG00000189058/ENSG00000276409/ENSG00000183087/ENSG00000006210	8
DE.Only.Heart	GO:0003008	system process	56/361	1033/11554	2.90E-05	0.020159254	0.018992978	ENSG00000034971/ENSG00000036448/ENSG00000103316/ENSG00000104313/ENSG00000104918/ENSG00000108405/ENSG00000113389/ENSG00000114200/ENSG00000115138/ENSG00000120729/ENSG00000121743/ENSG00000130234/ENSG00000130595/ENSG00000132563/ENSG00000132932/ENSG00000134716/ENSG00000135750/ENSG00000136160/ENSG00000136546/ENSG00000137474/ENSG00000138472/ENSG00000138792/ENSG00000142583/ENSG00000151062/ENSG00000152822/ENSG00000156675/ENSG00000157445/ENSG00000159167/ENSG00000160307/ENSG00000160678/ENSG00000160862/ENSG00000161509/ENSG00000165887/ENSG00000167995/ENSG00000168743/ENSG00000169031/ENSG00000169962/ENSG00000173918/ENSG00000174808/ENSG00000175591/ENSG00000177098/ENSG00000177238/ENSG00000180785/ENSG00000181408/ENSG00000183287/ENSG00000196091/ENSG00000197405/ENSG00000198963/ENSG00000125398/ENSG00000129467/ENSG00000183087/ENSG00000124570/ENSG00000147852/ENSG00000184254/ENSG00000198719/ENSG00000204287	56
DE.Only.Heart	GO:0007200	phospholipase C-activating G-protein coupled receptor signaling pathway	9/361	54/11554	3.94E-05	0.023482269	0.022123747	ENSG00000113389/ENSG00000127533/ENSG00000134830/ENSG00000136160/ENSG00000152822/ENSG00000175591/ENSG00000181408/ENSG00000197405/ENSG00000160801	9
DE.Only.Heart	GO:0044259	multicellular organismal macromolecule metabolic process	11/361	88/11554	8.82E-05	0.043069739	0.04057802	ENSG00000080573/ENSG00000099953/ENSG00000104918/ENSG00000130234/ENSG00000138792/ENSG00000157613/ENSG00000169031/ENSG00000197565/ENSG00000161544/ENSG00000168542/ENSG00000142173	11
DE.Only.Heart	GO:0098609	cell-cell adhesion	34/361	545/11554	9.29E-05	0.043069739	0.04057802	ENSG00000003137/ENSG00000005844/ENSG00000072274/ENSG00000075340/ENSG00000102924/ENSG00000114251/ENSG00000130707/ENSG00000131203/ENSG00000134765/ENSG00000136235/ENSG00000140678/ENSG00000146001/ENSG00000150471/ENSG00000162706/ENSG00000165323/ENSG00000166407/ENSG00000168685/ENSG00000168743/ENSG00000169851/ENSG00000170017/ENSG00000173918/ENSG00000184226/ENSG00000186417/ENSG00000198502/ENSG00000204252/ENSG00000218336/ENSG00000253537/ENSG00000253958/ENSG00000057657/ENSG00000125398/ENSG00000183087/ENSG00000006210/ENSG00000162407/ENSG00000204287	34
DE.Only.Day27	GO:0003008	system process	86/434	1033/11554	7.14E-13	3.58E-09	3.15E-09	ENSG00000058404/ENSG00000069431/ENSG00000078725/ENSG00000082684/ENSG00000092054/ENSG00000095637/ENSG00000101605/ENSG00000102683/ENSG00000105357/ENSG00000105409/ENSG00000111249/ENSG00000111664/ENSG00000112164/ENSG00000112706/ENSG00000113749/ENSG00000114812/ENSG00000120708/ENSG00000121039/ENSG00000125510/ENSG00000133019/ENSG00000133392/ENSG00000135744/ENSG00000138795/ENSG00000150630/ENSG00000152495/ENSG00000156395/ENSG00000158874/ENSG00000169432/ENSG00000170624/ENSG00000170989/ENSG00000171385/ENSG00000171557/ENSG00000171560/ENSG00000171564/ENSG00000171885/ENSG00000173917/ENSG00000183091/ENSG00000184845/ENSG00000187688/ENSG00000196549/ENSG00000196689/ENSG00000198523/ENSG00000198838/ENSG00000265107/ENSG00000025434/ENSG00000026103/ENSG00000050555/ENSG00000065989/ENSG00000070193/ENSG00000072657/ENSG00000073756/ENSG00000079841/ENSG00000111245/ENSG00000111913/ENSG00000113389/ENSG00000116783/ENSG00000125966/ENSG00000136999/ENSG00000138061/ENSG00000138741/ENSG00000138792/ENSG00000140939/ENSG00000145864/ENSG00000146648/ENSG00000148408/ENSG00000154188/ENSG00000156299/ENSG00000157103/ENSG00000160191/ENSG00000164692/ENSG00000166342/ENSG00000169252/ENSG00000169860/ENSG00000173175/ENSG00000174498/ENSG00000175206/ENSG00000184908/ENSG00000185774/ENSG00000196557/ENSG00000226306/ENSG00000277586/ENSG00000108797/ENSG00000138193/ENSG00000150672/ENSG00000173482/ENSG00000174721	86
DE.Only.Day27	GO:0008015	blood circulation	40/434	367/11554	1.15E-09	2.44E-06	2.15E-06	ENSG00000069431/ENSG00000092054/ENSG00000102683/ENSG00000105409/ENSG00000111664/ENSG00000112164/ENSG00000113749/ENSG00000125510/ENSG00000133019/ENSG00000135744/ENSG00000150630/ENSG00000170624/ENSG00000171385/ENSG00000171557/ENSG00000171560/ENSG00000171564/ENSG00000173917/ENSG00000184845/ENSG00000196549/ENSG00000198523/ENSG00000198838/ENSG00000265107/ENSG00000072657/ENSG00000073756/ENSG00000111245/ENSG00000113389/ENSG00000116783/ENSG00000138792/ENSG00000146648/ENSG00000148408/ENSG00000154188/ENSG00000164692/ENSG00000169252/ENSG00000169860/ENSG00000175206/ENSG00000185774/ENSG00000196557/ENSG00000226306/ENSG00000173482/ENSG00000174721	40
DE.Only.Day27	GO:0003013	circulatory system process	40/434	370/11554	1.46E-09	2.44E-06	2.15E-06	ENSG00000069431/ENSG00000092054/ENSG00000102683/ENSG00000105409/ENSG00000111664/ENSG00000112164/ENSG00000113749/ENSG00000125510/ENSG00000133019/ENSG00000135744/ENSG00000150630/ENSG00000170624/ENSG00000171385/ENSG00000171557/ENSG00000171560/ENSG00000171564/ENSG00000173917/ENSG00000184845/ENSG00000196549/ENSG00000198523/ENSG00000198838/ENSG00000265107/ENSG00000072657/ENSG00000073756/ENSG00000111245/ENSG00000113389/ENSG00000116783/ENSG00000138792/ENSG00000146648/ENSG00000148408/ENSG00000154188/ENSG00000164692/ENSG00000169252/ENSG00000169860/ENSG00000175206/ENSG00000185774/ENSG00000196557/ENSG00000226306/ENSG00000173482/ENSG00000174721	40
DE.Only.Day27	GO:0051240	positive regulation of multicellular organismal process	73/434	1074/11554	3.39E-07	0.000298674	0.000262978	ENSG00000058404/ENSG00000064300/ENSG00000078725/ENSG00000101144/ENSG00000103811/ENSG00000104435/ENSG00000106078/ENSG00000111249/ENSG00000113657/ENSG00000113749/ENSG00000124212/ENSG00000125510/ENSG00000133019/ENSG00000135744/ENSG00000138795/ENSG00000143320/ENSG00000150630/ENSG00000158874/ENSG00000169129/ENSG00000171557/ENSG00000171560/ENSG00000171564/ENSG00000173376/ENSG00000175197/ENSG00000175445/ENSG00000177706/ENSG00000179348/ENSG00000180210/ENSG00000182578/ENSG00000185507/ENSG00000187688/ENSG00000188730/ENSG00000196689/ENSG00000223865/ENSG00000265107/ENSG00000005513/ENSG00000006210/ENSG00000065320/ENSG00000065675/ENSG00000070193/ENSG00000073756/ENSG00000079841/ENSG00000089225/ENSG00000101463/ENSG00000104518/ENSG00000105976/ENSG00000113356/ENSG00000116106/ENSG00000119630/ENSG00000119699/ENSG00000128052/ENSG00000136040/ENSG00000136960/ENSG00000137501/ENSG00000138061/ENSG00000138741/ENSG00000140538/ENSG00000143858/ENSG00000143869/ENSG00000146648/ENSG00000154188/ENSG00000156299/ENSG00000160191/ENSG00000164736/ENSG00000169252/ENSG00000169860/ENSG00000175206/ENSG00000188157/ENSG00000198286/ENSG00000241186/ENSG00000276600/ENSG00000277586/ENSG00000027075	73
DE.Only.Day27	GO:0051239	regulation of multicellular organismal process	115/434	1975/11554	3.52E-07	0.000298674	0.000262978	ENSG00000058404/ENSG00000064300/ENSG00000069431/ENSG00000078725/ENSG00000092054/ENSG00000101144/ENSG00000103811/ENSG00000104435/ENSG00000105409/ENSG00000106078/ENSG00000111249/ENSG00000112164/ENSG00000113657/ENSG00000113749/ENSG00000120093/ENSG00000124212/ENSG00000125510/ENSG00000130303/ENSG00000133019/ENSG00000133135/ENSG00000135744/ENSG00000138795/ENSG00000140807/ENSG00000143320/ENSG00000143816/ENSG00000145192/ENSG00000146555/ENSG00000149948/ENSG00000150630/ENSG00000152495/ENSG00000158874/ENSG00000169129/ENSG00000170989/ENSG00000171385/ENSG00000171557/ENSG00000171560/ENSG00000171564/ENSG00000173376/ENSG00000175197/ENSG00000175445/ENSG00000177706/ENSG00000179348/ENSG00000180210/ENSG00000182578/ENSG00000185507/ENSG00000187688/ENSG00000188730/ENSG00000196689/ENSG00000198523/ENSG00000198838/ENSG00000223865/ENSG00000249751/ENSG00000265107/ENSG00000005513/ENSG00000006210/ENSG00000025434/ENSG00000026103/ENSG00000065320/ENSG00000065675/ENSG00000070193/ENSG00000072832/ENSG00000073756/ENSG00000079841/ENSG00000089225/ENSG00000101463/ENSG00000104518/ENSG00000105976/ENSG00000106819/ENSG00000110400/ENSG00000111245/ENSG00000113356/ENSG00000116106/ENSG00000116783/ENSG00000119630/ENSG00000119699/ENSG00000128052/ENSG00000136040/ENSG00000136960/ENSG00000136999/ENSG00000137501/ENSG00000138061/ENSG00000138741/ENSG00000140538/ENSG00000140939/ENSG00000143858/ENSG00000143869/ENSG00000146648/ENSG00000148408/ENSG00000154127/ENSG00000154188/ENSG00000154727/ENSG00000156299/ENSG00000160191/ENSG00000162998/ENSG00000164736/ENSG00000166482/ENSG00000169252/ENSG00000169508/ENSG00000169860/ENSG00000175206/ENSG00000176907/ENSG00000185774/ENSG00000188157/ENSG00000189120/ENSG00000196557/ENSG00000198286/ENSG00000198435/ENSG00000241186/ENSG00000276600/ENSG00000277586/ENSG00000027075/ENSG00000049246/ENSG00000138193/ENSG00000143951/ENSG00000173482	115
DE.Only.Day27	GO:0065008	regulation of biological quality	141/434	2571/11554	3.58E-07	0.000298674	0.000262978	ENSG00000010278/ENSG00000015133/ENSG00000023839/ENSG00000058404/ENSG00000064300/ENSG00000064692/ENSG00000081051/ENSG00000084674/ENSG00000091513/ENSG00000092054/ENSG00000103811/ENSG00000105357/ENSG00000105409/ENSG00000105514/ENSG00000105971/ENSG00000107611/ENSG00000111249/ENSG00000111664/ENSG00000112164/ENSG00000112936/ENSG00000113749/ENSG00000115657/ENSG00000118271/ENSG00000121039/ENSG00000123892/ENSG00000125510/ENSG00000130700/ENSG00000133019/ENSG00000133135/ENSG00000135744/ENSG00000138795/ENSG00000140459/ENSG00000140479/ENSG00000143320/ENSG00000146376/ENSG00000148600/ENSG00000149948/ENSG00000150630/ENSG00000151876/ENSG00000156395/ENSG00000158874/ENSG00000163032/ENSG00000166598/ENSG00000169432/ENSG00000170893/ENSG00000170989/ENSG00000171385/ENSG00000171557/ENSG00000171560/ENSG00000171564/ENSG00000171885/ENSG00000172795/ENSG00000173221/ENSG00000173898/ENSG00000175197/ENSG00000175445/ENSG00000179348/ENSG00000180210/ENSG00000182578/ENSG00000182771/ENSG00000183091/ENSG00000184156/ENSG00000184845/ENSG00000187688/ENSG00000196549/ENSG00000196689/ENSG00000197249/ENSG00000197635/ENSG00000198523/ENSG00000198838/ENSG00000204444/ENSG00000265107/ENSG00000005513/ENSG00000025434/ENSG00000026103/ENSG00000065320/ENSG00000065675/ENSG00000070193/ENSG00000072657/ENSG00000073756/ENSG00000079841/ENSG00000080493/ENSG00000099260/ENSG00000101098/ENSG00000101463/ENSG00000102109/ENSG00000104518/ENSG00000105976/ENSG00000110400/ENSG00000111245/ENSG00000112394/ENSG00000113389/ENSG00000116783/ENSG00000128052/ENSG00000134817/ENSG00000135324/ENSG00000136040/ENSG00000136999/ENSG00000137501/ENSG00000138061/ENSG00000138741/ENSG00000138792/ENSG00000140538/ENSG00000140939/ENSG00000142765/ENSG00000143858/ENSG00000146648/ENSG00000148408/ENSG00000153823/ENSG00000154127/ENSG00000154188/ENSG00000155850/ENSG00000156299/ENSG00000164692/ENSG00000164736/ENSG00000166342/ENSG00000169252/ENSG00000169508/ENSG00000169860/ENSG00000173175/ENSG00000175206/ENSG00000176890/ENSG00000184613/ENSG00000188157/ENSG00000196557/ENSG00000197580/ENSG00000198286/ENSG00000206190/ENSG00000219607/ENSG00000277586/ENSG00000027075/ENSG00000049246/ENSG00000108384/ENSG00000108797/ENSG00000138193/ENSG00000143479/ENSG00000143951/ENSG00000160226/ENSG00000167965/ENSG00000173482/ENSG00000174721	141
DE.Only.Day27	GO:0044057	regulation of system process	34/434	359/11554	6.42E-07	0.000459091	0.000404224	ENSG00000058404/ENSG00000069431/ENSG00000092054/ENSG00000105409/ENSG00000112164/ENSG00000113749/ENSG00000125510/ENSG00000133019/ENSG00000135744/ENSG00000158874/ENSG00000171385/ENSG00000171557/ENSG00000171560/ENSG00000171564/ENSG00000196689/ENSG00000198523/ENSG00000198838/ENSG00000265107/ENSG00000025434/ENSG00000070193/ENSG00000073756/ENSG00000111245/ENSG00000116783/ENSG00000136999/ENSG00000138741/ENSG00000140939/ENSG00000146648/ENSG00000148408/ENSG00000160191/ENSG00000169252/ENSG00000175206/ENSG00000185774/ENSG00000196557/ENSG00000138193	34
DE.Only.Day27	GO:0030198	extracellular matrix organization	27/434	256/11554	1.22E-06	0.000676832	0.000595941	ENSG00000049089/ENSG00000092758/ENSG00000107821/ENSG00000116962/ENSG00000118271/ENSG00000120708/ENSG00000133392/ENSG00000135744/ENSG00000171557/ENSG00000171560/ENSG00000171564/ENSG00000173376/ENSG00000197635/ENSG00000038295/ENSG00000050555/ENSG00000112280/ENSG00000112562/ENSG00000115221/ENSG00000128052/ENSG00000138061/ENSG00000143127/ENSG00000147408/ENSG00000162692/ENSG00000164692/ENSG00000166482/ENSG00000188157/ENSG00000136167	27
DE.Only.Day27	GO:0043062	extracellular structure organization	27/434	256/11554	1.22E-06	0.000676832	0.000595941	ENSG00000049089/ENSG00000092758/ENSG00000107821/ENSG00000116962/ENSG00000118271/ENSG00000120708/ENSG00000133392/ENSG00000135744/ENSG00000171557/ENSG00000171560/ENSG00000171564/ENSG00000173376/ENSG00000197635/ENSG00000038295/ENSG00000050555/ENSG00000112280/ENSG00000112562/ENSG00000115221/ENSG00000128052/ENSG00000138061/ENSG00000143127/ENSG00000147408/ENSG00000162692/ENSG00000164692/ENSG00000166482/ENSG00000188157/ENSG00000136167	27
DE.Only.Day27	GO:0006721	terpenoid metabolic process	12/434	62/11554	2.66E-06	0.00133121	0.001172112	ENSG00000084674/ENSG00000118271/ENSG00000121039/ENSG00000143320/ENSG00000158874/ENSG00000175445/ENSG00000204444/ENSG00000130649/ENSG00000138061/ENSG00000146648/ENSG00000188157/ENSG00000197580	12
DE.Only.Day27	GO:0050927	positive regulation of positive chemotaxis	7/434	19/11554	3.42E-06	0.00155811	0.001371894	ENSG00000140945/ENSG00000150630/ENSG00000170989/ENSG00000070193/ENSG00000119630/ENSG00000128052/ENSG00000140538	7
DE.Only.Day27	GO:0003018	vascular process in circulatory system	16/434	113/11554	4.64E-06	0.001936174	0.001704774	ENSG00000113749/ENSG00000133019/ENSG00000135744/ENSG00000171557/ENSG00000171560/ENSG00000171564/ENSG00000184845/ENSG00000265107/ENSG00000073756/ENSG00000146648/ENSG00000154188/ENSG00000169252/ENSG00000169860/ENSG00000175206/ENSG00000173482/ENSG00000174721	16
DE.Only.Day27	GO:0050926	regulation of positive chemotaxis	7/434	20/11554	5.10E-06	0.001936174	0.001704774	ENSG00000140945/ENSG00000150630/ENSG00000170989/ENSG00000070193/ENSG00000119630/ENSG00000128052/ENSG00000140538	7
DE.Only.Day27	GO:0050877	neurological system process	40/434	502/11554	5.41E-06	0.001936174	0.001704774	ENSG00000078725/ENSG00000082684/ENSG00000105357/ENSG00000105409/ENSG00000111249/ENSG00000112164/ENSG00000112706/ENSG00000113749/ENSG00000120708/ENSG00000121039/ENSG00000125510/ENSG00000135744/ENSG00000138795/ENSG00000152495/ENSG00000156395/ENSG00000169432/ENSG00000170989/ENSG00000184845/ENSG00000187688/ENSG00000196549/ENSG00000196689/ENSG00000050555/ENSG00000065989/ENSG00000073756/ENSG00000079841/ENSG00000111913/ENSG00000125966/ENSG00000136999/ENSG00000138061/ENSG00000145864/ENSG00000146648/ENSG00000157103/ENSG00000166342/ENSG00000169860/ENSG00000173175/ENSG00000174498/ENSG00000196557/ENSG00000277586/ENSG00000108797/ENSG00000150672	40
DE.Only.Day27	GO:0048869	cellular developmental process	144/434	2768/11554	5.89E-06	0.001956274	0.001722471	ENSG00000010278/ENSG00000058404/ENSG00000064300/ENSG00000078725/ENSG00000082684/ENSG00000084674/ENSG00000085276/ENSG00000101144/ENSG00000101605/ENSG00000102683/ENSG00000104435/ENSG00000105357/ENSG00000105971/ENSG00000106078/ENSG00000107821/ENSG00000111249/ENSG00000113657/ENSG00000113749/ENSG00000117600/ENSG00000120093/ENSG00000120708/ENSG00000121039/ENSG00000123892/ENSG00000126803/ENSG00000129173/ENSG00000130700/ENSG00000133392/ENSG00000134115/ENSG00000135744/ENSG00000138642/ENSG00000138795/ENSG00000140479/ENSG00000140807/ENSG00000142611/ENSG00000143320/ENSG00000143816/ENSG00000145050/ENSG00000146376/ENSG00000146555/ENSG00000149948/ENSG00000150630/ENSG00000152495/ENSG00000159228/ENSG00000160097/ENSG00000162576/ENSG00000166750/ENSG00000170624/ENSG00000170989/ENSG00000171557/ENSG00000171560/ENSG00000171564/ENSG00000173376/ENSG00000173898/ENSG00000175197/ENSG00000175445/ENSG00000177706/ENSG00000179348/ENSG00000180210/ENSG00000180447/ENSG00000182578/ENSG00000182742/ENSG00000184845/ENSG00000185507/ENSG00000187688/ENSG00000188517/ENSG00000188730/ENSG00000196549/ENSG00000196689/ENSG00000249751/ENSG00000005513/ENSG00000007237/ENSG00000025434/ENSG00000026103/ENSG00000038295/ENSG00000050555/ENSG00000065320/ENSG00000065675/ENSG00000070193/ENSG00000072832/ENSG00000073756/ENSG00000079841/ENSG00000086300/ENSG00000089225/ENSG00000099260/ENSG00000105976/ENSG00000110400/ENSG00000111245/ENSG00000111913/ENSG00000115257/ENSG00000116106/ENSG00000119630/ENSG00000119699/ENSG00000125966/ENSG00000128052/ENSG00000128567/ENSG00000132561/ENSG00000133083/ENSG00000136040/ENSG00000136960/ENSG00000136999/ENSG00000140538/ENSG00000140961/ENSG00000143858/ENSG00000143869/ENSG00000145864/ENSG00000146648/ENSG00000150625/ENSG00000153823/ENSG00000154127/ENSG00000154188/ENSG00000154265/ENSG00000154727/ENSG00000154856/ENSG00000156299/ENSG00000162692/ENSG00000162998/ENSG00000164736/ENSG00000169252/ENSG00000169508/ENSG00000169860/ENSG00000170873/ENSG00000171476/ENSG00000172020/ENSG00000175206/ENSG00000176890/ENSG00000178053/ENSG00000188157/ENSG00000196557/ENSG00000198286/ENSG00000198435/ENSG00000206190/ENSG00000214944/ENSG00000241186/ENSG00000265972/ENSG00000276600/ENSG00000277586/ENSG00000027075/ENSG00000108797/ENSG00000143479/ENSG00000143951/ENSG00000144468/ENSG00000160226/ENSG00000167363/ENSG00000173482	144
DE.Only.Day27	GO:0006935	chemotaxis	33/434	380/11554	6.28E-06	0.001956274	0.001722471	ENSG00000064300/ENSG00000082684/ENSG00000101144/ENSG00000138795/ENSG00000140945/ENSG00000150630/ENSG00000170989/ENSG00000173898/ENSG00000182578/ENSG00000249751/ENSG00000006210/ENSG00000035664/ENSG00000065320/ENSG00000065675/ENSG00000070193/ENSG00000072832/ENSG00000105976/ENSG00000110400/ENSG00000116106/ENSG00000117115/ENSG00000119630/ENSG00000128052/ENSG00000132561/ENSG00000136960/ENSG00000136999/ENSG00000140538/ENSG00000143869/ENSG00000154188/ENSG00000156299/ENSG00000162692/ENSG00000169508/ENSG00000172020/ENSG00000173482	33
DE.Only.Day27	GO:0042330	taxis	33/434	381/11554	6.64E-06	0.001956274	0.001722471	ENSG00000064300/ENSG00000082684/ENSG00000101144/ENSG00000138795/ENSG00000140945/ENSG00000150630/ENSG00000170989/ENSG00000173898/ENSG00000182578/ENSG00000249751/ENSG00000006210/ENSG00000035664/ENSG00000065320/ENSG00000065675/ENSG00000070193/ENSG00000072832/ENSG00000105976/ENSG00000110400/ENSG00000116106/ENSG00000117115/ENSG00000119630/ENSG00000128052/ENSG00000132561/ENSG00000136960/ENSG00000136999/ENSG00000140538/ENSG00000143869/ENSG00000154188/ENSG00000156299/ENSG00000162692/ENSG00000169508/ENSG00000172020/ENSG00000173482	33
DE.Only.Day27	GO:0016101	diterpenoid metabolic process	11/434	57/11554	7.16E-06	0.001993212	0.001754995	ENSG00000084674/ENSG00000118271/ENSG00000121039/ENSG00000143320/ENSG00000158874/ENSG00000175445/ENSG00000204444/ENSG00000138061/ENSG00000146648/ENSG00000188157/ENSG00000197580	11
DE.Only.Day27	GO:0006720	isoprenoid metabolic process	13/434	80/11554	7.87E-06	0.002073191	0.001825415	ENSG00000084674/ENSG00000118271/ENSG00000121039/ENSG00000143320/ENSG00000158874/ENSG00000175445/ENSG00000204444/ENSG00000130649/ENSG00000138061/ENSG00000146648/ENSG00000173085/ENSG00000188157/ENSG00000197580	13
DE.Only.Day27	GO:0007186	G-protein coupled receptor signaling pathway	34/434	403/11554	8.47E-06	0.002121652	0.001868085	ENSG00000105971/ENSG00000111664/ENSG00000112164/ENSG00000113749/ENSG00000114812/ENSG00000117152/ENSG00000125510/ENSG00000133019/ENSG00000135744/ENSG00000143248/ENSG00000156395/ENSG00000170989/ENSG00000173698/ENSG00000180210/ENSG00000182732/ENSG00000184845/ENSG00000198523/ENSG00000006210/ENSG00000102109/ENSG00000104213/ENSG00000105976/ENSG00000111452/ENSG00000113389/ENSG00000134817/ENSG00000136960/ENSG00000145864/ENSG00000169252/ENSG00000169508/ENSG00000169860/ENSG00000172020/ENSG00000173175/ENSG00000175206/ENSG00000188157/ENSG00000138193	34
DE.Only.Day27	GO:0007155	cell adhesion	63/434	965/11554	9.17E-06	0.002187977	0.001926483	ENSG00000010278/ENSG00000013297/ENSG00000071991/ENSG00000095637/ENSG00000101144/ENSG00000107438/ENSG00000116962/ENSG00000120708/ENSG00000125810/ENSG00000134115/ENSG00000135318/ENSG00000138795/ENSG00000140945/ENSG00000146555/ENSG00000148600/ENSG00000150630/ENSG00000152495/ENSG00000154330/ENSG00000170989/ENSG00000171557/ENSG00000171560/ENSG00000171564/ENSG00000173376/ENSG00000188730/ENSG00000197635/ENSG00000223865/ENSG00000253953/ENSG00000262655/ENSG00000006210/ENSG00000050555/ENSG00000065320/ENSG00000065675/ENSG00000110400/ENSG00000112562/ENSG00000113205/ENSG00000113361/ENSG00000115221/ENSG00000116106/ENSG00000118946/ENSG00000125966/ENSG00000128052/ENSG00000128567/ENSG00000136040/ENSG00000136999/ENSG00000138061/ENSG00000143127/ENSG00000144152/ENSG00000146648/ENSG00000154127/ENSG00000154188/ENSG00000156299/ENSG00000162692/ENSG00000164946/ENSG00000166482/ENSG00000166689/ENSG00000170873/ENSG00000198286/ENSG00000198435/ENSG00000206384/ENSG00000108797/ENSG00000143951/ENSG00000167965/ENSG00000173482	63
DE.Only.Day27	GO:0045907	positive regulation of vasoconstriction	7/434	22/11554	1.05E-05	0.00219874	0.001935959	ENSG00000113749/ENSG00000171557/ENSG00000171560/ENSG00000171564/ENSG00000265107/ENSG00000073756/ENSG00000146648	7
DE.Only.Day27	GO:1903522	regulation of blood circulation	22/434	207/11554	1.05E-05	0.00219874	0.001935959	ENSG00000069431/ENSG00000092054/ENSG00000105409/ENSG00000112164/ENSG00000113749/ENSG00000133019/ENSG00000135744/ENSG00000171385/ENSG00000171557/ENSG00000171560/ENSG00000171564/ENSG00000198523/ENSG00000198838/ENSG00000265107/ENSG00000073756/ENSG00000111245/ENSG00000116783/ENSG00000146648/ENSG00000148408/ENSG00000175206/ENSG00000185774/ENSG00000196557	22
DE.Only.Day27	GO:0022610	biological adhesion	63/434	970/11554	1.08E-05	0.00219874	0.001935959	ENSG00000010278/ENSG00000013297/ENSG00000071991/ENSG00000095637/ENSG00000101144/ENSG00000107438/ENSG00000116962/ENSG00000120708/ENSG00000125810/ENSG00000134115/ENSG00000135318/ENSG00000138795/ENSG00000140945/ENSG00000146555/ENSG00000148600/ENSG00000150630/ENSG00000152495/ENSG00000154330/ENSG00000170989/ENSG00000171557/ENSG00000171560/ENSG00000171564/ENSG00000173376/ENSG00000188730/ENSG00000197635/ENSG00000223865/ENSG00000253953/ENSG00000262655/ENSG00000006210/ENSG00000050555/ENSG00000065320/ENSG00000065675/ENSG00000110400/ENSG00000112562/ENSG00000113205/ENSG00000113361/ENSG00000115221/ENSG00000116106/ENSG00000118946/ENSG00000125966/ENSG00000128052/ENSG00000128567/ENSG00000136040/ENSG00000136999/ENSG00000138061/ENSG00000143127/ENSG00000144152/ENSG00000146648/ENSG00000154127/ENSG00000154188/ENSG00000156299/ENSG00000162692/ENSG00000164946/ENSG00000166482/ENSG00000166689/ENSG00000170873/ENSG00000198286/ENSG00000198435/ENSG00000206384/ENSG00000108797/ENSG00000143951/ENSG00000167965/ENSG00000173482	63
DE.Only.Day27	GO:0035150	regulation of tube size	14/434	95/11554	1.14E-05	0.00219874	0.001935959	ENSG00000113749/ENSG00000133019/ENSG00000135744/ENSG00000171557/ENSG00000171560/ENSG00000171564/ENSG00000184845/ENSG00000265107/ENSG00000073756/ENSG00000146648/ENSG00000169252/ENSG00000169860/ENSG00000175206/ENSG00000173482	14
DE.Only.Day27	GO:0050880	regulation of blood vessel size	14/434	95/11554	1.14E-05	0.00219874	0.001935959	ENSG00000113749/ENSG00000133019/ENSG00000135744/ENSG00000171557/ENSG00000171560/ENSG00000171564/ENSG00000184845/ENSG00000265107/ENSG00000073756/ENSG00000146648/ENSG00000169252/ENSG00000169860/ENSG00000175206/ENSG00000173482	14
DE.Only.Day27	GO:0032879	regulation of localization	104/434	1868/11554	1.23E-05	0.002287455	0.002014072	ENSG00000058404/ENSG00000064300/ENSG00000064692/ENSG00000084674/ENSG00000091513/ENSG00000095637/ENSG00000101144/ENSG00000101605/ENSG00000103811/ENSG00000105514/ENSG00000112164/ENSG00000113657/ENSG00000125510/ENSG00000130303/ENSG00000135744/ENSG00000138795/ENSG00000140807/ENSG00000140945/ENSG00000145192/ENSG00000146376/ENSG00000150630/ENSG00000151876/ENSG00000158874/ENSG00000163032/ENSG00000164266/ENSG00000169432/ENSG00000170893/ENSG00000170989/ENSG00000171385/ENSG00000171557/ENSG00000171560/ENSG00000171564/ENSG00000173221/ENSG00000175197/ENSG00000175445/ENSG00000179348/ENSG00000180210/ENSG00000180447/ENSG00000182578/ENSG00000184156/ENSG00000184845/ENSG00000187688/ENSG00000196689/ENSG00000197635/ENSG00000198523/ENSG00000198838/ENSG00000265107/ENSG00000272391/ENSG00000006210/ENSG00000025434/ENSG00000035664/ENSG00000065320/ENSG00000070193/ENSG00000073756/ENSG00000073969/ENSG00000079841/ENSG00000089225/ENSG00000095383/ENSG00000101098/ENSG00000104518/ENSG00000105877/ENSG00000105976/ENSG00000117115/ENSG00000118946/ENSG00000119630/ENSG00000119699/ENSG00000128052/ENSG00000128567/ENSG00000131398/ENSG00000132953/ENSG00000133083/ENSG00000136960/ENSG00000136999/ENSG00000137501/ENSG00000138061/ENSG00000138741/ENSG00000140538/ENSG00000140939/ENSG00000142765/ENSG00000143858/ENSG00000146648/ENSG00000148408/ENSG00000153823/ENSG00000154127/ENSG00000154188/ENSG00000156299/ENSG00000157103/ENSG00000164794/ENSG00000166342/ENSG00000169252/ENSG00000169508/ENSG00000169860/ENSG00000173175/ENSG00000175206/ENSG00000176907/ENSG00000184908/ENSG00000185774/ENSG00000196557/ENSG00000241186/ENSG00000027075/ENSG00000136167/ENSG00000143951/ENSG00000173482/ENSG00000198168	104
DE.Only.Day27	GO:0030154	cell differentiation	136/434	2619/11554	1.39E-05	0.002436178	0.002145021	ENSG00000010278/ENSG00000058404/ENSG00000064300/ENSG00000078725/ENSG00000082684/ENSG00000084674/ENSG00000085276/ENSG00000101144/ENSG00000101605/ENSG00000102683/ENSG00000104435/ENSG00000105971/ENSG00000106078/ENSG00000107821/ENSG00000111249/ENSG00000113657/ENSG00000113749/ENSG00000117600/ENSG00000120093/ENSG00000120708/ENSG00000121039/ENSG00000123892/ENSG00000126803/ENSG00000129173/ENSG00000130700/ENSG00000133392/ENSG00000134115/ENSG00000135744/ENSG00000138642/ENSG00000138795/ENSG00000140479/ENSG00000140807/ENSG00000142611/ENSG00000143320/ENSG00000143816/ENSG00000145050/ENSG00000146555/ENSG00000149948/ENSG00000150630/ENSG00000152495/ENSG00000159228/ENSG00000160097/ENSG00000162576/ENSG00000166750/ENSG00000170624/ENSG00000170989/ENSG00000171557/ENSG00000171560/ENSG00000171564/ENSG00000173376/ENSG00000173898/ENSG00000175197/ENSG00000175445/ENSG00000177706/ENSG00000179348/ENSG00000180210/ENSG00000180447/ENSG00000182578/ENSG00000182742/ENSG00000184845/ENSG00000185507/ENSG00000187688/ENSG00000188517/ENSG00000188730/ENSG00000196689/ENSG00000249751/ENSG00000005513/ENSG00000007237/ENSG00000025434/ENSG00000026103/ENSG00000038295/ENSG00000050555/ENSG00000065320/ENSG00000065675/ENSG00000070193/ENSG00000072832/ENSG00000073756/ENSG00000079841/ENSG00000086300/ENSG00000089225/ENSG00000105976/ENSG00000110400/ENSG00000111245/ENSG00000111913/ENSG00000115257/ENSG00000116106/ENSG00000119630/ENSG00000119699/ENSG00000125966/ENSG00000128052/ENSG00000128567/ENSG00000132561/ENSG00000133083/ENSG00000136040/ENSG00000136999/ENSG00000140538/ENSG00000140961/ENSG00000143858/ENSG00000143869/ENSG00000145864/ENSG00000146648/ENSG00000150625/ENSG00000154127/ENSG00000154188/ENSG00000154265/ENSG00000154727/ENSG00000154856/ENSG00000156299/ENSG00000162692/ENSG00000162998/ENSG00000164736/ENSG00000169252/ENSG00000169508/ENSG00000169860/ENSG00000170873/ENSG00000171476/ENSG00000172020/ENSG00000175206/ENSG00000176890/ENSG00000178053/ENSG00000188157/ENSG00000196557/ENSG00000198286/ENSG00000198435/ENSG00000214944/ENSG00000241186/ENSG00000265972/ENSG00000276600/ENSG00000277586/ENSG00000027075/ENSG00000108797/ENSG00000143479/ENSG00000143951/ENSG00000144468/ENSG00000167363/ENSG00000173482	136
DE.Only.Day27	GO:0009653	anatomical structure morphogenesis	103/434	1851/11554	1.41E-05	0.002436178	0.002145021	ENSG00000010278/ENSG00000058404/ENSG00000064300/ENSG00000082684/ENSG00000084674/ENSG00000092054/ENSG00000101144/ENSG00000101605/ENSG00000103811/ENSG00000105357/ENSG00000106078/ENSG00000111249/ENSG00000113749/ENSG00000117600/ENSG00000120093/ENSG00000120708/ENSG00000121039/ENSG00000124212/ENSG00000129173/ENSG00000133392/ENSG00000135744/ENSG00000138795/ENSG00000140807/ENSG00000140945/ENSG00000143320/ENSG00000143816/ENSG00000146376/ENSG00000146555/ENSG00000149948/ENSG00000150630/ENSG00000166415/ENSG00000170989/ENSG00000171557/ENSG00000171560/ENSG00000171564/ENSG00000173376/ENSG00000173898/ENSG00000173917/ENSG00000177706/ENSG00000179348/ENSG00000180210/ENSG00000182578/ENSG00000182742/ENSG00000187688/ENSG00000188517/ENSG00000249751/ENSG00000265107/ENSG00000005513/ENSG00000006210/ENSG00000050555/ENSG00000065320/ENSG00000065675/ENSG00000070193/ENSG00000072832/ENSG00000073756/ENSG00000079841/ENSG00000089225/ENSG00000099260/ENSG00000105976/ENSG00000106819/ENSG00000110400/ENSG00000111245/ENSG00000112280/ENSG00000116106/ENSG00000119630/ENSG00000119699/ENSG00000128052/ENSG00000128567/ENSG00000132561/ENSG00000133083/ENSG00000134817/ENSG00000136040/ENSG00000136960/ENSG00000136999/ENSG00000138061/ENSG00000138792/ENSG00000140538/ENSG00000143858/ENSG00000143869/ENSG00000146648/ENSG00000147408/ENSG00000150625/ENSG00000153823/ENSG00000154188/ENSG00000156299/ENSG00000162998/ENSG00000164692/ENSG00000164736/ENSG00000164946/ENSG00000170873/ENSG00000171476/ENSG00000172020/ENSG00000189120/ENSG00000196557/ENSG00000198435/ENSG00000206190/ENSG00000241186/ENSG00000277586/ENSG00000108797/ENSG00000113430/ENSG00000143951/ENSG00000160226/ENSG00000173482	103
DE.Only.Day27	GO:0019229	regulation of vasoconstriction	9/434	41/11554	1.65E-05	0.002658198	0.002340506	ENSG00000113749/ENSG00000133019/ENSG00000135744/ENSG00000171557/ENSG00000171560/ENSG00000171564/ENSG00000265107/ENSG00000073756/ENSG00000146648	9
DE.Only.Day27	GO:0050918	positive chemotaxis	9/434	41/11554	1.65E-05	0.002658198	0.002340506	ENSG00000140945/ENSG00000150630/ENSG00000170989/ENSG00000070193/ENSG00000105976/ENSG00000119630/ENSG00000128052/ENSG00000140538/ENSG00000154188	9
DE.Only.Day27	GO:0001523	retinoid metabolic process	10/434	52/11554	1.93E-05	0.002691405	0.002369745	ENSG00000084674/ENSG00000118271/ENSG00000121039/ENSG00000143320/ENSG00000158874/ENSG00000175445/ENSG00000204444/ENSG00000138061/ENSG00000188157/ENSG00000197580	10
DE.Only.Day27	GO:0048513	animal organ development	119/434	2234/11554	1.93E-05	0.002691405	0.002369745	ENSG00000010278/ENSG00000081051/ENSG00000085276/ENSG00000092054/ENSG00000092758/ENSG00000101144/ENSG00000101605/ENSG00000102683/ENSG00000103811/ENSG00000105357/ENSG00000105409/ENSG00000105971/ENSG00000106078/ENSG00000113749/ENSG00000115657/ENSG00000116962/ENSG00000117600/ENSG00000120093/ENSG00000120708/ENSG00000121039/ENSG00000124212/ENSG00000127863/ENSG00000129173/ENSG00000133392/ENSG00000135744/ENSG00000138642/ENSG00000138795/ENSG00000140479/ENSG00000140807/ENSG00000141013/ENSG00000142611/ENSG00000143816/ENSG00000145192/ENSG00000146555/ENSG00000149948/ENSG00000150630/ENSG00000152495/ENSG00000158874/ENSG00000166415/ENSG00000170624/ENSG00000170989/ENSG00000171634/ENSG00000172379/ENSG00000173898/ENSG00000173917/ENSG00000177706/ENSG00000179348/ENSG00000182578/ENSG00000182742/ENSG00000183091/ENSG00000184845/ENSG00000185507/ENSG00000196549/ENSG00000198523/ENSG00000265107/ENSG00000005513/ENSG00000026103/ENSG00000050555/ENSG00000065320/ENSG00000070193/ENSG00000073756/ENSG00000086300/ENSG00000089225/ENSG00000105976/ENSG00000106819/ENSG00000110400/ENSG00000111245/ENSG00000111913/ENSG00000112280/ENSG00000116106/ENSG00000117115/ENSG00000119630/ENSG00000119699/ENSG00000122756/ENSG00000128052/ENSG00000128567/ENSG00000133083/ENSG00000134817/ENSG00000136999/ENSG00000138061/ENSG00000138792/ENSG00000140538/ENSG00000143869/ENSG00000145864/ENSG00000146648/ENSG00000147408/ENSG00000150625/ENSG00000154127/ENSG00000154188/ENSG00000154727/ENSG00000154856/ENSG00000156299/ENSG00000162692/ENSG00000162998/ENSG00000164692/ENSG00000164736/ENSG00000164946/ENSG00000169252/ENSG00000169508/ENSG00000170873/ENSG00000175206/ENSG00000176890/ENSG00000176907/ENSG00000178053/ENSG00000189120/ENSG00000196557/ENSG00000198286/ENSG00000198435/ENSG00000241186/ENSG00000265972/ENSG00000276600/ENSG00000277586/ENSG00000027075/ENSG00000113430/ENSG00000136167/ENSG00000138193/ENSG00000143479/ENSG00000143951/ENSG00000173482	119
DE.Only.Day27	GO:0003012	muscle system process	28/434	314/11554	1.98E-05	0.002691405	0.002369745	ENSG00000058404/ENSG00000092054/ENSG00000095637/ENSG00000101605/ENSG00000105357/ENSG00000105409/ENSG00000114812/ENSG00000133019/ENSG00000133392/ENSG00000135744/ENSG00000171385/ENSG00000183091/ENSG00000184845/ENSG00000196689/ENSG00000198523/ENSG00000265107/ENSG00000073756/ENSG00000111245/ENSG00000116783/ENSG00000138741/ENSG00000140939/ENSG00000156299/ENSG00000160191/ENSG00000169252/ENSG00000169860/ENSG00000175206/ENSG00000196557/ENSG00000138193	28
DE.Only.Day27	GO:0010817	regulation of hormone levels	28/434	314/11554	1.98E-05	0.002691405	0.002369745	ENSG00000023839/ENSG00000081051/ENSG00000112164/ENSG00000118271/ENSG00000121039/ENSG00000135744/ENSG00000140459/ENSG00000140479/ENSG00000143320/ENSG00000163032/ENSG00000170893/ENSG00000171557/ENSG00000171560/ENSG00000171564/ENSG00000196549/ENSG00000197635/ENSG00000005513/ENSG00000102109/ENSG00000112394/ENSG00000136999/ENSG00000138061/ENSG00000138792/ENSG00000146648/ENSG00000156299/ENSG00000169860/ENSG00000173175/ENSG00000196557/ENSG00000197580	28
DE.Only.Day27	GO:0035296	regulation of tube diameter	13/434	87/11554	2.01E-05	0.002691405	0.002369745	ENSG00000113749/ENSG00000133019/ENSG00000135744/ENSG00000171557/ENSG00000171560/ENSG00000171564/ENSG00000184845/ENSG00000265107/ENSG00000073756/ENSG00000146648/ENSG00000169252/ENSG00000169860/ENSG00000173482	13
DE.Only.Day27	GO:0097746	regulation of blood vessel diameter	13/434	87/11554	2.01E-05	0.002691405	0.002369745	ENSG00000113749/ENSG00000133019/ENSG00000135744/ENSG00000171557/ENSG00000171560/ENSG00000171564/ENSG00000184845/ENSG00000265107/ENSG00000073756/ENSG00000146648/ENSG00000169252/ENSG00000169860/ENSG00000173482	13
DE.Only.Day27	GO:0051046	regulation of secretion	37/434	475/11554	2.04E-05	0.002691405	0.002369745	ENSG00000064692/ENSG00000101605/ENSG00000105514/ENSG00000112164/ENSG00000125510/ENSG00000135744/ENSG00000150630/ENSG00000158874/ENSG00000163032/ENSG00000170893/ENSG00000171557/ENSG00000171560/ENSG00000171564/ENSG00000175445/ENSG00000179348/ENSG00000182578/ENSG00000196689/ENSG00000197635/ENSG00000265107/ENSG00000025434/ENSG00000070193/ENSG00000073969/ENSG00000079841/ENSG00000101098/ENSG00000104518/ENSG00000119699/ENSG00000136999/ENSG00000137501/ENSG00000142765/ENSG00000143858/ENSG00000146648/ENSG00000154188/ENSG00000156299/ENSG00000157103/ENSG00000169860/ENSG00000173175/ENSG00000196557	37
DE.Only.Day27	GO:0007610	behavior	32/434	385/11554	2.12E-05	0.002719143	0.002394167	ENSG00000078725/ENSG00000105357/ENSG00000105409/ENSG00000111249/ENSG00000112164/ENSG00000113749/ENSG00000125510/ENSG00000135744/ENSG00000146555/ENSG00000152495/ENSG00000156395/ENSG00000159208/ENSG00000169432/ENSG00000170893/ENSG00000173898/ENSG00000182771/ENSG00000184845/ENSG00000196689/ENSG00000197635/ENSG00000073756/ENSG00000116106/ENSG00000118946/ENSG00000122756/ENSG00000135324/ENSG00000146648/ENSG00000148408/ENSG00000157103/ENSG00000166342/ENSG00000169860/ENSG00000173175/ENSG00000226306/ENSG00000049246	32
DE.Only.Day27	GO:0007586	digestion	11/434	64/11554	2.28E-05	0.002748343	0.002419878	ENSG00000113749/ENSG00000114812/ENSG00000125510/ENSG00000133019/ENSG00000158874/ENSG00000163898/ENSG00000196689/ENSG00000025434/ENSG00000070193/ENSG00000113389/ENSG00000138792	11
DE.Only.Day27	GO:0034367	macromolecular complex remodeling	6/434	17/11554	2.36E-05	0.002748343	0.002419878	ENSG00000084674/ENSG00000135744/ENSG00000158874/ENSG00000175445/ENSG00000204444/ENSG00000154265	6
DE.Only.Day27	GO:0034368	protein-lipid complex remodeling	6/434	17/11554	2.36E-05	0.002748343	0.002419878	ENSG00000084674/ENSG00000135744/ENSG00000158874/ENSG00000175445/ENSG00000204444/ENSG00000154265	6
DE.Only.Day27	GO:0034369	plasma lipoprotein particle remodeling	6/434	17/11554	2.36E-05	0.002748343	0.002419878	ENSG00000084674/ENSG00000135744/ENSG00000158874/ENSG00000175445/ENSG00000204444/ENSG00000154265	6
DE.Only.Day27	GO:0008217	regulation of blood pressure	15/434	115/11554	2.51E-05	0.002861444	0.002519462	ENSG00000111664/ENSG00000112164/ENSG00000125510/ENSG00000135744/ENSG00000150630/ENSG00000196549/ENSG00000265107/ENSG00000072657/ENSG00000073756/ENSG00000113389/ENSG00000138792/ENSG00000148408/ENSG00000164692/ENSG00000169252/ENSG00000175206	15
DE.Only.Day27	GO:0001525	angiogenesis	29/434	341/11554	3.41E-05	0.003731733	0.003285738	ENSG00000064300/ENSG00000103811/ENSG00000120093/ENSG00000120708/ENSG00000124212/ENSG00000129173/ENSG00000135744/ENSG00000138795/ENSG00000140945/ENSG00000150630/ENSG00000170989/ENSG00000173376/ENSG00000179348/ENSG00000249751/ENSG00000265107/ENSG00000006210/ENSG00000070193/ENSG00000073756/ENSG00000119630/ENSG00000128052/ENSG00000136960/ENSG00000136999/ENSG00000138061/ENSG00000138792/ENSG00000154188/ENSG00000164736/ENSG00000198435/ENSG00000241186/ENSG00000173482	29
DE.Only.Day27	GO:0035637	multicellular organismal signaling	16/434	132/11554	3.43E-05	0.003731733	0.003285738	ENSG00000069431/ENSG00000105357/ENSG00000105409/ENSG00000135744/ENSG00000169432/ENSG00000170989/ENSG00000171385/ENSG00000184845/ENSG00000198523/ENSG00000198838/ENSG00000265107/ENSG00000116783/ENSG00000175206/ENSG00000185774/ENSG00000196557/ENSG00000108797	16
DE.Only.Day27	GO:0030001	metal ion transport	39/434	535/11554	5.38E-05	0.005729996	0.005045181	ENSG00000023839/ENSG00000058404/ENSG00000069431/ENSG00000091513/ENSG00000105409/ENSG00000125510/ENSG00000135744/ENSG00000164266/ENSG00000169432/ENSG00000171385/ENSG00000173221/ENSG00000175197/ENSG00000180210/ENSG00000184156/ENSG00000184845/ENSG00000187688/ENSG00000196689/ENSG00000198523/ENSG00000198838/ENSG00000265107/ENSG00000073756/ENSG00000073969/ENSG00000080493/ENSG00000110400/ENSG00000131398/ENSG00000138741/ENSG00000140939/ENSG00000148408/ENSG00000150625/ENSG00000154127/ENSG00000158966/ENSG00000162687/ENSG00000164794/ENSG00000166342/ENSG00000169252/ENSG00000175206/ENSG00000185774/ENSG00000196557/ENSG00000221955	39
DE.Only.Day27	GO:0032989	cellular component morphogenesis	53/434	819/11554	6.43E-05	0.006597257	0.005808792	ENSG00000010278/ENSG00000058404/ENSG00000064300/ENSG00000082684/ENSG00000101144/ENSG00000101605/ENSG00000105357/ENSG00000106078/ENSG00000111249/ENSG00000113749/ENSG00000117600/ENSG00000133392/ENSG00000138795/ENSG00000143320/ENSG00000146376/ENSG00000171557/ENSG00000171560/ENSG00000171564/ENSG00000173898/ENSG00000180210/ENSG00000182578/ENSG00000187688/ENSG00000188517/ENSG00000050555/ENSG00000065320/ENSG00000065675/ENSG00000072832/ENSG00000079841/ENSG00000099260/ENSG00000105976/ENSG00000110400/ENSG00000111245/ENSG00000116106/ENSG00000128052/ENSG00000132561/ENSG00000133083/ENSG00000136040/ENSG00000136960/ENSG00000140538/ENSG00000143858/ENSG00000143869/ENSG00000146648/ENSG00000150625/ENSG00000153823/ENSG00000156299/ENSG00000164736/ENSG00000172020/ENSG00000206190/ENSG00000277586/ENSG00000108797/ENSG00000143951/ENSG00000160226/ENSG00000173482	53
DE.Only.Day27	GO:0007187	"G-protein coupled receptor signaling pathway, coupled to cyclic nucleotide second messenger"	12/434	84/11554	6.58E-05	0.006597257	0.005808792	ENSG00000113749/ENSG00000114812/ENSG00000125510/ENSG00000133019/ENSG00000135744/ENSG00000170989/ENSG00000184845/ENSG00000111452/ENSG00000113389/ENSG00000169252/ENSG00000169860/ENSG00000173175	12
DE.Only.Day27	GO:2000352	negative regulation of endothelial cell apoptotic process	6/434	20/11554	6.71E-05	0.006597257	0.005808792	ENSG00000171557/ENSG00000171560/ENSG00000171564/ENSG00000173376/ENSG00000128052/ENSG00000154188	6
DE.Only.Day27	GO:0042063	gliogenesis	19/434	185/11554	6.72E-05	0.006597257	0.005808792	ENSG00000010278/ENSG00000138795/ENSG00000162576/ENSG00000180210/ENSG00000184845/ENSG00000005513/ENSG00000050555/ENSG00000070193/ENSG00000116106/ENSG00000125966/ENSG00000132561/ENSG00000140538/ENSG00000146648/ENSG00000154856/ENSG00000156299/ENSG00000169508/ENSG00000169860/ENSG00000172020/ENSG00000027075	19
DE.Only.Day27	GO:0044765	single-organism transport	114/434	2179/11554	6.94E-05	0.006686266	0.005887163	ENSG00000010278/ENSG00000023839/ENSG00000064300/ENSG00000064692/ENSG00000069431/ENSG00000084674/ENSG00000091513/ENSG00000095637/ENSG00000101144/ENSG00000101605/ENSG00000103811/ENSG00000105409/ENSG00000105514/ENSG00000107611/ENSG00000112164/ENSG00000113749/ENSG00000115657/ENSG00000118271/ENSG00000125510/ENSG00000125810/ENSG00000130303/ENSG00000133019/ENSG00000135744/ENSG00000137807/ENSG00000140479/ENSG00000145050/ENSG00000145192/ENSG00000146411/ENSG00000150630/ENSG00000158874/ENSG00000160326/ENSG00000161281/ENSG00000163032/ENSG00000170893/ENSG00000171385/ENSG00000171557/ENSG00000171560/ENSG00000171564/ENSG00000171885/ENSG00000173638/ENSG00000175197/ENSG00000175445/ENSG00000179348/ENSG00000180210/ENSG00000182578/ENSG00000184156/ENSG00000184845/ENSG00000196549/ENSG00000196689/ENSG00000197249/ENSG00000197635/ENSG00000198523/ENSG00000198838/ENSG00000204444/ENSG00000265107/ENSG00000272391/ENSG00000017483/ENSG00000025434/ENSG00000029534/ENSG00000070193/ENSG00000073756/ENSG00000073969/ENSG00000079841/ENSG00000101098/ENSG00000104518/ENSG00000112394/ENSG00000113389/ENSG00000115221/ENSG00000115828/ENSG00000117115/ENSG00000119699/ENSG00000122012/ENSG00000130294/ENSG00000131389/ENSG00000131398/ENSG00000132517/ENSG00000136999/ENSG00000137501/ENSG00000138741/ENSG00000139370/ENSG00000140939/ENSG00000142765/ENSG00000143858/ENSG00000146094/ENSG00000146648/ENSG00000148408/ENSG00000152779/ENSG00000153823/ENSG00000154127/ENSG00000154188/ENSG00000154265/ENSG00000155850/ENSG00000156299/ENSG00000157103/ENSG00000161649/ENSG00000162267/ENSG00000162687/ENSG00000164794/ENSG00000166342/ENSG00000169860/ENSG00000173175/ENSG00000175206/ENSG00000176907/ENSG00000185774/ENSG00000196557/ENSG00000198286/ENSG00000206190/ENSG00000221955/ENSG00000265972/ENSG00000277586/ENSG00000021355/ENSG00000021762/ENSG00000103064/ENSG00000198168	114
DE.Only.Day27	GO:0006811	ion transport	62/434	1013/11554	7.61E-05	0.00719514	0.00633522	ENSG00000023839/ENSG00000058404/ENSG00000069431/ENSG00000091513/ENSG00000105409/ENSG00000125510/ENSG00000135744/ENSG00000146411/ENSG00000158874/ENSG00000160326/ENSG00000161281/ENSG00000164266/ENSG00000169432/ENSG00000170893/ENSG00000171385/ENSG00000171885/ENSG00000173221/ENSG00000173638/ENSG00000175197/ENSG00000180210/ENSG00000182771/ENSG00000184156/ENSG00000184845/ENSG00000187688/ENSG00000196689/ENSG00000198523/ENSG00000198838/ENSG00000265107/ENSG00000017483/ENSG00000073756/ENSG00000073969/ENSG00000079841/ENSG00000080493/ENSG00000110400/ENSG00000112394/ENSG00000131389/ENSG00000131398/ENSG00000132517/ENSG00000138741/ENSG00000139370/ENSG00000140939/ENSG00000145864/ENSG00000148408/ENSG00000150625/ENSG00000152779/ENSG00000154127/ENSG00000155850/ENSG00000157103/ENSG00000158966/ENSG00000162687/ENSG00000164794/ENSG00000166342/ENSG00000169252/ENSG00000169860/ENSG00000175206/ENSG00000184908/ENSG00000185774/ENSG00000196557/ENSG00000206190/ENSG00000221955/ENSG00000021762/ENSG00000103064	62
DE.Only.Day27	GO:0010743	regulation of macrophage derived foam cell differentiation	6/434	21/11554	9.10E-05	0.008358057	0.007359152	ENSG00000084674/ENSG00000135744/ENSG00000175445/ENSG00000025434/ENSG00000154265/ENSG00000027075	6
DE.Only.Day27	GO:0045597	positive regulation of cell differentiation	44/434	647/11554	9.18E-05	0.008358057	0.007359152	ENSG00000058404/ENSG00000064300/ENSG00000078725/ENSG00000084674/ENSG00000101144/ENSG00000104435/ENSG00000106078/ENSG00000111249/ENSG00000113657/ENSG00000135744/ENSG00000138795/ENSG00000142611/ENSG00000143320/ENSG00000143816/ENSG00000150630/ENSG00000160097/ENSG00000171557/ENSG00000171560/ENSG00000171564/ENSG00000173376/ENSG00000175445/ENSG00000177706/ENSG00000179348/ENSG00000182742/ENSG00000187688/ENSG00000188730/ENSG00000005513/ENSG00000065320/ENSG00000073756/ENSG00000079841/ENSG00000089225/ENSG00000116106/ENSG00000119699/ENSG00000128052/ENSG00000136040/ENSG00000140538/ENSG00000143858/ENSG00000143869/ENSG00000156299/ENSG00000162998/ENSG00000164736/ENSG00000276600/ENSG00000277586/ENSG00000027075	44
DE.Only.Day27	GO:0042310	vasoconstriction	9/434	51/11554	0.000102405	0.009157921	0.008063421	ENSG00000113749/ENSG00000133019/ENSG00000135744/ENSG00000171557/ENSG00000171560/ENSG00000171564/ENSG00000265107/ENSG00000073756/ENSG00000146648	9
DE.Only.Day27	GO:0007204	positive regulation of cytosolic calcium ion concentration	17/434	160/11554	0.000106007	0.009313723	0.008200602	ENSG00000112164/ENSG00000125510/ENSG00000135744/ENSG00000170989/ENSG00000175197/ENSG00000179348/ENSG00000180210/ENSG00000184845/ENSG00000196689/ENSG00000198523/ENSG00000198838/ENSG00000138741/ENSG00000140939/ENSG00000154127/ENSG00000169860/ENSG00000173175/ENSG00000138193	17
DE.Only.Day27	GO:0001568	blood vessel development	35/434	476/11554	0.000110464	0.009538038	0.008398109	ENSG00000064300/ENSG00000084674/ENSG00000101144/ENSG00000103811/ENSG00000106546/ENSG00000120093/ENSG00000120708/ENSG00000124212/ENSG00000129173/ENSG00000135744/ENSG00000138795/ENSG00000140945/ENSG00000150630/ENSG00000170989/ENSG00000173376/ENSG00000175197/ENSG00000179348/ENSG00000249751/ENSG00000265107/ENSG00000006210/ENSG00000070193/ENSG00000073756/ENSG00000089225/ENSG00000119630/ENSG00000128052/ENSG00000136960/ENSG00000136999/ENSG00000138061/ENSG00000138792/ENSG00000154188/ENSG00000164692/ENSG00000164736/ENSG00000198435/ENSG00000241186/ENSG00000173482	35
DE.Only.Day27	GO:2000351	regulation of endothelial cell apoptotic process	7/434	31/11554	0.000120765	0.00984487	0.00866827	ENSG00000171557/ENSG00000171560/ENSG00000171564/ENSG00000173376/ENSG00000249751/ENSG00000128052/ENSG00000154188	7
DE.Only.Day27	GO:0010770	positive regulation of cell morphogenesis involved in differentiation	14/434	117/11554	0.000121018	0.00984487	0.00866827	ENSG00000058404/ENSG00000064300/ENSG00000111249/ENSG00000143320/ENSG00000171557/ENSG00000171560/ENSG00000171564/ENSG00000187688/ENSG00000065320/ENSG00000116106/ENSG00000136040/ENSG00000140538/ENSG00000156299/ENSG00000277586	14
DE.Only.Day27	GO:0034116	positive regulation of heterotypic cell-cell adhesion	4/434	8/11554	0.000121872	0.00984487	0.00866827	ENSG00000101144/ENSG00000171557/ENSG00000171560/ENSG00000171564	4
DE.Only.Day27	GO:0042391	regulation of membrane potential	23/434	260/11554	0.000122753	0.00984487	0.00866827	ENSG00000105357/ENSG00000105409/ENSG00000111249/ENSG00000169432/ENSG00000171385/ENSG00000173221/ENSG00000182771/ENSG00000184156/ENSG00000184845/ENSG00000196689/ENSG00000198523/ENSG00000265107/ENSG00000079841/ENSG00000101098/ENSG00000128052/ENSG00000148408/ENSG00000153823/ENSG00000155850/ENSG00000166342/ENSG00000175206/ENSG00000196557/ENSG00000197580/ENSG00000108797	23
DE.Only.Day27	GO:0002040	sprouting angiogenesis	10/434	64/11554	0.000123847	0.00984487	0.00866827	ENSG00000064300/ENSG00000129173/ENSG00000138795/ENSG00000140945/ENSG00000073756/ENSG00000119630/ENSG00000128052/ENSG00000154188/ENSG00000198435/ENSG00000241186	10
DE.Only.Day27	GO:0051049	regulation of transport	75/434	1316/11554	0.000130047	0.010131295	0.008920463	ENSG00000058404/ENSG00000064300/ENSG00000064692/ENSG00000091513/ENSG00000095637/ENSG00000101144/ENSG00000101605/ENSG00000105514/ENSG00000112164/ENSG00000125510/ENSG00000130303/ENSG00000135744/ENSG00000140945/ENSG00000145192/ENSG00000150630/ENSG00000158874/ENSG00000163032/ENSG00000164266/ENSG00000169432/ENSG00000170893/ENSG00000171385/ENSG00000171557/ENSG00000171560/ENSG00000171564/ENSG00000173221/ENSG00000175445/ENSG00000179348/ENSG00000180210/ENSG00000180447/ENSG00000182578/ENSG00000184156/ENSG00000184845/ENSG00000187688/ENSG00000196689/ENSG00000197635/ENSG00000198523/ENSG00000265107/ENSG00000272391/ENSG00000025434/ENSG00000070193/ENSG00000073756/ENSG00000073969/ENSG00000079841/ENSG00000095383/ENSG00000101098/ENSG00000104518/ENSG00000118946/ENSG00000119699/ENSG00000131398/ENSG00000132953/ENSG00000136999/ENSG00000137501/ENSG00000138741/ENSG00000140939/ENSG00000142765/ENSG00000143858/ENSG00000146648/ENSG00000148408/ENSG00000153823/ENSG00000154127/ENSG00000154188/ENSG00000156299/ENSG00000157103/ENSG00000164794/ENSG00000166342/ENSG00000169252/ENSG00000169860/ENSG00000173175/ENSG00000175206/ENSG00000176907/ENSG00000184908/ENSG00000185774/ENSG00000196557/ENSG00000136167/ENSG00000198168	75
DE.Only.Day27	GO:0048514	blood vessel morphogenesis	31/434	405/11554	0.000133445	0.010131295	0.008920463	ENSG00000064300/ENSG00000084674/ENSG00000103811/ENSG00000120093/ENSG00000120708/ENSG00000124212/ENSG00000129173/ENSG00000135744/ENSG00000138795/ENSG00000140945/ENSG00000150630/ENSG00000170989/ENSG00000173376/ENSG00000179348/ENSG00000249751/ENSG00000265107/ENSG00000006210/ENSG00000070193/ENSG00000073756/ENSG00000089225/ENSG00000119630/ENSG00000128052/ENSG00000136960/ENSG00000136999/ENSG00000138061/ENSG00000138792/ENSG00000154188/ENSG00000164736/ENSG00000198435/ENSG00000241186/ENSG00000173482	31
DE.Only.Day27	GO:0000902	cell morphogenesis	48/434	739/11554	0.000133519	0.010131295	0.008920463	ENSG00000058404/ENSG00000064300/ENSG00000082684/ENSG00000101144/ENSG00000105357/ENSG00000106078/ENSG00000111249/ENSG00000113749/ENSG00000117600/ENSG00000138795/ENSG00000143320/ENSG00000146376/ENSG00000171557/ENSG00000171560/ENSG00000171564/ENSG00000173898/ENSG00000180210/ENSG00000182578/ENSG00000187688/ENSG00000188517/ENSG00000050555/ENSG00000065320/ENSG00000065675/ENSG00000072832/ENSG00000079841/ENSG00000099260/ENSG00000105976/ENSG00000110400/ENSG00000116106/ENSG00000128052/ENSG00000132561/ENSG00000133083/ENSG00000136040/ENSG00000136960/ENSG00000140538/ENSG00000143858/ENSG00000143869/ENSG00000146648/ENSG00000150625/ENSG00000156299/ENSG00000164736/ENSG00000172020/ENSG00000206190/ENSG00000277586/ENSG00000108797/ENSG00000143951/ENSG00000160226/ENSG00000173482	48
DE.Only.Day27	GO:0019233	sensory perception of pain	9/434	53/11554	0.000139575	0.010432677	0.009185826	ENSG00000125510/ENSG00000169432/ENSG00000196549/ENSG00000196689/ENSG00000073756/ENSG00000125966/ENSG00000136999/ENSG00000169860/ENSG00000150672	9
DE.Only.Day27	GO:0010720	positive regulation of cell development	28/434	352/11554	0.000148095	0.010906742	0.009603233	ENSG00000058404/ENSG00000064300/ENSG00000078725/ENSG00000101144/ENSG00000104435/ENSG00000106078/ENSG00000111249/ENSG00000113657/ENSG00000143320/ENSG00000150630/ENSG00000171557/ENSG00000171560/ENSG00000171564/ENSG00000173376/ENSG00000179348/ENSG00000187688/ENSG00000188730/ENSG00000005513/ENSG00000065320/ENSG00000079841/ENSG00000116106/ENSG00000136040/ENSG00000140538/ENSG00000143858/ENSG00000143869/ENSG00000156299/ENSG00000277586/ENSG00000027075	28
DE.Only.Day27	GO:0072358	cardiovascular system development	36/434	504/11554	0.000157332	0.011419126	0.01005438	ENSG00000064300/ENSG00000084674/ENSG00000101144/ENSG00000103811/ENSG00000106546/ENSG00000120093/ENSG00000120708/ENSG00000124212/ENSG00000129173/ENSG00000135744/ENSG00000138795/ENSG00000140945/ENSG00000150630/ENSG00000170989/ENSG00000173376/ENSG00000175197/ENSG00000179348/ENSG00000249751/ENSG00000265107/ENSG00000006210/ENSG00000070193/ENSG00000073756/ENSG00000089225/ENSG00000119630/ENSG00000128052/ENSG00000136960/ENSG00000136999/ENSG00000138061/ENSG00000138792/ENSG00000154188/ENSG00000164692/ENSG00000164736/ENSG00000198435/ENSG00000241186/ENSG00000143951/ENSG00000173482	36
DE.Only.Day27	GO:0032101	regulation of response to external stimulus	34/434	468/11554	0.000174253	0.012466548	0.010976621	ENSG00000112936/ENSG00000124212/ENSG00000135318/ENSG00000135744/ENSG00000140945/ENSG00000145192/ENSG00000150630/ENSG00000170989/ENSG00000171557/ENSG00000171560/ENSG00000171564/ENSG00000175445/ENSG00000180210/ENSG00000184845/ENSG00000196954/ENSG00000000971/ENSG00000006210/ENSG00000025434/ENSG00000035664/ENSG00000065675/ENSG00000070193/ENSG00000073756/ENSG00000105976/ENSG00000116106/ENSG00000117115/ENSG00000119630/ENSG00000128052/ENSG00000136999/ENSG00000140538/ENSG00000146648/ENSG00000154127/ENSG00000156299/ENSG00000169508/ENSG00000185436	34
DE.Only.Day27	GO:0007166	cell surface receptor signaling pathway	101/434	1923/11554	0.000180467	0.012729265	0.011207939	ENSG00000010278/ENSG00000015133/ENSG00000058404/ENSG00000064300/ENSG00000081051/ENSG00000095637/ENSG00000101144/ENSG00000105409/ENSG00000105971/ENSG00000111249/ENSG00000111254/ENSG00000112164/ENSG00000114812/ENSG00000127863/ENSG00000130303/ENSG00000134115/ENSG00000135744/ENSG00000138615/ENSG00000138795/ENSG00000140479/ENSG00000140807/ENSG00000140945/ENSG00000142611/ENSG00000143816/ENSG00000144730/ENSG00000145192/ENSG00000150630/ENSG00000169129/ENSG00000171557/ENSG00000171560/ENSG00000171564/ENSG00000173698/ENSG00000175197/ENSG00000177706/ENSG00000179348/ENSG00000180210/ENSG00000180447/ENSG00000182578/ENSG00000182771/ENSG00000185507/ENSG00000188730/ENSG00000196689/ENSG00000198523/ENSG00000204525/ENSG00000223865/ENSG00000006210/ENSG00000025434/ENSG00000026103/ENSG00000065675/ENSG00000070193/ENSG00000079841/ENSG00000104213/ENSG00000105976/ENSG00000106819/ENSG00000111452/ENSG00000113361/ENSG00000115221/ENSG00000116106/ENSG00000117115/ENSG00000119630/ENSG00000119699/ENSG00000122756/ENSG00000123689/ENSG00000128052/ENSG00000132334/ENSG00000136040/ENSG00000136999/ENSG00000138378/ENSG00000140538/ENSG00000140939/ENSG00000142675/ENSG00000143127/ENSG00000143869/ENSG00000146648/ENSG00000153823/ENSG00000154127/ENSG00000154188/ENSG00000154856/ENSG00000156299/ENSG00000162692/ENSG00000162998/ENSG00000163701/ENSG00000164692/ENSG00000164736/ENSG00000166342/ENSG00000169252/ENSG00000169860/ENSG00000170873/ENSG00000173175/ENSG00000175206/ENSG00000176907/ENSG00000185436/ENSG00000198286/ENSG00000198435/ENSG00000214944/ENSG00000265972/ENSG00000027075/ENSG00000138193/ENSG00000143951/ENSG00000160226/ENSG00000174721	101
DE.Only.Day27	GO:0097756	negative regulation of blood vessel diameter	9/434	55/11554	0.000187388	0.012970634	0.011420462	ENSG00000113749/ENSG00000133019/ENSG00000135744/ENSG00000171557/ENSG00000171560/ENSG00000171564/ENSG00000265107/ENSG00000073756/ENSG00000146648	9
DE.Only.Day27	GO:0048646	anatomical structure formation involved in morphogenesis	49/434	771/11554	0.000191225	0.012970634	0.011420462	ENSG00000010278/ENSG00000064300/ENSG00000101144/ENSG00000101605/ENSG00000103811/ENSG00000106078/ENSG00000120093/ENSG00000120708/ENSG00000121039/ENSG00000124212/ENSG00000129173/ENSG00000133392/ENSG00000135744/ENSG00000138795/ENSG00000140807/ENSG00000140945/ENSG00000146555/ENSG00000149948/ENSG00000150630/ENSG00000166415/ENSG00000170989/ENSG00000173376/ENSG00000177706/ENSG00000179348/ENSG00000249751/ENSG00000265107/ENSG00000005513/ENSG00000006210/ENSG00000070193/ENSG00000073756/ENSG00000089225/ENSG00000110400/ENSG00000111245/ENSG00000119630/ENSG00000128052/ENSG00000128567/ENSG00000136960/ENSG00000136999/ENSG00000138061/ENSG00000138792/ENSG00000143869/ENSG00000154188/ENSG00000164736/ENSG00000171476/ENSG00000196557/ENSG00000198435/ENSG00000241186/ENSG00000108797/ENSG00000173482	49
DE.Only.Day27	GO:0006928	movement of cell or subcellular component	77/434	1377/11554	0.000191659	0.012970634	0.011420462	ENSG00000010278/ENSG00000064300/ENSG00000082684/ENSG00000084674/ENSG00000092054/ENSG00000101144/ENSG00000103811/ENSG00000105357/ENSG00000111254/ENSG00000113657/ENSG00000130303/ENSG00000135744/ENSG00000137807/ENSG00000138795/ENSG00000140807/ENSG00000140945/ENSG00000141013/ENSG00000146376/ENSG00000150630/ENSG00000158023/ENSG00000170989/ENSG00000171385/ENSG00000173376/ENSG00000173898/ENSG00000179348/ENSG00000180210/ENSG00000182578/ENSG00000183091/ENSG00000184845/ENSG00000197635/ENSG00000198523/ENSG00000265107/ENSG00000005513/ENSG00000006210/ENSG00000035664/ENSG00000065320/ENSG00000065675/ENSG00000070193/ENSG00000072832/ENSG00000073756/ENSG00000089225/ENSG00000105877/ENSG00000105976/ENSG00000110400/ENSG00000111245/ENSG00000116106/ENSG00000117115/ENSG00000119630/ENSG00000128052/ENSG00000128567/ENSG00000130294/ENSG00000132561/ENSG00000133083/ENSG00000136960/ENSG00000136999/ENSG00000138061/ENSG00000138792/ENSG00000140538/ENSG00000143869/ENSG00000146648/ENSG00000150625/ENSG00000154188/ENSG00000154856/ENSG00000156299/ENSG00000162692/ENSG00000164692/ENSG00000164736/ENSG00000169508/ENSG00000169860/ENSG00000170873/ENSG00000172020/ENSG00000241186/ENSG00000277586/ENSG00000103064/ENSG00000136167/ENSG00000143951/ENSG00000173482	77
DE.Only.Day27	GO:1903530	regulation of secretion by cell	32/434	433/11554	0.000198604	0.013261437	0.011676509	ENSG00000064692/ENSG00000101605/ENSG00000105514/ENSG00000112164/ENSG00000135744/ENSG00000150630/ENSG00000158874/ENSG00000163032/ENSG00000170893/ENSG00000171557/ENSG00000171560/ENSG00000171564/ENSG00000175445/ENSG00000179348/ENSG00000182578/ENSG00000197635/ENSG00000265107/ENSG00000025434/ENSG00000073969/ENSG00000079841/ENSG00000101098/ENSG00000104518/ENSG00000119699/ENSG00000136999/ENSG00000142765/ENSG00000143858/ENSG00000146648/ENSG00000154188/ENSG00000156299/ENSG00000169860/ENSG00000173175/ENSG00000196557	32
DE.Only.Day27	GO:0090336	positive regulation of brown fat cell differentiation	3/434	4/11554	0.000204696	0.013488415	0.01187636	ENSG00000142611/ENSG00000160097/ENSG00000073756	3
DE.Only.Day27	GO:0050769	positive regulation of neurogenesis	25/434	305/11554	0.000210568	0.013695103	0.012058346	ENSG00000058404/ENSG00000064300/ENSG00000078725/ENSG00000101144/ENSG00000104435/ENSG00000106078/ENSG00000111249/ENSG00000113657/ENSG00000143320/ENSG00000150630/ENSG00000173376/ENSG00000179348/ENSG00000187688/ENSG00000188730/ENSG00000005513/ENSG00000065320/ENSG00000079841/ENSG00000116106/ENSG00000136040/ENSG00000140538/ENSG00000143858/ENSG00000143869/ENSG00000156299/ENSG00000277586/ENSG00000027075	25
DE.Only.Day27	GO:0051094	positive regulation of developmental process	55/434	903/11554	0.00022805	0.014524858	0.012788934	ENSG00000058404/ENSG00000064300/ENSG00000078725/ENSG00000084674/ENSG00000101144/ENSG00000103811/ENSG00000104435/ENSG00000106078/ENSG00000111249/ENSG00000113657/ENSG00000124212/ENSG00000135744/ENSG00000138795/ENSG00000142611/ENSG00000143320/ENSG00000143816/ENSG00000149948/ENSG00000150630/ENSG00000160097/ENSG00000171557/ENSG00000171560/ENSG00000171564/ENSG00000173376/ENSG00000175445/ENSG00000177706/ENSG00000179348/ENSG00000182742/ENSG00000187688/ENSG00000188730/ENSG00000005513/ENSG00000006210/ENSG00000065320/ENSG00000070193/ENSG00000073756/ENSG00000079841/ENSG00000089225/ENSG00000101463/ENSG00000116106/ENSG00000119630/ENSG00000119699/ENSG00000128052/ENSG00000136040/ENSG00000136960/ENSG00000138061/ENSG00000140538/ENSG00000143858/ENSG00000143869/ENSG00000156299/ENSG00000162998/ENSG00000164736/ENSG00000169252/ENSG00000188157/ENSG00000276600/ENSG00000277586/ENSG00000027075	55
DE.Only.Day27	GO:0006936	muscle contraction	22/434	254/11554	0.000232026	0.014524858	0.012788934	ENSG00000092054/ENSG00000095637/ENSG00000101605/ENSG00000105357/ENSG00000105409/ENSG00000114812/ENSG00000133019/ENSG00000133392/ENSG00000135744/ENSG00000171385/ENSG00000183091/ENSG00000184845/ENSG00000196689/ENSG00000198523/ENSG00000265107/ENSG00000073756/ENSG00000111245/ENSG00000116783/ENSG00000169252/ENSG00000175206/ENSG00000196557/ENSG00000138193	22
DE.Only.Day27	GO:0045666	positive regulation of neuron differentiation	22/434	254/11554	0.000232026	0.014524858	0.012788934	ENSG00000058404/ENSG00000064300/ENSG00000078725/ENSG00000101144/ENSG00000104435/ENSG00000106078/ENSG00000111249/ENSG00000113657/ENSG00000143320/ENSG00000173376/ENSG00000179348/ENSG00000187688/ENSG00000188730/ENSG00000065320/ENSG00000079841/ENSG00000116106/ENSG00000136040/ENSG00000140538/ENSG00000143858/ENSG00000143869/ENSG00000156299/ENSG00000277586	22
DE.Only.Day27	GO:0001944	vasculature development	35/434	496/11554	0.000244994	0.015147301	0.013336986	ENSG00000064300/ENSG00000084674/ENSG00000101144/ENSG00000103811/ENSG00000106546/ENSG00000120093/ENSG00000120708/ENSG00000124212/ENSG00000129173/ENSG00000135744/ENSG00000138795/ENSG00000140945/ENSG00000150630/ENSG00000170989/ENSG00000173376/ENSG00000175197/ENSG00000179348/ENSG00000249751/ENSG00000265107/ENSG00000006210/ENSG00000070193/ENSG00000073756/ENSG00000089225/ENSG00000119630/ENSG00000128052/ENSG00000136960/ENSG00000136999/ENSG00000138061/ENSG00000138792/ENSG00000154188/ENSG00000164692/ENSG00000164736/ENSG00000198435/ENSG00000241186/ENSG00000173482	35
DE.Only.Day27	GO:0016485	protein processing	17/434	172/11554	0.000255663	0.015588007	0.013725022	ENSG00000103811/ENSG00000112936/ENSG00000135744/ENSG00000140479/ENSG00000166562/ENSG00000171557/ENSG00000171560/ENSG00000171564/ENSG00000180210/ENSG00000180447/ENSG00000196549/ENSG00000000971/ENSG00000102109/ENSG00000115257/ENSG00000138792/ENSG00000140939/ENSG00000144468	17
DE.Only.Day27	GO:0010742	macrophage derived foam cell differentiation	6/434	25/11554	0.00026146	0.015588007	0.013725022	ENSG00000084674/ENSG00000135744/ENSG00000175445/ENSG00000025434/ENSG00000154265/ENSG00000027075	6
DE.Only.Day27	GO:0090077	foam cell differentiation	6/434	25/11554	0.00026146	0.015588007	0.013725022	ENSG00000084674/ENSG00000135744/ENSG00000175445/ENSG00000025434/ENSG00000154265/ENSG00000027075	6
DE.Only.Day27	GO:0022603	regulation of anatomical structure morphogenesis	48/434	763/11554	0.000282278	0.016485771	0.01451549	ENSG00000058404/ENSG00000064300/ENSG00000101144/ENSG00000103811/ENSG00000105357/ENSG00000111249/ENSG00000124212/ENSG00000135744/ENSG00000140807/ENSG00000143320/ENSG00000146376/ENSG00000150630/ENSG00000171557/ENSG00000171560/ENSG00000171564/ENSG00000179348/ENSG00000180210/ENSG00000182578/ENSG00000187688/ENSG00000249751/ENSG00000005513/ENSG00000006210/ENSG00000065320/ENSG00000070193/ENSG00000073756/ENSG00000079841/ENSG00000089225/ENSG00000099260/ENSG00000106819/ENSG00000116106/ENSG00000119630/ENSG00000128052/ENSG00000136040/ENSG00000136960/ENSG00000138061/ENSG00000140538/ENSG00000143858/ENSG00000143869/ENSG00000153823/ENSG00000156299/ENSG00000164736/ENSG00000189120/ENSG00000198435/ENSG00000206190/ENSG00000277586/ENSG00000143951/ENSG00000160226/ENSG00000173482	48
DE.Only.Day27	GO:0050920	regulation of chemotaxis	13/434	112/11554	0.000285121	0.016485771	0.01451549	ENSG00000140945/ENSG00000150630/ENSG00000170989/ENSG00000035664/ENSG00000070193/ENSG00000105976/ENSG00000117115/ENSG00000119630/ENSG00000128052/ENSG00000136999/ENSG00000140538/ENSG00000156299/ENSG00000169508	13
DE.Only.Day27	GO:0009888	tissue development	73/434	1305/11554	0.000286394	0.016485771	0.01451549	ENSG00000092054/ENSG00000101144/ENSG00000101605/ENSG00000102683/ENSG00000103811/ENSG00000105357/ENSG00000105971/ENSG00000106078/ENSG00000113749/ENSG00000120093/ENSG00000120708/ENSG00000121039/ENSG00000124212/ENSG00000127863/ENSG00000129173/ENSG00000130700/ENSG00000133392/ENSG00000135744/ENSG00000138795/ENSG00000140479/ENSG00000140807/ENSG00000143320/ENSG00000143816/ENSG00000145192/ENSG00000149948/ENSG00000150630/ENSG00000159228/ENSG00000166415/ENSG00000170624/ENSG00000170989/ENSG00000171634/ENSG00000173917/ENSG00000177706/ENSG00000182578/ENSG00000182742/ENSG00000198523/ENSG00000265107/ENSG00000005513/ENSG00000065320/ENSG00000070193/ENSG00000073756/ENSG00000089225/ENSG00000105976/ENSG00000106819/ENSG00000110400/ENSG00000111245/ENSG00000111913/ENSG00000116106/ENSG00000119630/ENSG00000119699/ENSG00000128052/ENSG00000128567/ENSG00000134531/ENSG00000136999/ENSG00000138061/ENSG00000140538/ENSG00000143869/ENSG00000146648/ENSG00000147408/ENSG00000154856/ENSG00000156299/ENSG00000162998/ENSG00000164736/ENSG00000169252/ENSG00000170873/ENSG00000172020/ENSG00000175206/ENSG00000176890/ENSG00000198435/ENSG00000265972/ENSG00000027075/ENSG00000143951/ENSG00000167363	73
DE.Only.Day27	GO:0050793	regulation of developmental process	91/434	1716/11554	0.000297172	0.016911811	0.014890613	ENSG00000058404/ENSG00000064300/ENSG00000078725/ENSG00000084674/ENSG00000101144/ENSG00000103811/ENSG00000104435/ENSG00000105357/ENSG00000106078/ENSG00000111249/ENSG00000113657/ENSG00000120093/ENSG00000124212/ENSG00000135744/ENSG00000138795/ENSG00000140807/ENSG00000142611/ENSG00000143320/ENSG00000143816/ENSG00000145192/ENSG00000146376/ENSG00000146555/ENSG00000149948/ENSG00000150630/ENSG00000152495/ENSG00000160097/ENSG00000170989/ENSG00000171557/ENSG00000171560/ENSG00000171564/ENSG00000173376/ENSG00000175197/ENSG00000175445/ENSG00000177706/ENSG00000179348/ENSG00000180210/ENSG00000182578/ENSG00000182742/ENSG00000185507/ENSG00000187688/ENSG00000188730/ENSG00000196689/ENSG00000249751/ENSG00000005513/ENSG00000006210/ENSG00000025434/ENSG00000026103/ENSG00000065320/ENSG00000070193/ENSG00000072832/ENSG00000073756/ENSG00000079841/ENSG00000089225/ENSG00000099260/ENSG00000101463/ENSG00000106819/ENSG00000110400/ENSG00000116106/ENSG00000119630/ENSG00000119699/ENSG00000128052/ENSG00000136040/ENSG00000136960/ENSG00000136999/ENSG00000138061/ENSG00000140538/ENSG00000143858/ENSG00000143869/ENSG00000146648/ENSG00000153823/ENSG00000154127/ENSG00000154265/ENSG00000154727/ENSG00000156299/ENSG00000162998/ENSG00000164736/ENSG00000169252/ENSG00000169508/ENSG00000171476/ENSG00000176907/ENSG00000188157/ENSG00000189120/ENSG00000198286/ENSG00000198435/ENSG00000206190/ENSG00000276600/ENSG00000277586/ENSG00000027075/ENSG00000143951/ENSG00000160226/ENSG00000173482	91
DE.Only.Day27	GO:0051962	positive regulation of nervous system development	27/434	349/11554	0.000303697	0.017088922	0.015046556	ENSG00000058404/ENSG00000064300/ENSG00000078725/ENSG00000101144/ENSG00000104435/ENSG00000106078/ENSG00000111249/ENSG00000113657/ENSG00000143320/ENSG00000150630/ENSG00000173376/ENSG00000179348/ENSG00000187688/ENSG00000188730/ENSG00000005513/ENSG00000065320/ENSG00000079841/ENSG00000101463/ENSG00000116106/ENSG00000136040/ENSG00000140538/ENSG00000143858/ENSG00000143869/ENSG00000156299/ENSG00000188157/ENSG00000277586/ENSG00000027075	27
DE.Only.Day27	GO:0019226	transmission of nerve impulse	7/434	36/11554	0.000325937	0.017921755	0.015779854	ENSG00000105357/ENSG00000135744/ENSG00000169432/ENSG00000170989/ENSG00000184845/ENSG00000196557/ENSG00000108797	7
DE.Only.Day27	GO:0072577	endothelial cell apoptotic process	7/434	36/11554	0.000325937	0.017921755	0.015779854	ENSG00000171557/ENSG00000171560/ENSG00000171564/ENSG00000173376/ENSG00000249751/ENSG00000128052/ENSG00000154188	7
DE.Only.Day27	GO:0071827	plasma lipoprotein particle organization	6/434	26/11554	0.000329234	0.017921755	0.015779854	ENSG00000084674/ENSG00000135744/ENSG00000158874/ENSG00000175445/ENSG00000204444/ENSG00000154265	6
DE.Only.Day27	GO:0051480	regulation of cytosolic calcium ion concentration	17/434	177/11554	0.000358918	0.019229854	0.016931617	ENSG00000112164/ENSG00000125510/ENSG00000135744/ENSG00000170989/ENSG00000175197/ENSG00000179348/ENSG00000180210/ENSG00000184845/ENSG00000196689/ENSG00000198523/ENSG00000198838/ENSG00000138741/ENSG00000140939/ENSG00000154127/ENSG00000169860/ENSG00000173175/ENSG00000138193	17
DE.Only.Day27	GO:1902578	single-organism localization	115/434	2291/11554	0.00036141	0.019229854	0.016931617	ENSG00000010278/ENSG00000023839/ENSG00000064300/ENSG00000064692/ENSG00000069431/ENSG00000084674/ENSG00000091513/ENSG00000095637/ENSG00000101144/ENSG00000101605/ENSG00000103811/ENSG00000105409/ENSG00000105514/ENSG00000107611/ENSG00000112164/ENSG00000113749/ENSG00000115657/ENSG00000118271/ENSG00000125510/ENSG00000125810/ENSG00000130303/ENSG00000133019/ENSG00000135744/ENSG00000137807/ENSG00000140479/ENSG00000145050/ENSG00000145192/ENSG00000146411/ENSG00000150630/ENSG00000158874/ENSG00000160326/ENSG00000161281/ENSG00000163032/ENSG00000170893/ENSG00000171385/ENSG00000171557/ENSG00000171560/ENSG00000171564/ENSG00000171885/ENSG00000173638/ENSG00000175197/ENSG00000175445/ENSG00000179348/ENSG00000180210/ENSG00000182578/ENSG00000184156/ENSG00000184845/ENSG00000196549/ENSG00000196689/ENSG00000197249/ENSG00000197635/ENSG00000198523/ENSG00000198838/ENSG00000204444/ENSG00000265107/ENSG00000272391/ENSG00000017483/ENSG00000025434/ENSG00000029534/ENSG00000070193/ENSG00000073756/ENSG00000073969/ENSG00000079841/ENSG00000101098/ENSG00000104518/ENSG00000112394/ENSG00000113389/ENSG00000115221/ENSG00000115828/ENSG00000117115/ENSG00000119699/ENSG00000122012/ENSG00000130294/ENSG00000131389/ENSG00000131398/ENSG00000132517/ENSG00000136999/ENSG00000137501/ENSG00000138741/ENSG00000139370/ENSG00000140939/ENSG00000142765/ENSG00000143858/ENSG00000146094/ENSG00000146648/ENSG00000148408/ENSG00000152779/ENSG00000153823/ENSG00000154127/ENSG00000154188/ENSG00000154265/ENSG00000155850/ENSG00000156299/ENSG00000157103/ENSG00000161649/ENSG00000162267/ENSG00000162687/ENSG00000164794/ENSG00000166342/ENSG00000169860/ENSG00000173175/ENSG00000175206/ENSG00000176907/ENSG00000185774/ENSG00000196557/ENSG00000198286/ENSG00000206190/ENSG00000221955/ENSG00000265972/ENSG00000277586/ENSG00000021355/ENSG00000021762/ENSG00000027075/ENSG00000103064/ENSG00000198168	115
DE.Only.Day27	GO:0046903	secretion	63/434	1094/11554	0.000367102	0.019229854	0.016931617	ENSG00000010278/ENSG00000023839/ENSG00000064692/ENSG00000091513/ENSG00000101605/ENSG00000103811/ENSG00000105514/ENSG00000112164/ENSG00000113749/ENSG00000118271/ENSG00000125510/ENSG00000125810/ENSG00000130303/ENSG00000133019/ENSG00000135744/ENSG00000140479/ENSG00000145050/ENSG00000145192/ENSG00000150630/ENSG00000158874/ENSG00000163032/ENSG00000170893/ENSG00000171557/ENSG00000171560/ENSG00000171564/ENSG00000175445/ENSG00000179348/ENSG00000182578/ENSG00000196549/ENSG00000196689/ENSG00000197249/ENSG00000197635/ENSG00000265107/ENSG00000025434/ENSG00000029534/ENSG00000070193/ENSG00000073969/ENSG00000079841/ENSG00000101098/ENSG00000104518/ENSG00000113389/ENSG00000115221/ENSG00000115828/ENSG00000117115/ENSG00000119699/ENSG00000136999/ENSG00000137501/ENSG00000139370/ENSG00000142765/ENSG00000143858/ENSG00000146094/ENSG00000146648/ENSG00000148408/ENSG00000154188/ENSG00000156299/ENSG00000157103/ENSG00000162267/ENSG00000169860/ENSG00000173175/ENSG00000196557/ENSG00000198286/ENSG00000021355/ENSG00000198168	63
DE.Only.Day27	GO:0051047	positive regulation of secretion	21/434	245/11554	0.000368623	0.019229854	0.016931617	ENSG00000101605/ENSG00000105514/ENSG00000125510/ENSG00000135744/ENSG00000150630/ENSG00000163032/ENSG00000170893/ENSG00000171557/ENSG00000171560/ENSG00000171564/ENSG00000175445/ENSG00000179348/ENSG00000182578/ENSG00000196689/ENSG00000104518/ENSG00000119699/ENSG00000137501/ENSG00000146648/ENSG00000157103/ENSG00000169860/ENSG00000196557	21
DE.Only.Day27	GO:0022600	digestive system process	8/434	48/11554	0.00037389	0.019303512	0.016996471	ENSG00000113749/ENSG00000125510/ENSG00000133019/ENSG00000158874/ENSG00000196689/ENSG00000025434/ENSG00000070193/ENSG00000113389	8
DE.Only.Day27	GO:0007600	sensory perception	22/434	264/11554	0.000398089	0.020217315	0.017801062	ENSG00000082684/ENSG00000105357/ENSG00000112706/ENSG00000120708/ENSG00000121039/ENSG00000125510/ENSG00000138795/ENSG00000169432/ENSG00000187688/ENSG00000196549/ENSG00000196689/ENSG00000050555/ENSG00000065989/ENSG00000073756/ENSG00000079841/ENSG00000111913/ENSG00000125966/ENSG00000136999/ENSG00000138061/ENSG00000145864/ENSG00000169860/ENSG00000150672	22
DE.Only.Day27	GO:0006813	potassium ion transport	14/434	131/11554	0.000399663	0.020217315	0.017801062	ENSG00000069431/ENSG00000105409/ENSG00000171385/ENSG00000184156/ENSG00000184845/ENSG00000265107/ENSG00000073969/ENSG00000131398/ENSG00000162687/ENSG00000164794/ENSG00000166342/ENSG00000175206/ENSG00000185774/ENSG00000221955	14
DE.Only.Day27	GO:1904036	negative regulation of epithelial cell apoptotic process	6/434	27/11554	0.000410028	0.020534204	0.018080079	ENSG00000171557/ENSG00000171560/ENSG00000171564/ENSG00000173376/ENSG00000128052/ENSG00000154188	6
DE.Only.Day27	GO:1903524	positive regulation of blood circulation	8/434	49/11554	0.000432422	0.021441303	0.018878766	ENSG00000113749/ENSG00000171557/ENSG00000171560/ENSG00000171564/ENSG00000265107/ENSG00000073756/ENSG00000146648/ENSG00000175206	8
DE.Only.Day27	GO:0032990	cell part morphogenesis	34/434	492/11554	0.000439669	0.021586908	0.01900697	ENSG00000058404/ENSG00000064300/ENSG00000082684/ENSG00000101144/ENSG00000105357/ENSG00000106078/ENSG00000111249/ENSG00000117600/ENSG00000143320/ENSG00000173898/ENSG00000182578/ENSG00000187688/ENSG00000188517/ENSG00000065320/ENSG00000065675/ENSG00000072832/ENSG00000079841/ENSG00000110400/ENSG00000116106/ENSG00000132561/ENSG00000133083/ENSG00000136040/ENSG00000136960/ENSG00000140538/ENSG00000143858/ENSG00000143869/ENSG00000146648/ENSG00000150625/ENSG00000153823/ENSG00000156299/ENSG00000172020/ENSG00000277586/ENSG00000108797/ENSG00000173482	34
DE.Only.Day27	GO:0040011	locomotion	66/434	1170/11554	0.000464263	0.021982244	0.019355057	ENSG00000064300/ENSG00000082684/ENSG00000084674/ENSG00000101144/ENSG00000103811/ENSG00000105971/ENSG00000113657/ENSG00000130303/ENSG00000135744/ENSG00000138795/ENSG00000140807/ENSG00000140945/ENSG00000141013/ENSG00000146376/ENSG00000150630/ENSG00000170989/ENSG00000173376/ENSG00000173898/ENSG00000179348/ENSG00000180210/ENSG00000182578/ENSG00000184845/ENSG00000197635/ENSG00000249751/ENSG00000005513/ENSG00000006210/ENSG00000035664/ENSG00000065320/ENSG00000065675/ENSG00000070193/ENSG00000072832/ENSG00000073756/ENSG00000089225/ENSG00000105877/ENSG00000105976/ENSG00000110400/ENSG00000116106/ENSG00000117115/ENSG00000119630/ENSG00000128052/ENSG00000128567/ENSG00000132561/ENSG00000133083/ENSG00000136960/ENSG00000136999/ENSG00000138061/ENSG00000138792/ENSG00000140538/ENSG00000143869/ENSG00000146648/ENSG00000150625/ENSG00000154188/ENSG00000154856/ENSG00000156299/ENSG00000162692/ENSG00000164692/ENSG00000164736/ENSG00000169508/ENSG00000169860/ENSG00000172020/ENSG00000241186/ENSG00000277586/ENSG00000103064/ENSG00000136167/ENSG00000143951/ENSG00000173482	66
DE.Only.Day27	GO:0031346	positive regulation of cell projection organization	22/434	267/11554	0.000464915	0.021982244	0.019355057	ENSG00000058404/ENSG00000064300/ENSG00000101144/ENSG00000104435/ENSG00000106078/ENSG00000111249/ENSG00000113657/ENSG00000143320/ENSG00000173376/ENSG00000187688/ENSG00000065320/ENSG00000079841/ENSG00000116106/ENSG00000119699/ENSG00000136040/ENSG00000136960/ENSG00000140538/ENSG00000143858/ENSG00000150625/ENSG00000156299/ENSG00000188157/ENSG00000277586	22
DE.Only.Day27	GO:0072359	circulatory system development	48/434	780/11554	0.000464988	0.021982244	0.019355057	ENSG00000064300/ENSG00000084674/ENSG00000092054/ENSG00000101144/ENSG00000102683/ENSG00000103811/ENSG00000106546/ENSG00000120093/ENSG00000120708/ENSG00000124212/ENSG00000129173/ENSG00000133392/ENSG00000135744/ENSG00000138795/ENSG00000140945/ENSG00000150630/ENSG00000170624/ENSG00000170989/ENSG00000173376/ENSG00000175197/ENSG00000179348/ENSG00000198523/ENSG00000249751/ENSG00000265107/ENSG00000006210/ENSG00000070193/ENSG00000073756/ENSG00000089225/ENSG00000111245/ENSG00000119630/ENSG00000128052/ENSG00000134817/ENSG00000136960/ENSG00000136999/ENSG00000138061/ENSG00000138792/ENSG00000140538/ENSG00000146648/ENSG00000154188/ENSG00000164692/ENSG00000164736/ENSG00000175206/ENSG00000198435/ENSG00000241186/ENSG00000113430/ENSG00000138193/ENSG00000143951/ENSG00000173482	48
DE.Only.Day27	GO:0042221	response to chemical	132/434	2717/11554	0.000465279	0.021982244	0.019355057	ENSG00000010278/ENSG00000023839/ENSG00000058404/ENSG00000064300/ENSG00000069431/ENSG00000078725/ENSG00000082684/ENSG00000084674/ENSG00000091513/ENSG00000095637/ENSG00000101144/ENSG00000103811/ENSG00000104435/ENSG00000105409/ENSG00000105971/ENSG00000106546/ENSG00000111249/ENSG00000111664/ENSG00000112164/ENSG00000113657/ENSG00000124212/ENSG00000125510/ENSG00000126803/ENSG00000127863/ENSG00000130303/ENSG00000130700/ENSG00000133019/ENSG00000135744/ENSG00000138795/ENSG00000140479/ENSG00000140945/ENSG00000142611/ENSG00000143816/ENSG00000144730/ENSG00000145050/ENSG00000145192/ENSG00000146555/ENSG00000149948/ENSG00000150630/ENSG00000152422/ENSG00000158874/ENSG00000163032/ENSG00000166598/ENSG00000169432/ENSG00000170893/ENSG00000170989/ENSG00000171557/ENSG00000171560/ENSG00000171564/ENSG00000171634/ENSG00000171885/ENSG00000172379/ENSG00000173376/ENSG00000173638/ENSG00000173898/ENSG00000175197/ENSG00000175445/ENSG00000177706/ENSG00000179348/ENSG00000180447/ENSG00000182578/ENSG00000184845/ENSG00000185507/ENSG00000188730/ENSG00000196549/ENSG00000196689/ENSG00000196954/ENSG00000198523/ENSG00000198838/ENSG00000204444/ENSG00000204525/ENSG00000223865/ENSG00000249751/ENSG00000006210/ENSG00000025434/ENSG00000026103/ENSG00000035664/ENSG00000065320/ENSG00000065675/ENSG00000065989/ENSG00000070193/ENSG00000072832/ENSG00000073756/ENSG00000105976/ENSG00000106819/ENSG00000110400/ENSG00000116106/ENSG00000117115/ENSG00000119630/ENSG00000119699/ENSG00000122756/ENSG00000128052/ENSG00000130649/ENSG00000132334/ENSG00000132561/ENSG00000135363/ENSG00000136960/ENSG00000136999/ENSG00000138061/ENSG00000138378/ENSG00000138741/ENSG00000140538/ENSG00000140939/ENSG00000143869/ENSG00000145864/ENSG00000146648/ENSG00000151623/ENSG00000153823/ENSG00000154188/ENSG00000154727/ENSG00000156299/ENSG00000157103/ENSG00000162692/ENSG00000163701/ENSG00000164692/ENSG00000169508/ENSG00000169860/ENSG00000172020/ENSG00000173175/ENSG00000175206/ENSG00000176890/ENSG00000185436/ENSG00000188157/ENSG00000196557/ENSG00000241186/ENSG00000265972/ENSG00000277586/ENSG00000144468/ENSG00000173482/ENSG00000174721/ENSG00000185100/ENSG00000198168	132
DE.Only.Day27	GO:0042445	hormone metabolic process	13/434	118/11554	0.000476243	0.022289966	0.019626002	ENSG00000081051/ENSG00000118271/ENSG00000121039/ENSG00000135744/ENSG00000140459/ENSG00000140479/ENSG00000143320/ENSG00000196549/ENSG00000102109/ENSG00000138061/ENSG00000138792/ENSG00000196557/ENSG00000197580	13
DE.Only.Day27	GO:0045595	regulation of cell differentiation	64/434	1130/11554	0.000513684	0.02381971	0.02097292	ENSG00000058404/ENSG00000064300/ENSG00000078725/ENSG00000084674/ENSG00000101144/ENSG00000104435/ENSG00000106078/ENSG00000111249/ENSG00000113657/ENSG00000120093/ENSG00000135744/ENSG00000138795/ENSG00000142611/ENSG00000143320/ENSG00000143816/ENSG00000146555/ENSG00000150630/ENSG00000152495/ENSG00000160097/ENSG00000171557/ENSG00000171560/ENSG00000171564/ENSG00000173376/ENSG00000175197/ENSG00000175445/ENSG00000177706/ENSG00000179348/ENSG00000180210/ENSG00000182742/ENSG00000185507/ENSG00000187688/ENSG00000188730/ENSG00000196689/ENSG00000005513/ENSG00000025434/ENSG00000026103/ENSG00000065320/ENSG00000070193/ENSG00000072832/ENSG00000073756/ENSG00000079841/ENSG00000089225/ENSG00000116106/ENSG00000119699/ENSG00000128052/ENSG00000136040/ENSG00000136999/ENSG00000140538/ENSG00000143858/ENSG00000143869/ENSG00000146648/ENSG00000154127/ENSG00000154265/ENSG00000154727/ENSG00000156299/ENSG00000162998/ENSG00000164736/ENSG00000169508/ENSG00000171476/ENSG00000198286/ENSG00000198435/ENSG00000276600/ENSG00000277586/ENSG00000027075	64
DE.Only.Day27	GO:0010744	positive regulation of macrophage derived foam cell differentiation	4/434	11/11554	0.000525014	0.024121765	0.021238876	ENSG00000084674/ENSG00000135744/ENSG00000175445/ENSG00000027075	4
DE.Only.Day27	GO:0010976	positive regulation of neuron projection development	18/434	200/11554	0.000535998	0.024402509	0.021486066	ENSG00000058404/ENSG00000064300/ENSG00000101144/ENSG00000104435/ENSG00000106078/ENSG00000111249/ENSG00000113657/ENSG00000143320/ENSG00000173376/ENSG00000187688/ENSG00000065320/ENSG00000079841/ENSG00000116106/ENSG00000136040/ENSG00000140538/ENSG00000143858/ENSG00000156299/ENSG00000277586	18
DE.Only.Day27	GO:0006812	cation transport	44/434	703/11554	0.000568262	0.025638354	0.02257421	ENSG00000023839/ENSG00000058404/ENSG00000069431/ENSG00000091513/ENSG00000105409/ENSG00000125510/ENSG00000135744/ENSG00000146411/ENSG00000160326/ENSG00000161281/ENSG00000164266/ENSG00000169432/ENSG00000171385/ENSG00000173221/ENSG00000175197/ENSG00000180210/ENSG00000184156/ENSG00000184845/ENSG00000187688/ENSG00000196689/ENSG00000198523/ENSG00000198838/ENSG00000265107/ENSG00000017483/ENSG00000073756/ENSG00000073969/ENSG00000080493/ENSG00000110400/ENSG00000131398/ENSG00000138741/ENSG00000139370/ENSG00000140939/ENSG00000148408/ENSG00000150625/ENSG00000154127/ENSG00000158966/ENSG00000162687/ENSG00000164794/ENSG00000166342/ENSG00000169252/ENSG00000175206/ENSG00000185774/ENSG00000196557/ENSG00000221955	44
DE.Only.Day27	GO:0070887	cellular response to chemical stimulus	102/434	2009/11554	0.000584288	0.025954131	0.022852248	ENSG00000010278/ENSG00000023839/ENSG00000058404/ENSG00000064300/ENSG00000078725/ENSG00000084674/ENSG00000091513/ENSG00000095637/ENSG00000101144/ENSG00000103811/ENSG00000104435/ENSG00000105409/ENSG00000105971/ENSG00000106546/ENSG00000111249/ENSG00000111664/ENSG00000112164/ENSG00000113657/ENSG00000124212/ENSG00000127863/ENSG00000130303/ENSG00000130700/ENSG00000133019/ENSG00000135744/ENSG00000138795/ENSG00000140479/ENSG00000140945/ENSG00000142611/ENSG00000143816/ENSG00000144730/ENSG00000145192/ENSG00000149948/ENSG00000150630/ENSG00000152422/ENSG00000163032/ENSG00000166598/ENSG00000170893/ENSG00000170989/ENSG00000171557/ENSG00000171564/ENSG00000171634/ENSG00000171885/ENSG00000172379/ENSG00000173376/ENSG00000175197/ENSG00000175445/ENSG00000177706/ENSG00000180447/ENSG00000182578/ENSG00000184845/ENSG00000185507/ENSG00000188730/ENSG00000196549/ENSG00000196689/ENSG00000196954/ENSG00000198838/ENSG00000204525/ENSG00000223865/ENSG00000006210/ENSG00000025434/ENSG00000026103/ENSG00000035664/ENSG00000065675/ENSG00000065989/ENSG00000070193/ENSG00000073756/ENSG00000105976/ENSG00000106819/ENSG00000117115/ENSG00000119630/ENSG00000119699/ENSG00000122756/ENSG00000128052/ENSG00000130649/ENSG00000132334/ENSG00000135363/ENSG00000136999/ENSG00000138061/ENSG00000138378/ENSG00000140538/ENSG00000140939/ENSG00000143869/ENSG00000145864/ENSG00000146648/ENSG00000151623/ENSG00000153823/ENSG00000154188/ENSG00000154727/ENSG00000156299/ENSG00000162692/ENSG00000163701/ENSG00000164692/ENSG00000169508/ENSG00000169860/ENSG00000173175/ENSG00000185436/ENSG00000188157/ENSG00000196557/ENSG00000241186/ENSG00000144468/ENSG00000174721/ENSG00000185100	102
DE.Only.Day27	GO:0048468	cell development	77/434	1428/11554	0.000585626	0.025954131	0.022852248	ENSG00000010278/ENSG00000058404/ENSG00000064300/ENSG00000078725/ENSG00000082684/ENSG00000101144/ENSG00000101605/ENSG00000102683/ENSG00000104435/ENSG00000105971/ENSG00000106078/ENSG00000111249/ENSG00000113657/ENSG00000113749/ENSG00000117600/ENSG00000120093/ENSG00000121039/ENSG00000126803/ENSG00000133392/ENSG00000135744/ENSG00000138795/ENSG00000143320/ENSG00000145050/ENSG00000146555/ENSG00000150630/ENSG00000162576/ENSG00000170624/ENSG00000171557/ENSG00000171560/ENSG00000171564/ENSG00000173376/ENSG00000173898/ENSG00000177706/ENSG00000179348/ENSG00000180210/ENSG00000182578/ENSG00000184845/ENSG00000187688/ENSG00000188517/ENSG00000188730/ENSG00000196689/ENSG00000005513/ENSG00000050555/ENSG00000065320/ENSG00000065675/ENSG00000072832/ENSG00000079841/ENSG00000105976/ENSG00000110400/ENSG00000111245/ENSG00000111913/ENSG00000115257/ENSG00000116106/ENSG00000119699/ENSG00000128567/ENSG00000132561/ENSG00000133083/ENSG00000136040/ENSG00000140538/ENSG00000143858/ENSG00000143869/ENSG00000145864/ENSG00000146648/ENSG00000150625/ENSG00000156299/ENSG00000162998/ENSG00000164736/ENSG00000169508/ENSG00000172020/ENSG00000175206/ENSG00000176890/ENSG00000188157/ENSG00000277586/ENSG00000027075/ENSG00000108797/ENSG00000143951/ENSG00000173482	77
DE.Only.Day27	GO:0071825	protein-lipid complex subunit organization	6/434	29/11554	0.000617418	0.027079925	0.023843494	ENSG00000084674/ENSG00000135744/ENSG00000158874/ENSG00000175445/ENSG00000204444/ENSG00000154265	6
DE.Only.Day27	GO:0032103	positive regulation of response to external stimulus	16/434	169/11554	0.000621843	0.027079925	0.023843494	ENSG00000135744/ENSG00000140945/ENSG00000150630/ENSG00000170989/ENSG00000175445/ENSG00000180210/ENSG00000006210/ENSG00000035664/ENSG00000070193/ENSG00000073756/ENSG00000105976/ENSG00000119630/ENSG00000128052/ENSG00000140538/ENSG00000146648/ENSG00000156299	16
DE.Only.Day27	GO:0044708	single-organism behavior	22/434	273/11554	0.000628481	0.027133042	0.023890263	ENSG00000078725/ENSG00000105357/ENSG00000105409/ENSG00000111249/ENSG00000112164/ENSG00000113749/ENSG00000146555/ENSG00000152495/ENSG00000156395/ENSG00000169432/ENSG00000170893/ENSG00000173898/ENSG00000184845/ENSG00000196689/ENSG00000197635/ENSG00000073756/ENSG00000116106/ENSG00000118946/ENSG00000146648/ENSG00000157103/ENSG00000166342/ENSG00000049246	22
DE.Only.Day27	GO:0034220	ion transmembrane transport	42/434	667/11554	0.000672637	0.028791178	0.025350228	ENSG00000023839/ENSG00000069431/ENSG00000105409/ENSG00000125510/ENSG00000161281/ENSG00000169432/ENSG00000171385/ENSG00000171885/ENSG00000173221/ENSG00000175197/ENSG00000180210/ENSG00000182771/ENSG00000184156/ENSG00000184845/ENSG00000187688/ENSG00000196689/ENSG00000198523/ENSG00000198838/ENSG00000265107/ENSG00000017483/ENSG00000080493/ENSG00000112394/ENSG00000131389/ENSG00000131398/ENSG00000138741/ENSG00000140939/ENSG00000145864/ENSG00000148408/ENSG00000150625/ENSG00000152779/ENSG00000154127/ENSG00000155850/ENSG00000162687/ENSG00000164794/ENSG00000166342/ENSG00000175206/ENSG00000184908/ENSG00000185774/ENSG00000196557/ENSG00000206190/ENSG00000221955/ENSG00000103064	42
DE.Only.Day27	GO:0098609	cell-cell adhesion	36/434	545/11554	0.000694762	0.029486183	0.02596217	ENSG00000013297/ENSG00000071991/ENSG00000101144/ENSG00000107438/ENSG00000125810/ENSG00000135318/ENSG00000138795/ENSG00000140945/ENSG00000146555/ENSG00000148600/ENSG00000152495/ENSG00000171557/ENSG00000171560/ENSG00000171564/ENSG00000197635/ENSG00000223865/ENSG00000253953/ENSG00000006210/ENSG00000065320/ENSG00000065675/ENSG00000110400/ENSG00000113205/ENSG00000113361/ENSG00000118946/ENSG00000125966/ENSG00000128567/ENSG00000136999/ENSG00000138061/ENSG00000146648/ENSG00000154127/ENSG00000162692/ENSG00000166689/ENSG00000198286/ENSG00000198435/ENSG00000167965/ENSG00000173482	36
DE.Only.Day27	GO:0060571	morphogenesis of an epithelial fold	5/434	20/11554	0.000709553	0.029612019	0.026072967	ENSG00000101144/ENSG00000121039/ENSG00000070193/ENSG00000143869/ENSG00000146648	5
DE.Only.Day27	GO:0072337	modified amino acid transport	5/434	20/11554	0.000709553	0.029612019	0.026072967	ENSG00000023839/ENSG00000118271/ENSG00000173638/ENSG00000112394/ENSG00000152779	5
DE.Only.Day27	GO:0010951	negative regulation of endopeptidase activity	14/434	139/11554	0.000728609	0.030155994	0.026551929	ENSG00000064300/ENSG00000100767/ENSG00000130303/ENSG00000135744/ENSG00000138795/ENSG00000143816/ENSG00000145192/ENSG00000164266/ENSG00000197249/ENSG00000073756/ENSG00000102109/ENSG00000140939/ENSG00000162267/ENSG00000021355	14
DE.Only.Day27	GO:0071318	cellular response to ATP	4/434	12/11554	0.000764269	0.03137262	0.027623152	ENSG00000166598/ENSG00000196689/ENSG00000198838/ENSG00000073756	4
DE.Only.Day27	GO:0000904	cell morphogenesis involved in differentiation	35/434	528/11554	0.000773215	0.031481776	0.027719262	ENSG00000058404/ENSG00000064300/ENSG00000082684/ENSG00000101144/ENSG00000106078/ENSG00000111249/ENSG00000113749/ENSG00000117600/ENSG00000138795/ENSG00000143320/ENSG00000171557/ENSG00000171560/ENSG00000171564/ENSG00000173898/ENSG00000182578/ENSG00000187688/ENSG00000188517/ENSG00000050555/ENSG00000065320/ENSG00000065675/ENSG00000072832/ENSG00000105976/ENSG00000110400/ENSG00000116106/ENSG00000132561/ENSG00000133083/ENSG00000136040/ENSG00000140538/ENSG00000143869/ENSG00000156299/ENSG00000164736/ENSG00000172020/ENSG00000277586/ENSG00000143951/ENSG00000173482	35
DE.Only.Day27	GO:0071345	cellular response to cytokine stimulus	33/434	490/11554	0.000832283	0.033344577	0.029359432	ENSG00000023839/ENSG00000058404/ENSG00000064300/ENSG00000084674/ENSG00000113657/ENSG00000124212/ENSG00000127863/ENSG00000130303/ENSG00000138795/ENSG00000144730/ENSG00000171557/ENSG00000171564/ENSG00000171885/ENSG00000182578/ENSG00000185507/ENSG00000196549/ENSG00000196689/ENSG00000204525/ENSG00000223865/ENSG00000006210/ENSG00000025434/ENSG00000026103/ENSG00000106819/ENSG00000117115/ENSG00000122756/ENSG00000138378/ENSG00000140939/ENSG00000153823/ENSG00000154188/ENSG00000162692/ENSG00000163701/ENSG00000185436/ENSG00000241186	33
DE.Only.Day27	GO:0098660	inorganic ion transmembrane transport	33/434	490/11554	0.000832283	0.033344577	0.029359432	ENSG00000023839/ENSG00000069431/ENSG00000105409/ENSG00000125510/ENSG00000161281/ENSG00000169432/ENSG00000171385/ENSG00000173221/ENSG00000175197/ENSG00000180210/ENSG00000184156/ENSG00000184845/ENSG00000187688/ENSG00000196689/ENSG00000198523/ENSG00000198838/ENSG00000080493/ENSG00000131398/ENSG00000138741/ENSG00000140939/ENSG00000145864/ENSG00000148408/ENSG00000150625/ENSG00000154127/ENSG00000155850/ENSG00000162687/ENSG00000164794/ENSG00000166342/ENSG00000175206/ENSG00000184908/ENSG00000185774/ENSG00000196557/ENSG00000221955	33
DE.Only.Day27	GO:0007200	phospholipase C-activating G-protein coupled receptor signaling pathway	8/434	54/11554	0.000846923	0.033396756	0.029405375	ENSG00000133019/ENSG00000135744/ENSG00000170989/ENSG00000180210/ENSG00000184845/ENSG00000113389/ENSG00000169860/ENSG00000138193	8
DE.Only.Day27	GO:0007631	feeding behavior	8/434	54/11554	0.000846923	0.033396756	0.029405375	ENSG00000125510/ENSG00000135744/ENSG00000170893/ENSG00000184845/ENSG00000122756/ENSG00000135324/ENSG00000169860/ENSG00000226306	8
DE.Only.Day27	GO:0042476	odontogenesis	10/434	81/11554	0.000870414	0.034054966	0.029984919	ENSG00000101144/ENSG00000138795/ENSG00000166415/ENSG00000177706/ENSG00000070193/ENSG00000106819/ENSG00000110400/ENSG00000119699/ENSG00000164692/ENSG00000189120	10
DE.Only.Day27	GO:0006954	inflammatory response	28/434	394/11554	0.000910663	0.035353509	0.031128269	ENSG00000064300/ENSG00000112936/ENSG00000124212/ENSG00000135318/ENSG00000135744/ENSG00000145192/ENSG00000152495/ENSG00000158874/ENSG00000169129/ENSG00000169432/ENSG00000175445/ENSG00000180210/ENSG00000182578/ENSG00000196689/ENSG00000196954/ENSG00000197249/ENSG00000000971/ENSG00000006210/ENSG00000025434/ENSG00000026103/ENSG00000065675/ENSG00000073756/ENSG00000104518/ENSG00000115221/ENSG00000136999/ENSG00000146648/ENSG00000162692/ENSG00000163701	28
DE.Only.Day27	GO:0006816	calcium ion transport	20/434	245/11554	0.000934378	0.03599511	0.031693189	ENSG00000058404/ENSG00000125510/ENSG00000135744/ENSG00000164266/ENSG00000175197/ENSG00000180210/ENSG00000184845/ENSG00000187688/ENSG00000196689/ENSG00000198523/ENSG00000198838/ENSG00000073756/ENSG00000138741/ENSG00000140939/ENSG00000148408/ENSG00000150625/ENSG00000154127/ENSG00000158966/ENSG00000175206/ENSG00000196557	20
DE.Only.Day27	GO:0070327	thyroid hormone transport	3/434	6/11554	0.000967155	0.036417385	0.032064996	ENSG00000023839/ENSG00000118271/ENSG00000112394	3
DE.Only.Day27	GO:0070341	fat cell proliferation	3/434	6/11554	0.000967155	0.036417385	0.032064996	ENSG00000179348/ENSG00000070193/ENSG00000153823	3
DE.Only.Day27	GO:0070344	regulation of fat cell proliferation	3/434	6/11554	0.000967155	0.036417385	0.032064996	ENSG00000179348/ENSG00000070193/ENSG00000153823	3
DE.Only.Day27	GO:0022604	regulation of cell morphogenesis	26/434	358/11554	0.00100638	0.03761156	0.03311645	ENSG00000058404/ENSG00000064300/ENSG00000105357/ENSG00000111249/ENSG00000143320/ENSG00000146376/ENSG00000171557/ENSG00000171560/ENSG00000171564/ENSG00000180210/ENSG00000182578/ENSG00000187688/ENSG00000065320/ENSG00000079841/ENSG00000099260/ENSG00000116106/ENSG00000128052/ENSG00000136040/ENSG00000136960/ENSG00000140538/ENSG00000143858/ENSG00000156299/ENSG00000206190/ENSG00000277586/ENSG00000143951/ENSG00000160226	26
DE.Only.Day27	GO:0009605	response to external stimulus	73/434	1364/11554	0.001024405	0.038001613	0.033459887	ENSG00000023839/ENSG00000064300/ENSG00000069431/ENSG00000082684/ENSG00000084674/ENSG00000101144/ENSG00000112936/ENSG00000123892/ENSG00000124212/ENSG00000130303/ENSG00000135318/ENSG00000135744/ENSG00000138795/ENSG00000140945/ENSG00000145192/ENSG00000149948/ENSG00000150630/ENSG00000170989/ENSG00000171557/ENSG00000171560/ENSG00000171564/ENSG00000173898/ENSG00000175197/ENSG00000175445/ENSG00000180210/ENSG00000182578/ENSG00000184845/ENSG00000185507/ENSG00000196689/ENSG00000196954/ENSG00000249751/ENSG00000000971/ENSG00000006210/ENSG00000025434/ENSG00000026103/ENSG00000035664/ENSG00000065320/ENSG00000065675/ENSG00000070193/ENSG00000072832/ENSG00000073756/ENSG00000102109/ENSG00000104518/ENSG00000105976/ENSG00000110400/ENSG00000113356/ENSG00000116106/ENSG00000117115/ENSG00000119630/ENSG00000125966/ENSG00000128052/ENSG00000132561/ENSG00000133083/ENSG00000136960/ENSG00000136999/ENSG00000138741/ENSG00000140538/ENSG00000143869/ENSG00000146648/ENSG00000154127/ENSG00000154188/ENSG00000156299/ENSG00000162692/ENSG00000169252/ENSG00000169508/ENSG00000169860/ENSG00000172020/ENSG00000175206/ENSG00000176890/ENSG00000185436/ENSG00000265972/ENSG00000173482/ENSG00000185100	73
DE.Only.Day27	GO:0022008	neurogenesis	62/434	1116/11554	0.001032883	0.038034396	0.033488751	ENSG00000010278/ENSG00000058404/ENSG00000064300/ENSG00000078725/ENSG00000082684/ENSG00000101144/ENSG00000104435/ENSG00000106078/ENSG00000111249/ENSG00000113657/ENSG00000117600/ENSG00000120093/ENSG00000134115/ENSG00000138795/ENSG00000140807/ENSG00000142611/ENSG00000143320/ENSG00000143816/ENSG00000145050/ENSG00000146555/ENSG00000150630/ENSG00000162576/ENSG00000170989/ENSG00000173376/ENSG00000173898/ENSG00000179348/ENSG00000180210/ENSG00000182578/ENSG00000184845/ENSG00000187688/ENSG00000188517/ENSG00000188730/ENSG00000005513/ENSG00000050555/ENSG00000065320/ENSG00000065675/ENSG00000070193/ENSG00000072832/ENSG00000079841/ENSG00000110400/ENSG00000116106/ENSG00000125966/ENSG00000132561/ENSG00000133083/ENSG00000136040/ENSG00000140538/ENSG00000143858/ENSG00000143869/ENSG00000145864/ENSG00000146648/ENSG00000150625/ENSG00000154856/ENSG00000156299/ENSG00000169508/ENSG00000169860/ENSG00000172020/ENSG00000188157/ENSG00000277586/ENSG00000027075/ENSG00000108797/ENSG00000143951/ENSG00000173482	62
DE.Only.Day27	GO:0048858	cell projection morphogenesis	32/434	477/11554	0.001061021	0.038053364	0.033505453	ENSG00000058404/ENSG00000064300/ENSG00000082684/ENSG00000101144/ENSG00000106078/ENSG00000111249/ENSG00000117600/ENSG00000143320/ENSG00000173898/ENSG00000182578/ENSG00000187688/ENSG00000188517/ENSG00000065320/ENSG00000065675/ENSG00000072832/ENSG00000079841/ENSG00000110400/ENSG00000116106/ENSG00000132561/ENSG00000133083/ENSG00000136040/ENSG00000136960/ENSG00000140538/ENSG00000143858/ENSG00000143869/ENSG00000146648/ENSG00000150625/ENSG00000156299/ENSG00000172020/ENSG00000277586/ENSG00000108797/ENSG00000173482	32
DE.Only.Day27	GO:0043269	regulation of ion transport	28/434	398/11554	0.00106226	0.038053364	0.033505453	ENSG00000058404/ENSG00000125510/ENSG00000135744/ENSG00000164266/ENSG00000169432/ENSG00000170893/ENSG00000171385/ENSG00000173221/ENSG00000180210/ENSG00000184156/ENSG00000184845/ENSG00000187688/ENSG00000198523/ENSG00000265107/ENSG00000073756/ENSG00000131398/ENSG00000138741/ENSG00000148408/ENSG00000154127/ENSG00000157103/ENSG00000164794/ENSG00000166342/ENSG00000169252/ENSG00000169860/ENSG00000175206/ENSG00000184908/ENSG00000185774/ENSG00000196557	28
DE.Only.Day27	GO:0001991	regulation of systemic arterial blood pressure by circulatory renin-angiotensin	4/434	13/11554	0.001071391	0.038053364	0.033505453	ENSG00000135744/ENSG00000196549/ENSG00000265107/ENSG00000138792	4
DE.Only.Day27	GO:0002719	negative regulation of cytokine production involved in immune response	4/434	13/11554	0.001071391	0.038053364	0.033505453	ENSG00000130303/ENSG00000158874/ENSG00000119699/ENSG00000154188	4
DE.Only.Day27	GO:0034114	regulation of heterotypic cell-cell adhesion	4/434	13/11554	0.001071391	0.038053364	0.033505453	ENSG00000101144/ENSG00000171557/ENSG00000171560/ENSG00000171564	4
DE.Only.Day27	GO:0010466	negative regulation of peptidase activity	14/434	145/11554	0.001105254	0.038886598	0.034239103	ENSG00000064300/ENSG00000100767/ENSG00000130303/ENSG00000135744/ENSG00000138795/ENSG00000143816/ENSG00000145192/ENSG00000164266/ENSG00000197249/ENSG00000073756/ENSG00000102109/ENSG00000140939/ENSG00000162267/ENSG00000021355	14
DE.Only.Day27	GO:0072511	divalent inorganic cation transport	22/434	285/11554	0.00111038	0.038886598	0.034239103	ENSG00000023839/ENSG00000058404/ENSG00000091513/ENSG00000125510/ENSG00000135744/ENSG00000164266/ENSG00000175197/ENSG00000180210/ENSG00000184845/ENSG00000187688/ENSG00000196689/ENSG00000198523/ENSG00000198838/ENSG00000073756/ENSG00000138741/ENSG00000140939/ENSG00000148408/ENSG00000150625/ENSG00000154127/ENSG00000158966/ENSG00000175206/ENSG00000196557	22
DE.Only.Day27	GO:0010737	protein kinase A signaling	5/434	22/11554	0.001132729	0.038953418	0.034297937	ENSG00000101605/ENSG00000111254/ENSG00000065989/ENSG00000176907/ENSG00000136167	5
DE.Only.Day27	GO:0044058	regulation of digestive system process	5/434	22/11554	0.001132729	0.038953418	0.034297937	ENSG00000125510/ENSG00000158874/ENSG00000196689/ENSG00000025434/ENSG00000070193	5
DE.Only.Day27	GO:0050878	regulation of body fluid levels	26/434	361/11554	0.001135623	0.038953418	0.034297937	ENSG00000010278/ENSG00000125510/ENSG00000130700/ENSG00000133019/ENSG00000171557/ENSG00000171560/ENSG00000171564/ENSG00000171885/ENSG00000179348/ENSG00000180210/ENSG00000197249/ENSG00000265107/ENSG00000025434/ENSG00000065675/ENSG00000070193/ENSG00000105976/ENSG00000113389/ENSG00000134817/ENSG00000137501/ENSG00000138741/ENSG00000154127/ENSG00000164692/ENSG00000169860/ENSG00000173175/ENSG00000027075/ENSG00000108384	26
DE.Only.Day27	GO:0051604	protein maturation	17/434	196/11554	0.00114602	0.039042627	0.034376485	ENSG00000103811/ENSG00000112936/ENSG00000135744/ENSG00000140479/ENSG00000166562/ENSG00000171557/ENSG00000171560/ENSG00000171564/ENSG00000180210/ENSG00000180447/ENSG00000196549/ENSG00000000971/ENSG00000102109/ENSG00000115257/ENSG00000138792/ENSG00000140939/ENSG00000144468	17
DE.Only.Day27	GO:0050921	positive regulation of chemotaxis	10/434	84/11554	0.001157812	0.039177848	0.034495545	ENSG00000140945/ENSG00000150630/ENSG00000170989/ENSG00000035664/ENSG00000070193/ENSG00000105976/ENSG00000119630/ENSG00000128052/ENSG00000140538/ENSG00000156299	10
DE.Only.Day27	GO:0050708	regulation of protein secretion	21/434	268/11554	0.00118501	0.039607897	0.034874197	ENSG00000101605/ENSG00000112164/ENSG00000150630/ENSG00000158874/ENSG00000163032/ENSG00000170893/ENSG00000171557/ENSG00000171560/ENSG00000171564/ENSG00000175445/ENSG00000182578/ENSG00000197635/ENSG00000265107/ENSG00000025434/ENSG00000104518/ENSG00000119699/ENSG00000136999/ENSG00000146648/ENSG00000154188/ENSG00000156299/ENSG00000173175	21
DE.Only.Day27	GO:0032940	secretion by cell	57/434	1011/11554	0.001186339	0.039607897	0.034874197	ENSG00000010278/ENSG00000064692/ENSG00000091513/ENSG00000101605/ENSG00000103811/ENSG00000105514/ENSG00000112164/ENSG00000118271/ENSG00000125810/ENSG00000130303/ENSG00000135744/ENSG00000140479/ENSG00000145050/ENSG00000145192/ENSG00000150630/ENSG00000158874/ENSG00000163032/ENSG00000170893/ENSG00000171557/ENSG00000171560/ENSG00000171564/ENSG00000175445/ENSG00000179348/ENSG00000182578/ENSG00000196549/ENSG00000196689/ENSG00000197249/ENSG00000197635/ENSG00000265107/ENSG00000025434/ENSG00000029534/ENSG00000070193/ENSG00000073969/ENSG00000079841/ENSG00000101098/ENSG00000104518/ENSG00000115221/ENSG00000115828/ENSG00000117115/ENSG00000119699/ENSG00000136999/ENSG00000137501/ENSG00000139370/ENSG00000142765/ENSG00000143858/ENSG00000146094/ENSG00000146648/ENSG00000148408/ENSG00000154188/ENSG00000156299/ENSG00000162267/ENSG00000169860/ENSG00000173175/ENSG00000196557/ENSG00000198286/ENSG00000021355/ENSG00000198168	57
DE.Only.Day27	GO:2000026	regulation of multicellular organismal development	70/434	1304/11554	0.001215063	0.040174989	0.035373514	ENSG00000058404/ENSG00000064300/ENSG00000078725/ENSG00000101144/ENSG00000103811/ENSG00000104435/ENSG00000106078/ENSG00000111249/ENSG00000113657/ENSG00000120093/ENSG00000124212/ENSG00000135744/ENSG00000138795/ENSG00000140807/ENSG00000143320/ENSG00000143816/ENSG00000145192/ENSG00000146555/ENSG00000150630/ENSG00000152495/ENSG00000170989/ENSG00000173376/ENSG00000175197/ENSG00000177706/ENSG00000179348/ENSG00000180210/ENSG00000185507/ENSG00000187688/ENSG00000188730/ENSG00000249751/ENSG00000005513/ENSG00000006210/ENSG00000026103/ENSG00000065320/ENSG00000070193/ENSG00000072832/ENSG00000073756/ENSG00000079841/ENSG00000089225/ENSG00000101463/ENSG00000106819/ENSG00000110400/ENSG00000116106/ENSG00000119630/ENSG00000119699/ENSG00000128052/ENSG00000136040/ENSG00000136960/ENSG00000138061/ENSG00000140538/ENSG00000143858/ENSG00000143869/ENSG00000146648/ENSG00000154127/ENSG00000154727/ENSG00000156299/ENSG00000162998/ENSG00000164736/ENSG00000169252/ENSG00000169508/ENSG00000176907/ENSG00000188157/ENSG00000189120/ENSG00000198286/ENSG00000198435/ENSG00000276600/ENSG00000277586/ENSG00000027075/ENSG00000143951/ENSG00000173482	70
DE.Only.Day27	GO:1903779	regulation of cardiac conduction	8/434	57/11554	0.001219369	0.040174989	0.035373514	ENSG00000069431/ENSG00000105409/ENSG00000135744/ENSG00000198523/ENSG00000198838/ENSG00000265107/ENSG00000116783/ENSG00000175206	8
DE.Only.Day27	GO:0007613	memory	9/434	71/11554	0.0012924	0.042302884	0.037247095	ENSG00000078725/ENSG00000105409/ENSG00000111249/ENSG00000113749/ENSG00000152495/ENSG00000156395/ENSG00000184845/ENSG00000073756/ENSG00000166342	9
DE.Only.Day27	GO:0048812	neuron projection morphogenesis	31/434	464/11554	0.001351757	0.043958426	0.038704777	ENSG00000058404/ENSG00000064300/ENSG00000082684/ENSG00000101144/ENSG00000106078/ENSG00000111249/ENSG00000117600/ENSG00000143320/ENSG00000173898/ENSG00000182578/ENSG00000187688/ENSG00000188517/ENSG00000065320/ENSG00000065675/ENSG00000072832/ENSG00000079841/ENSG00000110400/ENSG00000116106/ENSG00000132561/ENSG00000133083/ENSG00000136040/ENSG00000140538/ENSG00000143858/ENSG00000143869/ENSG00000146648/ENSG00000150625/ENSG00000156299/ENSG00000172020/ENSG00000277586/ENSG00000108797/ENSG00000173482	31
DE.Only.Day27	GO:0016049	cell growth	28/434	405/11554	0.001380791	0.044477703	0.039161993	ENSG00000082684/ENSG00000106078/ENSG00000107821/ENSG00000130303/ENSG00000135744/ENSG00000138795/ENSG00000143320/ENSG00000173376/ENSG00000180210/ENSG00000187688/ENSG00000065320/ENSG00000065675/ENSG00000079841/ENSG00000111245/ENSG00000119699/ENSG00000133083/ENSG00000134531/ENSG00000136999/ENSG00000140538/ENSG00000140961/ENSG00000143858/ENSG00000146648/ENSG00000156299/ENSG00000162998/ENSG00000164736/ENSG00000175206/ENSG00000176890/ENSG00000138193	28
DE.Only.Day27	GO:0006953	acute-phase response	5/434	23/11554	0.00140325	0.044477703	0.039161993	ENSG00000145192/ENSG00000180210/ENSG00000196689/ENSG00000197249/ENSG00000073756	5
DE.Only.Day27	GO:0033198	response to ATP	5/434	23/11554	0.00140325	0.044477703	0.039161993	ENSG00000166598/ENSG00000196689/ENSG00000198838/ENSG00000073756/ENSG00000138741	5
DE.Only.Day27	GO:0071354	cellular response to interleukin-6	5/434	23/11554	0.00140325	0.044477703	0.039161993	ENSG00000023839/ENSG00000124212/ENSG00000171557/ENSG00000153823/ENSG00000241186	5
DE.Only.Day27	GO:0060047	heart contraction	17/434	200/11554	0.001429714	0.044975603	0.039600387	ENSG00000069431/ENSG00000092054/ENSG00000102683/ENSG00000105409/ENSG00000112164/ENSG00000135744/ENSG00000170624/ENSG00000171385/ENSG00000198523/ENSG00000198838/ENSG00000265107/ENSG00000111245/ENSG00000116783/ENSG00000148408/ENSG00000175206/ENSG00000185774/ENSG00000196557	17
DE.Only.Day27	GO:0098742	cell-cell adhesion via plasma-membrane adhesion molecules	14/434	149/11554	0.001437958	0.044975603	0.039600387	ENSG00000013297/ENSG00000071991/ENSG00000140945/ENSG00000146555/ENSG00000148600/ENSG00000253953/ENSG00000006210/ENSG00000110400/ENSG00000113205/ENSG00000113361/ENSG00000118946/ENSG00000125966/ENSG00000162692/ENSG00000173482	14
DE.Only.Day27	GO:0007340	acrosome reaction	4/434	14/11554	0.001455773	0.044975603	0.039600387	ENSG00000111254/ENSG00000164266/ENSG00000115257/ENSG00000196557	4
DE.Only.Day27	GO:0034505	tooth mineralization	4/434	14/11554	0.001455773	0.044975603	0.039600387	ENSG00000166415/ENSG00000177706/ENSG00000106819/ENSG00000110400	4
DE.Only.Day27	GO:0090257	regulation of muscle system process	15/434	166/11554	0.001463862	0.044975603	0.039600387	ENSG00000058404/ENSG00000092054/ENSG00000133019/ENSG00000135744/ENSG00000198523/ENSG00000265107/ENSG00000073756/ENSG00000111245/ENSG00000116783/ENSG00000138741/ENSG00000140939/ENSG00000160191/ENSG00000169252/ENSG00000175206/ENSG00000138193	15
DE.Only.Day27	GO:0008347	glial cell migration	6/434	34/11554	0.001491548	0.045546797	0.040103315	ENSG00000116106/ENSG00000132561/ENSG00000154856/ENSG00000156299/ENSG00000169508/ENSG00000169860	6
DE.Only.Day27	GO:0010033	response to organic substance	105/434	2137/11554	0.001515879	0.046009224	0.040510476	ENSG00000010278/ENSG00000023839/ENSG00000058404/ENSG00000064300/ENSG00000078725/ENSG00000084674/ENSG00000095637/ENSG00000101144/ENSG00000103811/ENSG00000104435/ENSG00000105409/ENSG00000105971/ENSG00000111249/ENSG00000111664/ENSG00000112164/ENSG00000113657/ENSG00000124212/ENSG00000125510/ENSG00000126803/ENSG00000127863/ENSG00000130303/ENSG00000130700/ENSG00000133019/ENSG00000135744/ENSG00000138795/ENSG00000140479/ENSG00000140945/ENSG00000142611/ENSG00000143816/ENSG00000144730/ENSG00000145050/ENSG00000145192/ENSG00000146555/ENSG00000150630/ENSG00000158874/ENSG00000163032/ENSG00000166598/ENSG00000170893/ENSG00000171557/ENSG00000171564/ENSG00000171634/ENSG00000171885/ENSG00000172379/ENSG00000175197/ENSG00000175445/ENSG00000177706/ENSG00000179348/ENSG00000180447/ENSG00000182578/ENSG00000184845/ENSG00000185507/ENSG00000188730/ENSG00000196549/ENSG00000196689/ENSG00000196954/ENSG00000198523/ENSG00000198838/ENSG00000204444/ENSG00000204525/ENSG00000223865/ENSG00000006210/ENSG00000025434/ENSG00000026103/ENSG00000065675/ENSG00000070193/ENSG00000073756/ENSG00000106819/ENSG00000117115/ENSG00000119630/ENSG00000119699/ENSG00000122756/ENSG00000128052/ENSG00000130649/ENSG00000132334/ENSG00000135363/ENSG00000138061/ENSG00000138378/ENSG00000138741/ENSG00000140538/ENSG00000140939/ENSG00000143869/ENSG00000145864/ENSG00000146648/ENSG00000151623/ENSG00000153823/ENSG00000154188/ENSG00000154727/ENSG00000156299/ENSG00000157103/ENSG00000162692/ENSG00000163701/ENSG00000164692/ENSG00000169860/ENSG00000173175/ENSG00000175206/ENSG00000176890/ENSG00000185436/ENSG00000188157/ENSG00000196557/ENSG00000241186/ENSG00000265972/ENSG00000277586/ENSG00000144468/ENSG00000174721/ENSG00000198168	105
DE.Only.Day27	GO:0042574	retinal metabolic process	3/434	7/11554	0.001645422	0.048792556	0.04296116	ENSG00000121039/ENSG00000138061/ENSG00000197580	3
DE.Only.Day27	GO:0090335	regulation of brown fat cell differentiation	3/434	7/11554	0.001645422	0.048792556	0.04296116	ENSG00000142611/ENSG00000160097/ENSG00000073756	3
DE.Only.Day27	GO:0048771	tissue remodeling	11/434	103/11554	0.00164602	0.048792556	0.04296116	ENSG00000105514/ENSG00000135744/ENSG00000170989/ENSG00000182578/ENSG00000265107/ENSG00000070193/ENSG00000119699/ENSG00000140939/ENSG00000146648/ENSG00000154127/ENSG00000169252	11
DE.Only.Day27	GO:0010811	positive regulation of cell-substrate adhesion	10/434	88/11554	0.001657066	0.048792556	0.04296116	ENSG00000116962/ENSG00000140945/ENSG00000150630/ENSG00000171557/ENSG00000171560/ENSG00000171564/ENSG00000173376/ENSG00000188730/ENSG00000112562/ENSG00000128052	10
DE.Only.Day27	GO:0031214	biomineral tissue development	10/434	88/11554	0.001657066	0.048792556	0.04296116	ENSG00000101144/ENSG00000145192/ENSG00000166415/ENSG00000170989/ENSG00000177706/ENSG00000073756/ENSG00000106819/ENSG00000110400/ENSG00000119699/ENSG00000169252	10
DE.Only.Day27	GO:0003015	heart process	17/434	203/11554	0.001679581	0.048792556	0.04296116	ENSG00000069431/ENSG00000092054/ENSG00000102683/ENSG00000105409/ENSG00000112164/ENSG00000135744/ENSG00000170624/ENSG00000171385/ENSG00000198523/ENSG00000198838/ENSG00000265107/ENSG00000111245/ENSG00000116783/ENSG00000148408/ENSG00000175206/ENSG00000185774/ENSG00000196557	17
DE.Only.Day27	GO:0016486	peptide hormone processing	5/434	24/11554	0.001718539	0.048792556	0.04296116	ENSG00000135744/ENSG00000140479/ENSG00000196549/ENSG00000102109/ENSG00000138792	5
DE.Only.Day27	GO:0033344	cholesterol efflux	5/434	24/11554	0.001718539	0.048792556	0.04296116	ENSG00000084674/ENSG00000158874/ENSG00000204444/ENSG00000025434/ENSG00000154265	5
DE.Only.Day27	GO:0045776	negative regulation of blood pressure	5/434	24/11554	0.001718539	0.048792556	0.04296116	ENSG00000125510/ENSG00000150630/ENSG00000265107/ENSG00000169252/ENSG00000175206	5
DE.Only.Day27	GO:0070741	response to interleukin-6	5/434	24/11554	0.001718539	0.048792556	0.04296116	ENSG00000023839/ENSG00000124212/ENSG00000171557/ENSG00000153823/ENSG00000241186	5
DE.Only.Day27	GO:0046849	bone remodeling	7/434	47/11554	0.001721103	0.048792556	0.04296116	ENSG00000105514/ENSG00000170989/ENSG00000182578/ENSG00000119699/ENSG00000146648/ENSG00000154127/ENSG00000169252	7
DE.Only.Day27	GO:0071310	cellular response to organic substance	86/434	1693/11554	0.001724497	0.048792556	0.04296116	ENSG00000010278/ENSG00000023839/ENSG00000058404/ENSG00000064300/ENSG00000078725/ENSG00000084674/ENSG00000095637/ENSG00000101144/ENSG00000103811/ENSG00000104435/ENSG00000105409/ENSG00000105971/ENSG00000111249/ENSG00000111664/ENSG00000112164/ENSG00000113657/ENSG00000124212/ENSG00000127863/ENSG00000130303/ENSG00000130700/ENSG00000135744/ENSG00000138795/ENSG00000140479/ENSG00000140945/ENSG00000142611/ENSG00000143816/ENSG00000144730/ENSG00000145192/ENSG00000150630/ENSG00000163032/ENSG00000166598/ENSG00000170893/ENSG00000171557/ENSG00000171564/ENSG00000171634/ENSG00000171885/ENSG00000175197/ENSG00000175445/ENSG00000177706/ENSG00000180447/ENSG00000182578/ENSG00000184845/ENSG00000185507/ENSG00000188730/ENSG00000196549/ENSG00000196689/ENSG00000196954/ENSG00000198838/ENSG00000204525/ENSG00000223865/ENSG00000006210/ENSG00000025434/ENSG00000026103/ENSG00000065675/ENSG00000070193/ENSG00000073756/ENSG00000106819/ENSG00000117115/ENSG00000119630/ENSG00000119699/ENSG00000122756/ENSG00000128052/ENSG00000132334/ENSG00000135363/ENSG00000138061/ENSG00000138378/ENSG00000140538/ENSG00000140939/ENSG00000143869/ENSG00000145864/ENSG00000146648/ENSG00000151623/ENSG00000153823/ENSG00000154188/ENSG00000154727/ENSG00000156299/ENSG00000162692/ENSG00000163701/ENSG00000164692/ENSG00000169860/ENSG00000173175/ENSG00000185436/ENSG00000196557/ENSG00000241186/ENSG00000144468/ENSG00000174721	86
DE.Only.Day27	GO:0045453	bone resorption	6/434	35/11554	0.001744032	0.049062839	0.043199141	ENSG00000105514/ENSG00000170989/ENSG00000182578/ENSG00000146648/ENSG00000154127/ENSG00000169252	6
DE.Only.Day27	GO:0051241	negative regulation of multicellular organismal process	43/434	722/11554	0.001753644	0.049062839	0.043199141	ENSG00000064300/ENSG00000078725/ENSG00000101144/ENSG00000104435/ENSG00000113657/ENSG00000130303/ENSG00000133135/ENSG00000135744/ENSG00000138795/ENSG00000143816/ENSG00000145192/ENSG00000158874/ENSG00000171557/ENSG00000171560/ENSG00000171564/ENSG00000175197/ENSG00000179348/ENSG00000180210/ENSG00000198523/ENSG00000249751/ENSG00000265107/ENSG00000005513/ENSG00000025434/ENSG00000065320/ENSG00000072832/ENSG00000073756/ENSG00000089225/ENSG00000106819/ENSG00000116106/ENSG00000119699/ENSG00000136999/ENSG00000140538/ENSG00000140939/ENSG00000146648/ENSG00000154127/ENSG00000154188/ENSG00000154727/ENSG00000162998/ENSG00000164736/ENSG00000169252/ENSG00000175206/ENSG00000198435/ENSG00000173482	43
DE.Only.Day27	GO:0045861	negative regulation of proteolysis	17/434	204/11554	0.001770643	0.049263225	0.043375578	ENSG00000064300/ENSG00000100767/ENSG00000130303/ENSG00000135744/ENSG00000138795/ENSG00000143816/ENSG00000145192/ENSG00000164266/ENSG00000180210/ENSG00000180447/ENSG00000197249/ENSG00000073756/ENSG00000102109/ENSG00000140939/ENSG00000162267/ENSG00000021355/ENSG00000198168	17
DE.Only.Day27	GO:0048871	multicellular organismal homeostasis	18/434	222/11554	0.001785578	0.049404287	0.043499781	ENSG00000091513/ENSG00000103811/ENSG00000105514/ENSG00000107611/ENSG00000148600/ENSG00000170989/ENSG00000171885/ENSG00000179348/ENSG00000182578/ENSG00000184845/ENSG00000196689/ENSG00000073756/ENSG00000105976/ENSG00000135324/ENSG00000146648/ENSG00000154127/ENSG00000169252/ENSG00000173175	18
```
