## Supplementary Materials for "A Comparative Assessment of Human and Chimpanzee iPSC-derived Cardiomyocytes with Primary Heart Tissues"

```
Cluster	GO.ID	Description	GeneRatio	BgRatio	pvalue	p.adjust	qvalue	geneID	Count
Heart.Exp_both	GO:0055114	oxidation-reduction process	187/1253	756/11554	1.84E-29	1.21E-25	1.15E-25	ENSG00000069424/ENSG00000116288/ENSG00000162496/ENSG00000233954/ENSG00000117118/ENSG00000158828/ENSG00000117640/ENSG00000116353/ENSG00000121769/ENSG00000196182/ENSG00000132763/ENSG00000173660/ENSG00000134716/ENSG00000079739/ENSG00000117054/ENSG00000158864/ENSG00000143252/ENSG00000143149/ENSG00000143162/ENSG00000023572/ENSG00000159348/ENSG00000123836/ENSG00000186205/ENSG00000143811/ENSG00000135766/ENSG00000086619/ENSG00000107537/ENSG00000042286/ENSG00000166228/ENSG00000122378/ENSG00000095637/ENSG00000014919/ENSG00000148834/ENSG00000196177/ENSG00000127884/ENSG00000142082/ENSG00000221968/ENSG00000167996/ENSG00000176340/ENSG00000167792/ENSG00000110717/ENSG00000151376/ENSG00000075239/ENSG00000137714/ENSG00000150768/ENSG00000139180/ENSG00000062485/ENSG00000135469/ENSG00000139531/ENSG00000152556/ENSG00000205707/ENSG00000184752/ENSG00000111275/ENSG00000122971/ENSG00000165475/ENSG00000155463/ENSG00000129521/ENSG00000100714/ENSG00000171723/ENSG00000140043/ENSG00000119723/ENSG00000119711/ENSG00000198668/ENSG00000183648/ENSG00000182512/ENSG00000128928/ENSG00000137806/ENSG00000178741/ENSG00000140374/ENSG00000182054/ENSG00000198736/ENSG00000140990/ENSG00000167186/ENSG00000140740/ENSG00000004779/ENSG00000149925/ENSG00000156885/ENSG00000102893/ENSG00000088682/ENSG00000103150/ENSG00000131143/ENSG00000132376/ENSG00000072778/ENSG00000108439/ENSG00000109107/ENSG00000109016/ENSG00000091542/ENSG00000006695/ENSG00000136444/ENSG00000161533/ENSG00000070495/ENSG00000169738/ENSG00000178127/ENSG00000167315/ENSG00000091164/ENSG00000119537/ENSG00000167468/ENSG00000115286/ENSG00000171105/ENSG00000130159/ENSG00000167815/ENSG00000105607/ENSG00000169021/ENSG00000213965/ENSG00000090013/ENSG00000105379/ENSG00000131069/ENSG00000124212/ENSG00000142168/ENSG00000160194/ENSG00000184076/ENSG00000100412/ENSG00000100243/ENSG00000186951/ENSG00000205560/ENSG00000182551/ENSG00000084754/ENSG00000138029/ENSG00000213639/ENSG00000143933/ENSG00000116096/ENSG00000163541/ENSG00000071967/ENSG00000119013/ENSG00000023228/ENSG00000135929/ENSG00000130414/ENSG00000180902/ENSG00000163528/ENSG00000152642/ENSG00000010256/ENSG00000168306/ENSG00000114480/ENSG00000065518/ENSG00000240303/ENSG00000113790/ENSG00000161267/ENSG00000151552/ENSG00000109610/ENSG00000198189/ENSG00000138796/ENSG00000109390/ENSG00000171503/ENSG00000145439/ENSG00000145476/ENSG00000173221/ENSG00000127184/ENSG00000112992/ENSG00000133835/ENSG00000132570/ENSG00000211445/ENSG00000170271/ENSG00000131459/ENSG00000198721/ENSG00000137198/ENSG00000165097/ENSG00000112294/ENSG00000083123/ENSG00000130347/ENSG00000112096/ENSG00000189043/ENSG00000172115/ENSG00000105953/ENSG00000146701/ENSG00000004799/ENSG00000105819/ENSG00000091140/ENSG00000154415/ENSG00000175806/ENSG00000066855/ENSG00000147576/ENSG00000104325/ENSG00000156467/ENSG00000164919/ENSG00000179091/ENSG00000165060/ENSG00000119471/ENSG00000119421/ENSG00000148290/ENSG00000131828/ENSG00000069535/ENSG00000049769/ENSG00000131174/ENSG00000125356/ENSG00000156709/ENSG00000067829/ENSG00000185010	187
Heart.Exp_both	GO:0045333	cellular respiration	69/1253	149/11554	2.82E-28	9.30E-25	8.82E-25	ENSG00000116288/ENSG00000233954/ENSG00000117118/ENSG00000158828/ENSG00000117640/ENSG00000173660/ENSG00000158864/ENSG00000143252/ENSG00000014919/ENSG00000142082/ENSG00000176340/ENSG00000167792/ENSG00000110717/ENSG00000151376/ENSG00000150768/ENSG00000139180/ENSG00000062485/ENSG00000135469/ENSG00000205707/ENSG00000184752/ENSG00000155463/ENSG00000183648/ENSG00000137806/ENSG00000178741/ENSG00000140374/ENSG00000182054/ENSG00000140990/ENSG00000140740/ENSG00000004779/ENSG00000156885/ENSG00000088682/ENSG00000131143/ENSG00000006695/ENSG00000178127/ENSG00000115286/ENSG00000169021/ENSG00000105379/ENSG00000160194/ENSG00000184076/ENSG00000100412/ENSG00000163541/ENSG00000119013/ENSG00000023228/ENSG00000130414/ENSG00000180902/ENSG00000010256/ENSG00000065518/ENSG00000109390/ENSG00000171503/ENSG00000127184/ENSG00000112992/ENSG00000112294/ENSG00000189043/ENSG00000172115/ENSG00000105953/ENSG00000146701/ENSG00000105819/ENSG00000091140/ENSG00000066855/ENSG00000156467/ENSG00000164919/ENSG00000179091/ENSG00000165060/ENSG00000119421/ENSG00000148290/ENSG00000131828/ENSG00000131174/ENSG00000125356/ENSG00000067829	69
Heart.Exp_both	GO:0006091	generation of precursor metabolites and energy	100/1253	298/11554	1.30E-26	2.86E-23	2.71E-23	ENSG00000116288/ENSG00000233954/ENSG00000117118/ENSG00000158828/ENSG00000117640/ENSG00000130770/ENSG00000196182/ENSG00000173660/ENSG00000162409/ENSG00000079739/ENSG00000158864/ENSG00000143252/ENSG00000123836/ENSG00000165629/ENSG00000108179/ENSG00000095637/ENSG00000014919/ENSG00000142082/ENSG00000176340/ENSG00000167792/ENSG00000110717/ENSG00000151376/ENSG00000150768/ENSG00000139180/ENSG00000110955/ENSG00000062485/ENSG00000135469/ENSG00000152556/ENSG00000205707/ENSG00000184752/ENSG00000155463/ENSG00000259431/ENSG00000198668/ENSG00000183648/ENSG00000137806/ENSG00000178741/ENSG00000140374/ENSG00000182054/ENSG00000140990/ENSG00000140740/ENSG00000004779/ENSG00000149925/ENSG00000156885/ENSG00000102893/ENSG00000088682/ENSG00000131143/ENSG00000132376/ENSG00000072778/ENSG00000109107/ENSG00000006695/ENSG00000161533/ENSG00000178127/ENSG00000066926/ENSG00000115286/ENSG00000171105/ENSG00000169021/ENSG00000161281/ENSG00000105379/ENSG00000160194/ENSG00000250479/ENSG00000184076/ENSG00000100412/ENSG00000186951/ENSG00000213639/ENSG00000143933/ENSG00000163541/ENSG00000119013/ENSG00000023228/ENSG00000130414/ENSG00000180902/ENSG00000010256/ENSG00000114480/ENSG00000138495/ENSG00000065518/ENSG00000109390/ENSG00000171503/ENSG00000151729/ENSG00000127184/ENSG00000112992/ENSG00000131459/ENSG00000112294/ENSG00000189043/ENSG00000172115/ENSG00000105953/ENSG00000146701/ENSG00000105819/ENSG00000091140/ENSG00000154415/ENSG00000066855/ENSG00000156467/ENSG00000164919/ENSG00000179091/ENSG00000165060/ENSG00000119421/ENSG00000148290/ENSG00000131828/ENSG00000049769/ENSG00000131174/ENSG00000125356/ENSG00000067829	100
Heart.Exp_both	GO:0015980	energy derivation by oxidation of organic compounds	84/1253	225/11554	4.18E-26	5.99E-23	5.68E-23	ENSG00000116288/ENSG00000233954/ENSG00000117118/ENSG00000158828/ENSG00000117640/ENSG00000196182/ENSG00000173660/ENSG00000079739/ENSG00000158864/ENSG00000143252/ENSG00000095637/ENSG00000014919/ENSG00000142082/ENSG00000176340/ENSG00000167792/ENSG00000110717/ENSG00000151376/ENSG00000150768/ENSG00000139180/ENSG00000062485/ENSG00000135469/ENSG00000152556/ENSG00000205707/ENSG00000184752/ENSG00000155463/ENSG00000198668/ENSG00000183648/ENSG00000137806/ENSG00000178741/ENSG00000140374/ENSG00000182054/ENSG00000140990/ENSG00000140740/ENSG00000004779/ENSG00000156885/ENSG00000102893/ENSG00000088682/ENSG00000131143/ENSG00000132376/ENSG00000072778/ENSG00000006695/ENSG00000178127/ENSG00000115286/ENSG00000171105/ENSG00000169021/ENSG00000105379/ENSG00000160194/ENSG00000184076/ENSG00000100412/ENSG00000213639/ENSG00000143933/ENSG00000163541/ENSG00000119013/ENSG00000023228/ENSG00000130414/ENSG00000180902/ENSG00000010256/ENSG00000114480/ENSG00000065518/ENSG00000109390/ENSG00000171503/ENSG00000127184/ENSG00000112992/ENSG00000131459/ENSG00000112294/ENSG00000189043/ENSG00000172115/ENSG00000105953/ENSG00000146701/ENSG00000105819/ENSG00000091140/ENSG00000154415/ENSG00000066855/ENSG00000156467/ENSG00000164919/ENSG00000179091/ENSG00000165060/ENSG00000119421/ENSG00000148290/ENSG00000131828/ENSG00000049769/ENSG00000131174/ENSG00000125356/ENSG00000067829	84
Heart.Exp_both	GO:0022904	respiratory electron transport chain	50/1253	88/11554	4.54E-26	5.99E-23	5.68E-23	ENSG00000116288/ENSG00000233954/ENSG00000117118/ENSG00000158828/ENSG00000173660/ENSG00000158864/ENSG00000014919/ENSG00000176340/ENSG00000167792/ENSG00000110717/ENSG00000139180/ENSG00000205707/ENSG00000184752/ENSG00000183648/ENSG00000137806/ENSG00000178741/ENSG00000140374/ENSG00000140990/ENSG00000140740/ENSG00000004779/ENSG00000156885/ENSG00000088682/ENSG00000131143/ENSG00000006695/ENSG00000178127/ENSG00000115286/ENSG00000169021/ENSG00000105379/ENSG00000160194/ENSG00000184076/ENSG00000119013/ENSG00000023228/ENSG00000130414/ENSG00000180902/ENSG00000010256/ENSG00000065518/ENSG00000109390/ENSG00000171503/ENSG00000127184/ENSG00000112294/ENSG00000189043/ENSG00000172115/ENSG00000105819/ENSG00000091140/ENSG00000156467/ENSG00000164919/ENSG00000179091/ENSG00000119421/ENSG00000131174/ENSG00000125356	50
Heart.Exp_both	GO:0022900	electron transport chain	50/1253	89/11554	9.30E-26	1.02E-22	9.70E-23	ENSG00000116288/ENSG00000233954/ENSG00000117118/ENSG00000158828/ENSG00000173660/ENSG00000158864/ENSG00000014919/ENSG00000176340/ENSG00000167792/ENSG00000110717/ENSG00000139180/ENSG00000205707/ENSG00000184752/ENSG00000183648/ENSG00000137806/ENSG00000178741/ENSG00000140374/ENSG00000140990/ENSG00000140740/ENSG00000004779/ENSG00000156885/ENSG00000088682/ENSG00000131143/ENSG00000006695/ENSG00000178127/ENSG00000115286/ENSG00000169021/ENSG00000105379/ENSG00000160194/ENSG00000184076/ENSG00000119013/ENSG00000023228/ENSG00000130414/ENSG00000180902/ENSG00000010256/ENSG00000065518/ENSG00000109390/ENSG00000171503/ENSG00000127184/ENSG00000112294/ENSG00000189043/ENSG00000172115/ENSG00000105819/ENSG00000091140/ENSG00000156467/ENSG00000164919/ENSG00000179091/ENSG00000119421/ENSG00000131174/ENSG00000125356	50
Heart.Exp_both	GO:0006119	oxidative phosphorylation	48/1253	88/11554	5.22E-24	4.92E-21	4.67E-21	ENSG00000116288/ENSG00000233954/ENSG00000158828/ENSG00000173660/ENSG00000158864/ENSG00000165629/ENSG00000108179/ENSG00000014919/ENSG00000176340/ENSG00000167792/ENSG00000110717/ENSG00000139180/ENSG00000184752/ENSG00000183648/ENSG00000137806/ENSG00000178741/ENSG00000140990/ENSG00000140740/ENSG00000004779/ENSG00000156885/ENSG00000088682/ENSG00000131143/ENSG00000006695/ENSG00000178127/ENSG00000115286/ENSG00000169021/ENSG00000160194/ENSG00000250479/ENSG00000184076/ENSG00000119013/ENSG00000023228/ENSG00000130414/ENSG00000010256/ENSG00000065518/ENSG00000109390/ENSG00000127184/ENSG00000189043/ENSG00000172115/ENSG00000105819/ENSG00000091140/ENSG00000156467/ENSG00000164919/ENSG00000179091/ENSG00000165060/ENSG00000119421/ENSG00000148290/ENSG00000131174/ENSG00000125356	48
Heart.Exp_both	GO:0042775	mitochondrial ATP synthesis coupled electron transport	43/1253	72/11554	8.42E-24	6.94E-21	6.59E-21	ENSG00000116288/ENSG00000233954/ENSG00000158828/ENSG00000173660/ENSG00000158864/ENSG00000014919/ENSG00000176340/ENSG00000167792/ENSG00000110717/ENSG00000139180/ENSG00000184752/ENSG00000183648/ENSG00000137806/ENSG00000178741/ENSG00000140990/ENSG00000140740/ENSG00000004779/ENSG00000156885/ENSG00000088682/ENSG00000131143/ENSG00000006695/ENSG00000178127/ENSG00000115286/ENSG00000169021/ENSG00000160194/ENSG00000184076/ENSG00000119013/ENSG00000023228/ENSG00000130414/ENSG00000010256/ENSG00000065518/ENSG00000109390/ENSG00000127184/ENSG00000189043/ENSG00000172115/ENSG00000105819/ENSG00000091140/ENSG00000156467/ENSG00000164919/ENSG00000179091/ENSG00000119421/ENSG00000131174/ENSG00000125356	43
Heart.Exp_both	GO:0042773	ATP synthesis coupled electron transport	43/1253	73/11554	1.84E-23	1.35E-20	1.28E-20	ENSG00000116288/ENSG00000233954/ENSG00000158828/ENSG00000173660/ENSG00000158864/ENSG00000014919/ENSG00000176340/ENSG00000167792/ENSG00000110717/ENSG00000139180/ENSG00000184752/ENSG00000183648/ENSG00000137806/ENSG00000178741/ENSG00000140990/ENSG00000140740/ENSG00000004779/ENSG00000156885/ENSG00000088682/ENSG00000131143/ENSG00000006695/ENSG00000178127/ENSG00000115286/ENSG00000169021/ENSG00000160194/ENSG00000184076/ENSG00000119013/ENSG00000023228/ENSG00000130414/ENSG00000010256/ENSG00000065518/ENSG00000109390/ENSG00000127184/ENSG00000189043/ENSG00000172115/ENSG00000105819/ENSG00000091140/ENSG00000156467/ENSG00000164919/ENSG00000179091/ENSG00000119421/ENSG00000131174/ENSG00000125356	43
Heart.Exp_both	GO:0044281	small molecule metabolic process	288/1253	1541/11554	2.46E-23	1.62E-20	1.54E-20	ENSG00000069424/ENSG00000116288/ENSG00000162496/ENSG00000233954/ENSG00000117118/ENSG00000158828/ENSG00000117305/ENSG00000142784/ENSG00000130770/ENSG00000116353/ENSG00000121769/ENSG00000126091/ENSG00000132763/ENSG00000173660/ENSG00000162409/ENSG00000162600/ENSG00000134716/ENSG00000079739/ENSG00000117054/ENSG00000023909/ENSG00000168710/ENSG00000143374/ENSG00000163344/ENSG00000163382/ENSG00000018625/ENSG00000158864/ENSG00000143252/ENSG00000143158/ENSG00000135821/ENSG00000122176/ENSG00000162889/ENSG00000123836/ENSG00000186205/ENSG00000143811/ENSG00000143799/ENSG00000163050/ENSG00000116906/ENSG00000135766/ENSG00000086619/ENSG00000116984/ENSG00000165629/ENSG00000107537/ENSG00000180817/ENSG00000166228/ENSG00000108179/ENSG00000095637/ENSG00000120053/ENSG00000014919/ENSG00000148834/ENSG00000196177/ENSG00000127884/ENSG00000187486/ENSG00000149089/ENSG00000110435/ENSG00000221968/ENSG00000176485/ENSG00000176340/ENSG00000133315/ENSG00000174684/ENSG00000167792/ENSG00000110717/ENSG00000137513/ENSG00000151376/ENSG00000075239/ENSG00000137714/ENSG00000150768/ENSG00000076043/ENSG00000167283/ENSG00000109971/ENSG00000139180/ENSG00000135677/ENSG00000110955/ENSG00000062485/ENSG00000135469/ENSG00000139531/ENSG00000152556/ENSG00000184752/ENSG00000136003/ENSG00000111275/ENSG00000122971/ENSG00000165475/ENSG00000259431/ENSG00000151320/ENSG00000129521/ENSG00000100714/ENSG00000171723/ENSG00000140043/ENSG00000119723/ENSG00000119711/ENSG00000198668/ENSG00000183648/ENSG00000100605/ENSG00000185100/ENSG00000128928/ENSG00000137806/ENSG00000168803/ENSG00000069667/ENSG00000178802/ENSG00000178741/ENSG00000140374/ENSG00000103876/ENSG00000073417/ENSG00000182054/ENSG00000063854/ENSG00000140990/ENSG00000167186/ENSG00000140740/ENSG00000103356/ENSG00000004779/ENSG00000205629/ENSG00000149925/ENSG00000102882/ENSG00000156885/ENSG00000088682/ENSG00000125166/ENSG00000166548/ENSG00000103066/ENSG00000103150/ENSG00000131143/ENSG00000132376/ENSG00000142507/ENSG00000108528/ENSG00000072778/ENSG00000108439/ENSG00000161647/ENSG00000131477/ENSG00000109107/ENSG00000006695/ENSG00000005882/ENSG00000166260/ENSG00000121064/ENSG00000197170/ENSG00000161533/ENSG00000169738/ENSG00000167363/ENSG00000141401/ENSG00000178127/ENSG00000141447/ENSG00000152234/ENSG00000167315/ENSG00000119537/ENSG00000172270/ENSG00000167468/ENSG00000115286/ENSG00000104904/ENSG00000171105/ENSG00000105607/ENSG00000130304/ENSG00000169021/ENSG00000213965/ENSG00000079435/ENSG00000104879/ENSG00000131408/ENSG00000105379/ENSG00000125818/ENSG00000131069/ENSG00000124212/ENSG00000142168/ENSG00000160194/ENSG00000093072/ENSG00000250479/ENSG00000184076/ENSG00000185339/ENSG00000128335/ENSG00000100116/ENSG00000100412/ENSG00000100243/ENSG00000186951/ENSG00000205560/ENSG00000182551/ENSG00000134324/ENSG00000084754/ENSG00000138029/ENSG00000213639/ENSG00000143933/ENSG00000124370/ENSG00000163541/ENSG00000144115/ENSG00000153574/ENSG00000040933/ENSG00000154518/ENSG00000064989/ENSG00000198130/ENSG00000119013/ENSG00000023228/ENSG00000115461/ENSG00000135929/ENSG00000130414/ENSG00000180902/ENSG00000132155/ENSG00000114166/ENSG00000152642/ENSG00000011198/ENSG00000010256/ENSG00000114779/ENSG00000168306/ENSG00000064225/ENSG00000144827/ENSG00000065518/ENSG00000138496/ENSG00000074416/ENSG00000169714/ENSG00000129071/ENSG00000198585/ENSG00000240303/ENSG00000169860/ENSG00000078070/ENSG00000113790/ENSG00000161267/ENSG00000109501/ENSG00000151552/ENSG00000121897/ENSG00000170502/ENSG00000163644/ENSG00000138796/ENSG00000109390/ENSG00000085871/ENSG00000061918/ENSG00000171503/ENSG00000145439/ENSG00000151726/ENSG00000145476/ENSG00000173221/ENSG00000127184/ENSG00000131730/ENSG00000049860/ENSG00000131844/ENSG00000164172/ENSG00000112992/ENSG00000083720/ENSG00000079215/ENSG00000133835/ENSG00000112855/ENSG00000038274/ENSG00000175309/ENSG00000131459/ENSG00000198721/ENSG00000124523/ENSG00000137198/ENSG00000112294/ENSG00000161896/ENSG00000124701/ENSG00000112715/ENSG00000001561/ENSG00000168216/ENSG00000083123/ENSG00000164494/ENSG00000060762/ENSG00000189043/ENSG00000172115/ENSG00000240583/ENSG00000105953/ENSG00000146701/ENSG00000004799/ENSG00000105819/ENSG00000091140/ENSG00000177706/ENSG00000175806/ENSG00000154328/ENSG00000147408/ENSG00000120915/ENSG00000104331/ENSG00000205268/ENSG00000147576/ENSG00000140396/ENSG00000104325/ENSG00000164951/ENSG00000156467/ENSG00000164919/ENSG00000178685/ENSG00000179091/ENSG00000185000/ENSG00000147853/ENSG00000165283/ENSG00000159899/ENSG00000165060/ENSG00000119139/ENSG00000106733/ENSG00000119421/ENSG00000106992/ENSG00000148290/ENSG00000107317/ENSG00000131828/ENSG00000049769/ENSG00000131174/ENSG00000125356/ENSG00000010404/ENSG00000067829	288
Heart.Exp_both	GO:0046034	ATP metabolic process	68/1253	192/11554	7.22E-20	4.33E-17	4.11E-17	ENSG00000116288/ENSG00000233954/ENSG00000158828/ENSG00000130770/ENSG00000173660/ENSG00000162409/ENSG00000079739/ENSG00000018625/ENSG00000158864/ENSG00000123836/ENSG00000143799/ENSG00000165629/ENSG00000108179/ENSG00000014919/ENSG00000176340/ENSG00000167792/ENSG00000110717/ENSG00000167283/ENSG00000109971/ENSG00000139180/ENSG00000110955/ENSG00000152556/ENSG00000184752/ENSG00000183648/ENSG00000137806/ENSG00000178741/ENSG00000140990/ENSG00000140740/ENSG00000004779/ENSG00000149925/ENSG00000156885/ENSG00000088682/ENSG00000131143/ENSG00000109107/ENSG00000006695/ENSG00000178127/ENSG00000152234/ENSG00000115286/ENSG00000171105/ENSG00000169021/ENSG00000160194/ENSG00000250479/ENSG00000184076/ENSG00000186951/ENSG00000154518/ENSG00000119013/ENSG00000023228/ENSG00000130414/ENSG00000010256/ENSG00000065518/ENSG00000109390/ENSG00000127184/ENSG00000189043/ENSG00000172115/ENSG00000105953/ENSG00000105819/ENSG00000091140/ENSG00000177706/ENSG00000156467/ENSG00000164919/ENSG00000179091/ENSG00000165283/ENSG00000165060/ENSG00000119421/ENSG00000106992/ENSG00000148290/ENSG00000131174/ENSG00000125356	68
Heart.Exp_both	GO:0009205	purine ribonucleoside triphosphate metabolic process	71/1253	213/11554	5.36E-19	2.95E-16	2.79E-16	ENSG00000116288/ENSG00000233954/ENSG00000158828/ENSG00000130770/ENSG00000173660/ENSG00000162409/ENSG00000079739/ENSG00000018625/ENSG00000158864/ENSG00000123836/ENSG00000143799/ENSG00000165629/ENSG00000108179/ENSG00000014919/ENSG00000176340/ENSG00000167792/ENSG00000110717/ENSG00000167283/ENSG00000109971/ENSG00000139180/ENSG00000110955/ENSG00000152556/ENSG00000184752/ENSG00000171723/ENSG00000183648/ENSG00000137806/ENSG00000178741/ENSG00000140990/ENSG00000140740/ENSG00000004779/ENSG00000149925/ENSG00000156885/ENSG00000088682/ENSG00000131143/ENSG00000109107/ENSG00000006695/ENSG00000178127/ENSG00000152234/ENSG00000115286/ENSG00000171105/ENSG00000169021/ENSG00000160194/ENSG00000250479/ENSG00000184076/ENSG00000186951/ENSG00000154518/ENSG00000119013/ENSG00000023228/ENSG00000130414/ENSG00000010256/ENSG00000065518/ENSG00000109390/ENSG00000127184/ENSG00000164172/ENSG00000189043/ENSG00000172115/ENSG00000105953/ENSG00000105819/ENSG00000091140/ENSG00000177706/ENSG00000156467/ENSG00000164919/ENSG00000179091/ENSG00000147853/ENSG00000165283/ENSG00000165060/ENSG00000119421/ENSG00000106992/ENSG00000148290/ENSG00000131174/ENSG00000125356	71
Heart.Exp_both	GO:0009144	purine nucleoside triphosphate metabolic process	72/1253	219/11554	7.23E-19	3.67E-16	3.48E-16	ENSG00000116288/ENSG00000233954/ENSG00000158828/ENSG00000130770/ENSG00000173660/ENSG00000162409/ENSG00000079739/ENSG00000018625/ENSG00000158864/ENSG00000123836/ENSG00000143799/ENSG00000165629/ENSG00000108179/ENSG00000014919/ENSG00000176340/ENSG00000167792/ENSG00000110717/ENSG00000167283/ENSG00000109971/ENSG00000139180/ENSG00000110955/ENSG00000152556/ENSG00000184752/ENSG00000171723/ENSG00000183648/ENSG00000137806/ENSG00000178741/ENSG00000140990/ENSG00000140740/ENSG00000004779/ENSG00000149925/ENSG00000156885/ENSG00000088682/ENSG00000131143/ENSG00000109107/ENSG00000006695/ENSG00000178127/ENSG00000152234/ENSG00000115286/ENSG00000171105/ENSG00000169021/ENSG00000160194/ENSG00000250479/ENSG00000184076/ENSG00000186951/ENSG00000154518/ENSG00000119013/ENSG00000023228/ENSG00000130414/ENSG00000010256/ENSG00000065518/ENSG00000198585/ENSG00000109390/ENSG00000127184/ENSG00000164172/ENSG00000189043/ENSG00000172115/ENSG00000105953/ENSG00000105819/ENSG00000091140/ENSG00000177706/ENSG00000156467/ENSG00000164919/ENSG00000179091/ENSG00000147853/ENSG00000165283/ENSG00000165060/ENSG00000119421/ENSG00000106992/ENSG00000148290/ENSG00000131174/ENSG00000125356	72
Heart.Exp_both	GO:0009167	purine ribonucleoside monophosphate metabolic process	73/1253	228/11554	2.22E-18	1.01E-15	9.56E-16	ENSG00000116288/ENSG00000233954/ENSG00000158828/ENSG00000130770/ENSG00000173660/ENSG00000162409/ENSG00000079739/ENSG00000018625/ENSG00000158864/ENSG00000123836/ENSG00000143799/ENSG00000165629/ENSG00000108179/ENSG00000014919/ENSG00000176340/ENSG00000167792/ENSG00000110717/ENSG00000167283/ENSG00000109971/ENSG00000139180/ENSG00000110955/ENSG00000152556/ENSG00000184752/ENSG00000183648/ENSG00000185100/ENSG00000137806/ENSG00000178741/ENSG00000140990/ENSG00000140740/ENSG00000004779/ENSG00000149925/ENSG00000156885/ENSG00000088682/ENSG00000131143/ENSG00000161647/ENSG00000109107/ENSG00000006695/ENSG00000178127/ENSG00000152234/ENSG00000115286/ENSG00000171105/ENSG00000169021/ENSG00000160194/ENSG00000250479/ENSG00000184076/ENSG00000186951/ENSG00000154518/ENSG00000119013/ENSG00000023228/ENSG00000130414/ENSG00000010256/ENSG00000065518/ENSG00000170502/ENSG00000109390/ENSG00000127184/ENSG00000189043/ENSG00000172115/ENSG00000105953/ENSG00000105819/ENSG00000091140/ENSG00000177706/ENSG00000156467/ENSG00000164919/ENSG00000179091/ENSG00000147853/ENSG00000165283/ENSG00000165060/ENSG00000119139/ENSG00000119421/ENSG00000106992/ENSG00000148290/ENSG00000131174/ENSG00000125356	73
Heart.Exp_both	GO:0009199	ribonucleoside triphosphate metabolic process	71/1253	218/11554	2.29E-18	1.01E-15	9.56E-16	ENSG00000116288/ENSG00000233954/ENSG00000158828/ENSG00000130770/ENSG00000173660/ENSG00000162409/ENSG00000079739/ENSG00000018625/ENSG00000158864/ENSG00000123836/ENSG00000143799/ENSG00000165629/ENSG00000108179/ENSG00000014919/ENSG00000176340/ENSG00000167792/ENSG00000110717/ENSG00000167283/ENSG00000109971/ENSG00000139180/ENSG00000110955/ENSG00000152556/ENSG00000184752/ENSG00000171723/ENSG00000183648/ENSG00000137806/ENSG00000178741/ENSG00000140990/ENSG00000140740/ENSG00000004779/ENSG00000149925/ENSG00000156885/ENSG00000088682/ENSG00000131143/ENSG00000109107/ENSG00000006695/ENSG00000178127/ENSG00000152234/ENSG00000115286/ENSG00000171105/ENSG00000169021/ENSG00000160194/ENSG00000250479/ENSG00000184076/ENSG00000186951/ENSG00000154518/ENSG00000119013/ENSG00000023228/ENSG00000130414/ENSG00000010256/ENSG00000065518/ENSG00000109390/ENSG00000127184/ENSG00000164172/ENSG00000189043/ENSG00000172115/ENSG00000105953/ENSG00000105819/ENSG00000091140/ENSG00000177706/ENSG00000156467/ENSG00000164919/ENSG00000179091/ENSG00000147853/ENSG00000165283/ENSG00000165060/ENSG00000119421/ENSG00000106992/ENSG00000148290/ENSG00000131174/ENSG00000125356	71
Heart.Exp_both	GO:0009126	purine nucleoside monophosphate metabolic process	73/1253	229/11554	2.92E-18	1.21E-15	1.14E-15	ENSG00000116288/ENSG00000233954/ENSG00000158828/ENSG00000130770/ENSG00000173660/ENSG00000162409/ENSG00000079739/ENSG00000018625/ENSG00000158864/ENSG00000123836/ENSG00000143799/ENSG00000165629/ENSG00000108179/ENSG00000014919/ENSG00000176340/ENSG00000167792/ENSG00000110717/ENSG00000167283/ENSG00000109971/ENSG00000139180/ENSG00000110955/ENSG00000152556/ENSG00000184752/ENSG00000183648/ENSG00000185100/ENSG00000137806/ENSG00000178741/ENSG00000140990/ENSG00000140740/ENSG00000004779/ENSG00000149925/ENSG00000156885/ENSG00000088682/ENSG00000131143/ENSG00000161647/ENSG00000109107/ENSG00000006695/ENSG00000178127/ENSG00000152234/ENSG00000115286/ENSG00000171105/ENSG00000169021/ENSG00000160194/ENSG00000250479/ENSG00000184076/ENSG00000186951/ENSG00000154518/ENSG00000119013/ENSG00000023228/ENSG00000130414/ENSG00000010256/ENSG00000065518/ENSG00000170502/ENSG00000109390/ENSG00000127184/ENSG00000189043/ENSG00000172115/ENSG00000105953/ENSG00000105819/ENSG00000091140/ENSG00000177706/ENSG00000156467/ENSG00000164919/ENSG00000179091/ENSG00000147853/ENSG00000165283/ENSG00000165060/ENSG00000119139/ENSG00000119421/ENSG00000106992/ENSG00000148290/ENSG00000131174/ENSG00000125356	73
Heart.Exp_both	GO:0009161	ribonucleoside monophosphate metabolic process	73/1253	237/11554	2.48E-17	9.60E-15	9.11E-15	ENSG00000116288/ENSG00000233954/ENSG00000158828/ENSG00000130770/ENSG00000173660/ENSG00000162409/ENSG00000079739/ENSG00000018625/ENSG00000158864/ENSG00000123836/ENSG00000143799/ENSG00000165629/ENSG00000108179/ENSG00000014919/ENSG00000176340/ENSG00000167792/ENSG00000110717/ENSG00000167283/ENSG00000109971/ENSG00000139180/ENSG00000110955/ENSG00000152556/ENSG00000184752/ENSG00000183648/ENSG00000185100/ENSG00000137806/ENSG00000178741/ENSG00000140990/ENSG00000140740/ENSG00000004779/ENSG00000149925/ENSG00000156885/ENSG00000088682/ENSG00000131143/ENSG00000161647/ENSG00000109107/ENSG00000006695/ENSG00000178127/ENSG00000152234/ENSG00000115286/ENSG00000171105/ENSG00000169021/ENSG00000160194/ENSG00000250479/ENSG00000184076/ENSG00000186951/ENSG00000154518/ENSG00000119013/ENSG00000023228/ENSG00000130414/ENSG00000010256/ENSG00000065518/ENSG00000170502/ENSG00000109390/ENSG00000127184/ENSG00000189043/ENSG00000172115/ENSG00000105953/ENSG00000105819/ENSG00000091140/ENSG00000177706/ENSG00000156467/ENSG00000164919/ENSG00000179091/ENSG00000147853/ENSG00000165283/ENSG00000165060/ENSG00000119139/ENSG00000119421/ENSG00000106992/ENSG00000148290/ENSG00000131174/ENSG00000125356	73
Heart.Exp_both	GO:0009141	nucleoside triphosphate metabolic process	72/1253	235/11554	5.68E-17	2.08E-14	1.98E-14	ENSG00000116288/ENSG00000233954/ENSG00000158828/ENSG00000130770/ENSG00000173660/ENSG00000162409/ENSG00000079739/ENSG00000018625/ENSG00000158864/ENSG00000123836/ENSG00000143799/ENSG00000165629/ENSG00000108179/ENSG00000014919/ENSG00000176340/ENSG00000167792/ENSG00000110717/ENSG00000167283/ENSG00000109971/ENSG00000139180/ENSG00000110955/ENSG00000152556/ENSG00000184752/ENSG00000171723/ENSG00000183648/ENSG00000137806/ENSG00000178741/ENSG00000140990/ENSG00000140740/ENSG00000004779/ENSG00000149925/ENSG00000156885/ENSG00000088682/ENSG00000131143/ENSG00000109107/ENSG00000006695/ENSG00000178127/ENSG00000152234/ENSG00000115286/ENSG00000171105/ENSG00000169021/ENSG00000160194/ENSG00000250479/ENSG00000184076/ENSG00000186951/ENSG00000154518/ENSG00000119013/ENSG00000023228/ENSG00000130414/ENSG00000010256/ENSG00000065518/ENSG00000198585/ENSG00000109390/ENSG00000127184/ENSG00000164172/ENSG00000189043/ENSG00000172115/ENSG00000105953/ENSG00000105819/ENSG00000091140/ENSG00000177706/ENSG00000156467/ENSG00000164919/ENSG00000179091/ENSG00000147853/ENSG00000165283/ENSG00000165060/ENSG00000119421/ENSG00000106992/ENSG00000148290/ENSG00000131174/ENSG00000125356	72
Heart.Exp_both	GO:0009123	nucleoside monophosphate metabolic process	74/1253	249/11554	1.34E-16	4.46E-14	4.23E-14	ENSG00000116288/ENSG00000233954/ENSG00000158828/ENSG00000130770/ENSG00000173660/ENSG00000162409/ENSG00000079739/ENSG00000018625/ENSG00000158864/ENSG00000123836/ENSG00000143799/ENSG00000165629/ENSG00000108179/ENSG00000014919/ENSG00000176340/ENSG00000167792/ENSG00000110717/ENSG00000167283/ENSG00000109971/ENSG00000139180/ENSG00000110955/ENSG00000152556/ENSG00000184752/ENSG00000183648/ENSG00000185100/ENSG00000137806/ENSG00000178741/ENSG00000140990/ENSG00000140740/ENSG00000004779/ENSG00000149925/ENSG00000156885/ENSG00000088682/ENSG00000166548/ENSG00000131143/ENSG00000161647/ENSG00000109107/ENSG00000006695/ENSG00000178127/ENSG00000152234/ENSG00000115286/ENSG00000171105/ENSG00000169021/ENSG00000160194/ENSG00000250479/ENSG00000184076/ENSG00000186951/ENSG00000154518/ENSG00000119013/ENSG00000023228/ENSG00000130414/ENSG00000010256/ENSG00000065518/ENSG00000170502/ENSG00000109390/ENSG00000127184/ENSG00000189043/ENSG00000172115/ENSG00000105953/ENSG00000105819/ENSG00000091140/ENSG00000177706/ENSG00000156467/ENSG00000164919/ENSG00000179091/ENSG00000147853/ENSG00000165283/ENSG00000165060/ENSG00000119139/ENSG00000119421/ENSG00000106992/ENSG00000148290/ENSG00000131174/ENSG00000125356	74
Heart.Exp_both	GO:0009117	nucleotide metabolic process	117/1253	499/11554	1.35E-16	4.46E-14	4.23E-14	ENSG00000069424/ENSG00000116288/ENSG00000233954/ENSG00000158828/ENSG00000130770/ENSG00000173660/ENSG00000162409/ENSG00000079739/ENSG00000163382/ENSG00000018625/ENSG00000158864/ENSG00000143158/ENSG00000123836/ENSG00000143799/ENSG00000135766/ENSG00000165629/ENSG00000108179/ENSG00000014919/ENSG00000110435/ENSG00000176340/ENSG00000167792/ENSG00000110717/ENSG00000075239/ENSG00000076043/ENSG00000167283/ENSG00000109971/ENSG00000139180/ENSG00000110955/ENSG00000152556/ENSG00000184752/ENSG00000151320/ENSG00000100714/ENSG00000171723/ENSG00000198668/ENSG00000183648/ENSG00000185100/ENSG00000137806/ENSG00000168803/ENSG00000069667/ENSG00000178741/ENSG00000073417/ENSG00000182054/ENSG00000140990/ENSG00000140740/ENSG00000004779/ENSG00000149925/ENSG00000156885/ENSG00000088682/ENSG00000166548/ENSG00000131143/ENSG00000161647/ENSG00000131477/ENSG00000109107/ENSG00000006695/ENSG00000169738/ENSG00000178127/ENSG00000152234/ENSG00000115286/ENSG00000171105/ENSG00000169021/ENSG00000124212/ENSG00000160194/ENSG00000250479/ENSG00000184076/ENSG00000186951/ENSG00000143933/ENSG00000153574/ENSG00000154518/ENSG00000064989/ENSG00000119013/ENSG00000023228/ENSG00000130414/ENSG00000132155/ENSG00000152642/ENSG00000010256/ENSG00000114779/ENSG00000065518/ENSG00000138496/ENSG00000129071/ENSG00000198585/ENSG00000109501/ENSG00000170502/ENSG00000109390/ENSG00000061918/ENSG00000127184/ENSG00000131844/ENSG00000164172/ENSG00000112992/ENSG00000137198/ENSG00000112715/ENSG00000060762/ENSG00000189043/ENSG00000172115/ENSG00000240583/ENSG00000105953/ENSG00000146701/ENSG00000105819/ENSG00000091140/ENSG00000177706/ENSG00000154328/ENSG00000205268/ENSG00000156467/ENSG00000164919/ENSG00000178685/ENSG00000179091/ENSG00000147853/ENSG00000165283/ENSG00000159899/ENSG00000165060/ENSG00000119139/ENSG00000106733/ENSG00000119421/ENSG00000106992/ENSG00000148290/ENSG00000131828/ENSG00000131174/ENSG00000125356	117
Heart.Exp_both	GO:0055086	nucleobase-containing small molecule metabolic process	124/1253	544/11554	1.62E-16	5.09E-14	4.83E-14	ENSG00000069424/ENSG00000116288/ENSG00000233954/ENSG00000158828/ENSG00000130770/ENSG00000173660/ENSG00000162409/ENSG00000079739/ENSG00000168710/ENSG00000163382/ENSG00000018625/ENSG00000158864/ENSG00000143158/ENSG00000123836/ENSG00000143799/ENSG00000135766/ENSG00000165629/ENSG00000108179/ENSG00000014919/ENSG00000110435/ENSG00000176340/ENSG00000133315/ENSG00000167792/ENSG00000110717/ENSG00000075239/ENSG00000076043/ENSG00000167283/ENSG00000109971/ENSG00000139180/ENSG00000110955/ENSG00000152556/ENSG00000184752/ENSG00000151320/ENSG00000100714/ENSG00000171723/ENSG00000119711/ENSG00000198668/ENSG00000183648/ENSG00000185100/ENSG00000137806/ENSG00000168803/ENSG00000069667/ENSG00000178741/ENSG00000073417/ENSG00000182054/ENSG00000140990/ENSG00000140740/ENSG00000004779/ENSG00000149925/ENSG00000156885/ENSG00000088682/ENSG00000166548/ENSG00000131143/ENSG00000161647/ENSG00000131477/ENSG00000109107/ENSG00000006695/ENSG00000169738/ENSG00000178127/ENSG00000152234/ENSG00000115286/ENSG00000171105/ENSG00000169021/ENSG00000124212/ENSG00000160194/ENSG00000093072/ENSG00000250479/ENSG00000184076/ENSG00000186951/ENSG00000143933/ENSG00000153574/ENSG00000154518/ENSG00000064989/ENSG00000119013/ENSG00000023228/ENSG00000130414/ENSG00000132155/ENSG00000152642/ENSG00000010256/ENSG00000114779/ENSG00000065518/ENSG00000138496/ENSG00000129071/ENSG00000198585/ENSG00000109501/ENSG00000170502/ENSG00000109390/ENSG00000061918/ENSG00000173221/ENSG00000127184/ENSG00000131844/ENSG00000164172/ENSG00000112992/ENSG00000137198/ENSG00000124701/ENSG00000112715/ENSG00000001561/ENSG00000060762/ENSG00000189043/ENSG00000172115/ENSG00000240583/ENSG00000105953/ENSG00000146701/ENSG00000105819/ENSG00000091140/ENSG00000177706/ENSG00000154328/ENSG00000205268/ENSG00000156467/ENSG00000164919/ENSG00000178685/ENSG00000179091/ENSG00000147853/ENSG00000165283/ENSG00000159899/ENSG00000165060/ENSG00000119139/ENSG00000106733/ENSG00000119421/ENSG00000106992/ENSG00000148290/ENSG00000131828/ENSG00000131174/ENSG00000125356	124
Heart.Exp_both	GO:0006753	nucleoside phosphate metabolic process	117/1253	502/11554	2.18E-16	6.53E-14	6.19E-14	ENSG00000069424/ENSG00000116288/ENSG00000233954/ENSG00000158828/ENSG00000130770/ENSG00000173660/ENSG00000162409/ENSG00000079739/ENSG00000163382/ENSG00000018625/ENSG00000158864/ENSG00000143158/ENSG00000123836/ENSG00000143799/ENSG00000135766/ENSG00000165629/ENSG00000108179/ENSG00000014919/ENSG00000110435/ENSG00000176340/ENSG00000167792/ENSG00000110717/ENSG00000075239/ENSG00000076043/ENSG00000167283/ENSG00000109971/ENSG00000139180/ENSG00000110955/ENSG00000152556/ENSG00000184752/ENSG00000151320/ENSG00000100714/ENSG00000171723/ENSG00000198668/ENSG00000183648/ENSG00000185100/ENSG00000137806/ENSG00000168803/ENSG00000069667/ENSG00000178741/ENSG00000073417/ENSG00000182054/ENSG00000140990/ENSG00000140740/ENSG00000004779/ENSG00000149925/ENSG00000156885/ENSG00000088682/ENSG00000166548/ENSG00000131143/ENSG00000161647/ENSG00000131477/ENSG00000109107/ENSG00000006695/ENSG00000169738/ENSG00000178127/ENSG00000152234/ENSG00000115286/ENSG00000171105/ENSG00000169021/ENSG00000124212/ENSG00000160194/ENSG00000250479/ENSG00000184076/ENSG00000186951/ENSG00000143933/ENSG00000153574/ENSG00000154518/ENSG00000064989/ENSG00000119013/ENSG00000023228/ENSG00000130414/ENSG00000132155/ENSG00000152642/ENSG00000010256/ENSG00000114779/ENSG00000065518/ENSG00000138496/ENSG00000129071/ENSG00000198585/ENSG00000109501/ENSG00000170502/ENSG00000109390/ENSG00000061918/ENSG00000127184/ENSG00000131844/ENSG00000164172/ENSG00000112992/ENSG00000137198/ENSG00000112715/ENSG00000060762/ENSG00000189043/ENSG00000172115/ENSG00000240583/ENSG00000105953/ENSG00000146701/ENSG00000105819/ENSG00000091140/ENSG00000177706/ENSG00000154328/ENSG00000205268/ENSG00000156467/ENSG00000164919/ENSG00000178685/ENSG00000179091/ENSG00000147853/ENSG00000165283/ENSG00000159899/ENSG00000165060/ENSG00000119139/ENSG00000106733/ENSG00000119421/ENSG00000106992/ENSG00000148290/ENSG00000131828/ENSG00000131174/ENSG00000125356	117
Heart.Exp_both	GO:0019637	organophosphate metabolic process	173/1253	882/11554	7.93E-16	2.27E-13	2.16E-13	ENSG00000069424/ENSG00000116288/ENSG00000233954/ENSG00000158828/ENSG00000130770/ENSG00000121769/ENSG00000117461/ENSG00000173660/ENSG00000162407/ENSG00000162409/ENSG00000079739/ENSG00000163344/ENSG00000163382/ENSG00000018625/ENSG00000158864/ENSG00000143158/ENSG00000123836/ENSG00000143799/ENSG00000143761/ENSG00000168118/ENSG00000116906/ENSG00000135766/ENSG00000165629/ENSG00000156671/ENSG00000108179/ENSG00000014919/ENSG00000110435/ENSG00000176485/ENSG00000176340/ENSG00000167792/ENSG00000110717/ENSG00000075239/ENSG00000076043/ENSG00000167283/ENSG00000109971/ENSG00000139180/ENSG00000121316/ENSG00000110955/ENSG00000152556/ENSG00000184752/ENSG00000111666/ENSG00000165475/ENSG00000259431/ENSG00000151320/ENSG00000100714/ENSG00000171723/ENSG00000198668/ENSG00000183648/ENSG00000100605/ENSG00000100711/ENSG00000185100/ENSG00000137806/ENSG00000168803/ENSG00000069667/ENSG00000178802/ENSG00000178741/ENSG00000073417/ENSG00000182054/ENSG00000140990/ENSG00000157106/ENSG00000006007/ENSG00000140740/ENSG00000004779/ENSG00000149925/ENSG00000156885/ENSG00000088682/ENSG00000166548/ENSG00000103066/ENSG00000131143/ENSG00000132376/ENSG00000108439/ENSG00000161647/ENSG00000131477/ENSG00000109107/ENSG00000006695/ENSG00000169738/ENSG00000141401/ENSG00000178127/ENSG00000152234/ENSG00000167468/ENSG00000115286/ENSG00000171105/ENSG00000130304/ENSG00000169021/ENSG00000104879/ENSG00000101290/ENSG00000197296/ENSG00000124155/ENSG00000124212/ENSG00000185808/ENSG00000160194/ENSG00000250479/ENSG00000184076/ENSG00000186951/ENSG00000134324/ENSG00000084754/ENSG00000138029/ENSG00000172954/ENSG00000143933/ENSG00000153574/ENSG00000040933/ENSG00000155368/ENSG00000154518/ENSG00000116095/ENSG00000064989/ENSG00000119013/ENSG00000023228/ENSG00000130414/ENSG00000132155/ENSG00000152642/ENSG00000011198/ENSG00000010256/ENSG00000114779/ENSG00000065518/ENSG00000138496/ENSG00000129071/ENSG00000198585/ENSG00000051382/ENSG00000188313/ENSG00000169860/ENSG00000075651/ENSG00000161217/ENSG00000109501/ENSG00000170502/ENSG00000138798/ENSG00000109390/ENSG00000061918/ENSG00000127184/ENSG00000049860/ENSG00000131844/ENSG00000164172/ENSG00000112992/ENSG00000176783/ENSG00000131459/ENSG00000137198/ENSG00000112294/ENSG00000161896/ENSG00000112715/ENSG00000060762/ENSG00000189043/ENSG00000172115/ENSG00000240583/ENSG00000105953/ENSG00000146701/ENSG00000105819/ENSG00000091140/ENSG00000177706/ENSG00000154328/ENSG00000104331/ENSG00000205268/ENSG00000155099/ENSG00000156467/ENSG00000156471/ENSG00000164919/ENSG00000178685/ENSG00000179091/ENSG00000147853/ENSG00000120156/ENSG00000165283/ENSG00000159899/ENSG00000107242/ENSG00000165060/ENSG00000119139/ENSG00000106733/ENSG00000070214/ENSG00000119396/ENSG00000119421/ENSG00000106992/ENSG00000148290/ENSG00000169692/ENSG00000131828/ENSG00000131174/ENSG00000125356	173
Heart.Exp_both	GO:0072521	purine-containing compound metabolic process	101/1253	418/11554	2.32E-15	6.38E-13	6.06E-13	ENSG00000116288/ENSG00000233954/ENSG00000158828/ENSG00000130770/ENSG00000173660/ENSG00000162409/ENSG00000079739/ENSG00000168710/ENSG00000018625/ENSG00000158864/ENSG00000123836/ENSG00000143799/ENSG00000135766/ENSG00000165629/ENSG00000108179/ENSG00000014919/ENSG00000176340/ENSG00000133315/ENSG00000167792/ENSG00000110717/ENSG00000075239/ENSG00000167283/ENSG00000109971/ENSG00000139180/ENSG00000110955/ENSG00000152556/ENSG00000184752/ENSG00000151320/ENSG00000100714/ENSG00000171723/ENSG00000198668/ENSG00000183648/ENSG00000185100/ENSG00000137806/ENSG00000168803/ENSG00000069667/ENSG00000178741/ENSG00000073417/ENSG00000140990/ENSG00000140740/ENSG00000004779/ENSG00000149925/ENSG00000156885/ENSG00000088682/ENSG00000131143/ENSG00000161647/ENSG00000131477/ENSG00000109107/ENSG00000006695/ENSG00000178127/ENSG00000152234/ENSG00000115286/ENSG00000171105/ENSG00000169021/ENSG00000160194/ENSG00000093072/ENSG00000250479/ENSG00000184076/ENSG00000186951/ENSG00000143933/ENSG00000154518/ENSG00000064989/ENSG00000119013/ENSG00000023228/ENSG00000130414/ENSG00000132155/ENSG00000010256/ENSG00000114779/ENSG00000065518/ENSG00000198585/ENSG00000109501/ENSG00000170502/ENSG00000109390/ENSG00000061918/ENSG00000127184/ENSG00000131844/ENSG00000164172/ENSG00000137198/ENSG00000112715/ENSG00000001561/ENSG00000189043/ENSG00000172115/ENSG00000240583/ENSG00000105953/ENSG00000105819/ENSG00000091140/ENSG00000177706/ENSG00000205268/ENSG00000156467/ENSG00000164919/ENSG00000179091/ENSG00000147853/ENSG00000165283/ENSG00000159899/ENSG00000165060/ENSG00000119139/ENSG00000119421/ENSG00000106992/ENSG00000148290/ENSG00000131174/ENSG00000125356	101
Heart.Exp_both	GO:0009150	purine ribonucleotide metabolic process	94/1253	378/11554	3.39E-15	8.94E-13	8.48E-13	ENSG00000116288/ENSG00000233954/ENSG00000158828/ENSG00000130770/ENSG00000173660/ENSG00000162409/ENSG00000079739/ENSG00000018625/ENSG00000158864/ENSG00000123836/ENSG00000143799/ENSG00000135766/ENSG00000165629/ENSG00000108179/ENSG00000014919/ENSG00000176340/ENSG00000167792/ENSG00000110717/ENSG00000075239/ENSG00000167283/ENSG00000109971/ENSG00000139180/ENSG00000110955/ENSG00000152556/ENSG00000184752/ENSG00000151320/ENSG00000171723/ENSG00000198668/ENSG00000183648/ENSG00000185100/ENSG00000137806/ENSG00000069667/ENSG00000178741/ENSG00000073417/ENSG00000140990/ENSG00000140740/ENSG00000004779/ENSG00000149925/ENSG00000156885/ENSG00000088682/ENSG00000131143/ENSG00000161647/ENSG00000131477/ENSG00000109107/ENSG00000006695/ENSG00000178127/ENSG00000152234/ENSG00000115286/ENSG00000171105/ENSG00000169021/ENSG00000160194/ENSG00000250479/ENSG00000184076/ENSG00000186951/ENSG00000143933/ENSG00000154518/ENSG00000064989/ENSG00000119013/ENSG00000023228/ENSG00000130414/ENSG00000132155/ENSG00000010256/ENSG00000114779/ENSG00000065518/ENSG00000198585/ENSG00000109501/ENSG00000170502/ENSG00000109390/ENSG00000061918/ENSG00000127184/ENSG00000131844/ENSG00000164172/ENSG00000112715/ENSG00000189043/ENSG00000172115/ENSG00000240583/ENSG00000105953/ENSG00000105819/ENSG00000091140/ENSG00000177706/ENSG00000205268/ENSG00000156467/ENSG00000164919/ENSG00000179091/ENSG00000147853/ENSG00000165283/ENSG00000159899/ENSG00000165060/ENSG00000119139/ENSG00000119421/ENSG00000106992/ENSG00000148290/ENSG00000131174/ENSG00000125356	94
Heart.Exp_both	GO:0006163	purine nucleotide metabolic process	95/1253	391/11554	1.14E-14	2.90E-12	2.75E-12	ENSG00000116288/ENSG00000233954/ENSG00000158828/ENSG00000130770/ENSG00000173660/ENSG00000162409/ENSG00000079739/ENSG00000018625/ENSG00000158864/ENSG00000123836/ENSG00000143799/ENSG00000135766/ENSG00000165629/ENSG00000108179/ENSG00000014919/ENSG00000176340/ENSG00000167792/ENSG00000110717/ENSG00000075239/ENSG00000167283/ENSG00000109971/ENSG00000139180/ENSG00000110955/ENSG00000152556/ENSG00000184752/ENSG00000151320/ENSG00000100714/ENSG00000171723/ENSG00000198668/ENSG00000183648/ENSG00000185100/ENSG00000137806/ENSG00000069667/ENSG00000178741/ENSG00000073417/ENSG00000140990/ENSG00000140740/ENSG00000004779/ENSG00000149925/ENSG00000156885/ENSG00000088682/ENSG00000131143/ENSG00000161647/ENSG00000131477/ENSG00000109107/ENSG00000006695/ENSG00000178127/ENSG00000152234/ENSG00000115286/ENSG00000171105/ENSG00000169021/ENSG00000160194/ENSG00000250479/ENSG00000184076/ENSG00000186951/ENSG00000143933/ENSG00000154518/ENSG00000064989/ENSG00000119013/ENSG00000023228/ENSG00000130414/ENSG00000132155/ENSG00000010256/ENSG00000114779/ENSG00000065518/ENSG00000198585/ENSG00000109501/ENSG00000170502/ENSG00000109390/ENSG00000061918/ENSG00000127184/ENSG00000131844/ENSG00000164172/ENSG00000112715/ENSG00000189043/ENSG00000172115/ENSG00000240583/ENSG00000105953/ENSG00000105819/ENSG00000091140/ENSG00000177706/ENSG00000205268/ENSG00000156467/ENSG00000164919/ENSG00000179091/ENSG00000147853/ENSG00000165283/ENSG00000159899/ENSG00000165060/ENSG00000119139/ENSG00000119421/ENSG00000106992/ENSG00000148290/ENSG00000131174/ENSG00000125356	95
Heart.Exp_both	GO:0009259	ribonucleotide metabolic process	94/1253	390/11554	2.69E-14	6.58E-12	6.24E-12	ENSG00000116288/ENSG00000233954/ENSG00000158828/ENSG00000130770/ENSG00000173660/ENSG00000162409/ENSG00000079739/ENSG00000018625/ENSG00000158864/ENSG00000123836/ENSG00000143799/ENSG00000135766/ENSG00000165629/ENSG00000108179/ENSG00000014919/ENSG00000176340/ENSG00000167792/ENSG00000110717/ENSG00000075239/ENSG00000167283/ENSG00000109971/ENSG00000139180/ENSG00000110955/ENSG00000152556/ENSG00000184752/ENSG00000151320/ENSG00000171723/ENSG00000198668/ENSG00000183648/ENSG00000185100/ENSG00000137806/ENSG00000069667/ENSG00000178741/ENSG00000073417/ENSG00000140990/ENSG00000140740/ENSG00000004779/ENSG00000149925/ENSG00000156885/ENSG00000088682/ENSG00000131143/ENSG00000161647/ENSG00000131477/ENSG00000109107/ENSG00000006695/ENSG00000178127/ENSG00000152234/ENSG00000115286/ENSG00000171105/ENSG00000169021/ENSG00000160194/ENSG00000250479/ENSG00000184076/ENSG00000186951/ENSG00000143933/ENSG00000154518/ENSG00000064989/ENSG00000119013/ENSG00000023228/ENSG00000130414/ENSG00000132155/ENSG00000010256/ENSG00000114779/ENSG00000065518/ENSG00000198585/ENSG00000109501/ENSG00000170502/ENSG00000109390/ENSG00000061918/ENSG00000127184/ENSG00000131844/ENSG00000164172/ENSG00000112715/ENSG00000189043/ENSG00000172115/ENSG00000240583/ENSG00000105953/ENSG00000105819/ENSG00000091140/ENSG00000177706/ENSG00000205268/ENSG00000156467/ENSG00000164919/ENSG00000179091/ENSG00000147853/ENSG00000165283/ENSG00000159899/ENSG00000165060/ENSG00000119139/ENSG00000119421/ENSG00000106992/ENSG00000148290/ENSG00000131174/ENSG00000125356	94
Heart.Exp_both	GO:0051188	cofactor biosynthetic process	53/1253	162/11554	4.05E-14	9.55E-12	9.06E-12	ENSG00000130770/ENSG00000131238/ENSG00000163382/ENSG00000143158/ENSG00000163050/ENSG00000166228/ENSG00000014919/ENSG00000110435/ENSG00000075239/ENSG00000150768/ENSG00000139180/ENSG00000135469/ENSG00000136003/ENSG00000100714/ENSG00000171723/ENSG00000119723/ENSG00000182054/ENSG00000167186/ENSG00000088682/ENSG00000166595/ENSG00000103150/ENSG00000082641/ENSG00000108439/ENSG00000006695/ENSG00000005882/ENSG00000136444/ENSG00000066926/ENSG00000105607/ENSG00000131069/ENSG00000124212/ENSG00000169599/ENSG00000116096/ENSG00000144021/ENSG00000155368/ENSG00000144659/ENSG00000023330/ENSG00000138496/ENSG00000151552/ENSG00000121897/ENSG00000151726/ENSG00000164172/ENSG00000132570/ENSG00000038274/ENSG00000164494/ENSG00000060762/ENSG00000004799/ENSG00000091140/ENSG00000164951/ENSG00000178685/ENSG00000165060/ENSG00000106733/ENSG00000148218/ENSG00000131828	53
Heart.Exp_both	GO:0019693	ribose phosphate metabolic process	95/1253	403/11554	8.33E-14	1.89E-11	1.80E-11	ENSG00000116288/ENSG00000233954/ENSG00000158828/ENSG00000130770/ENSG00000173660/ENSG00000162409/ENSG00000079739/ENSG00000018625/ENSG00000158864/ENSG00000123836/ENSG00000143799/ENSG00000135766/ENSG00000165629/ENSG00000108179/ENSG00000014919/ENSG00000176340/ENSG00000167792/ENSG00000110717/ENSG00000075239/ENSG00000167283/ENSG00000109971/ENSG00000139180/ENSG00000110955/ENSG00000152556/ENSG00000184752/ENSG00000151320/ENSG00000171723/ENSG00000198668/ENSG00000183648/ENSG00000185100/ENSG00000137806/ENSG00000069667/ENSG00000178741/ENSG00000073417/ENSG00000140990/ENSG00000140740/ENSG00000004779/ENSG00000149925/ENSG00000156885/ENSG00000088682/ENSG00000131143/ENSG00000161647/ENSG00000131477/ENSG00000109107/ENSG00000006695/ENSG00000178127/ENSG00000152234/ENSG00000115286/ENSG00000171105/ENSG00000169021/ENSG00000160194/ENSG00000250479/ENSG00000184076/ENSG00000186951/ENSG00000143933/ENSG00000153574/ENSG00000154518/ENSG00000064989/ENSG00000119013/ENSG00000023228/ENSG00000130414/ENSG00000132155/ENSG00000010256/ENSG00000114779/ENSG00000065518/ENSG00000198585/ENSG00000109501/ENSG00000170502/ENSG00000109390/ENSG00000061918/ENSG00000127184/ENSG00000131844/ENSG00000164172/ENSG00000112715/ENSG00000189043/ENSG00000172115/ENSG00000240583/ENSG00000105953/ENSG00000105819/ENSG00000091140/ENSG00000177706/ENSG00000205268/ENSG00000156467/ENSG00000164919/ENSG00000179091/ENSG00000147853/ENSG00000165283/ENSG00000159899/ENSG00000165060/ENSG00000119139/ENSG00000119421/ENSG00000106992/ENSG00000148290/ENSG00000131174/ENSG00000125356	95
Heart.Exp_both	GO:0009060	aerobic respiration	29/1253	58/11554	1.02E-13	2.25E-11	2.13E-11	ENSG00000233954/ENSG00000117118/ENSG00000117640/ENSG00000173660/ENSG00000143252/ENSG00000142082/ENSG00000151376/ENSG00000150768/ENSG00000062485/ENSG00000155463/ENSG00000182054/ENSG00000140740/ENSG00000156885/ENSG00000006695/ENSG00000184076/ENSG00000100412/ENSG00000163541/ENSG00000010256/ENSG00000112992/ENSG00000105953/ENSG00000146701/ENSG00000105819/ENSG00000091140/ENSG00000066855/ENSG00000156467/ENSG00000165060/ENSG00000148290/ENSG00000131828/ENSG00000067829	29
Heart.Exp_both	GO:0006120	"mitochondrial electron transport, NADH to ubiquinone"	24/1253	41/11554	1.39E-13	2.96E-11	2.81E-11	ENSG00000116288/ENSG00000158828/ENSG00000158864/ENSG00000167792/ENSG00000110717/ENSG00000139180/ENSG00000184752/ENSG00000183648/ENSG00000137806/ENSG00000140990/ENSG00000004779/ENSG00000088682/ENSG00000178127/ENSG00000115286/ENSG00000160194/ENSG00000119013/ENSG00000023228/ENSG00000130414/ENSG00000065518/ENSG00000109390/ENSG00000189043/ENSG00000091140/ENSG00000119421/ENSG00000125356	24
Heart.Exp_both	GO:0051186	cofactor metabolic process	79/1253	317/11554	5.28E-13	1.09E-10	1.03E-10	ENSG00000069424/ENSG00000117305/ENSG00000130770/ENSG00000131238/ENSG00000162409/ENSG00000079739/ENSG00000168710/ENSG00000163344/ENSG00000163382/ENSG00000143158/ENSG00000123836/ENSG00000163050/ENSG00000166228/ENSG00000014919/ENSG00000110435/ENSG00000075239/ENSG00000150768/ENSG00000139180/ENSG00000135469/ENSG00000152556/ENSG00000136003/ENSG00000259431/ENSG00000100714/ENSG00000171723/ENSG00000119723/ENSG00000182054/ENSG00000167186/ENSG00000149925/ENSG00000088682/ENSG00000166595/ENSG00000103150/ENSG00000082641/ENSG00000108439/ENSG00000109107/ENSG00000006695/ENSG00000005882/ENSG00000136444/ENSG00000169738/ENSG00000066926/ENSG00000171105/ENSG00000105607/ENSG00000090013/ENSG00000131069/ENSG00000124212/ENSG00000186951/ENSG00000169599/ENSG00000124370/ENSG00000116096/ENSG00000153574/ENSG00000144021/ENSG00000155368/ENSG00000152642/ENSG00000144659/ENSG00000023330/ENSG00000138496/ENSG00000078070/ENSG00000151552/ENSG00000121897/ENSG00000145439/ENSG00000151726/ENSG00000131844/ENSG00000164172/ENSG00000112992/ENSG00000133835/ENSG00000132570/ENSG00000038274/ENSG00000164494/ENSG00000060762/ENSG00000105953/ENSG00000146701/ENSG00000004799/ENSG00000091140/ENSG00000164951/ENSG00000178685/ENSG00000185000/ENSG00000165060/ENSG00000106733/ENSG00000148218/ENSG00000131828	79
Heart.Exp_both	GO:0016054	organic acid catabolic process	53/1253	178/11554	2.78E-12	5.39E-10	5.11E-10	ENSG00000117305/ENSG00000117054/ENSG00000135821/ENSG00000107537/ENSG00000166228/ENSG00000120053/ENSG00000196177/ENSG00000127884/ENSG00000075239/ENSG00000122971/ENSG00000165475/ENSG00000119711/ENSG00000128928/ENSG00000140374/ENSG00000103876/ENSG00000004779/ENSG00000125166/ENSG00000103066/ENSG00000072778/ENSG00000161533/ENSG00000169738/ENSG00000167315/ENSG00000105607/ENSG00000213965/ENSG00000079435/ENSG00000105379/ENSG00000100116/ENSG00000186951/ENSG00000205560/ENSG00000134324/ENSG00000084754/ENSG00000138029/ENSG00000124370/ENSG00000144115/ENSG00000198130/ENSG00000168306/ENSG00000144827/ENSG00000240303/ENSG00000078070/ENSG00000113790/ENSG00000151552/ENSG00000163644/ENSG00000138796/ENSG00000171503/ENSG00000131844/ENSG00000133835/ENSG00000175309/ENSG00000198721/ENSG00000112294/ENSG00000083123/ENSG00000105953/ENSG00000091140/ENSG00000104325	53
Heart.Exp_both	GO:0046395	carboxylic acid catabolic process	53/1253	178/11554	2.78E-12	5.39E-10	5.11E-10	ENSG00000117305/ENSG00000117054/ENSG00000135821/ENSG00000107537/ENSG00000166228/ENSG00000120053/ENSG00000196177/ENSG00000127884/ENSG00000075239/ENSG00000122971/ENSG00000165475/ENSG00000119711/ENSG00000128928/ENSG00000140374/ENSG00000103876/ENSG00000004779/ENSG00000125166/ENSG00000103066/ENSG00000072778/ENSG00000161533/ENSG00000169738/ENSG00000167315/ENSG00000105607/ENSG00000213965/ENSG00000079435/ENSG00000105379/ENSG00000100116/ENSG00000186951/ENSG00000205560/ENSG00000134324/ENSG00000084754/ENSG00000138029/ENSG00000124370/ENSG00000144115/ENSG00000198130/ENSG00000168306/ENSG00000144827/ENSG00000240303/ENSG00000078070/ENSG00000113790/ENSG00000151552/ENSG00000163644/ENSG00000138796/ENSG00000171503/ENSG00000131844/ENSG00000133835/ENSG00000175309/ENSG00000198721/ENSG00000112294/ENSG00000083123/ENSG00000105953/ENSG00000091140/ENSG00000104325	53
Heart.Exp_both	GO:1901564	organonitrogen compound metabolic process	277/1253	1754/11554	3.08E-12	5.81E-10	5.51E-10	ENSG00000224051/ENSG00000069424/ENSG00000116288/ENSG00000233954/ENSG00000158828/ENSG00000117305/ENSG00000090020/ENSG00000130770/ENSG00000121769/ENSG00000116898/ENSG00000131238/ENSG00000126091/ENSG00000132763/ENSG00000173660/ENSG00000079277/ENSG00000162407/ENSG00000162409/ENSG00000079739/ENSG00000117054/ENSG00000023909/ENSG00000168710/ENSG00000143374/ENSG00000163382/ENSG00000018625/ENSG00000158864/ENSG00000143198/ENSG00000143149/ENSG00000143158/ENSG00000135821/ENSG00000023572/ENSG00000122176/ENSG00000123836/ENSG00000143811/ENSG00000143799/ENSG00000135744/ENSG00000135766/ENSG00000086619/ENSG00000116984/ENSG00000165629/ENSG00000180817/ENSG00000166228/ENSG00000197746/ENSG00000156671/ENSG00000108179/ENSG00000120053/ENSG00000014919/ENSG00000148834/ENSG00000196177/ENSG00000166340/ENSG00000149089/ENSG00000110435/ENSG00000166902/ENSG00000176485/ENSG00000176340/ENSG00000133315/ENSG00000174684/ENSG00000167792/ENSG00000110717/ENSG00000118363/ENSG00000137513/ENSG00000075239/ENSG00000167283/ENSG00000109971/ENSG00000139180/ENSG00000060138/ENSG00000121316/ENSG00000135677/ENSG00000110955/ENSG00000152556/ENSG00000184752/ENSG00000111666/ENSG00000173141/ENSG00000027001/ENSG00000122033/ENSG00000102580/ENSG00000183087/ENSG00000259431/ENSG00000151320/ENSG00000129521/ENSG00000020577/ENSG00000100714/ENSG00000171723/ENSG00000119711/ENSG00000170348/ENSG00000198668/ENSG00000183648/ENSG00000185100/ENSG00000128928/ENSG00000187446/ENSG00000137806/ENSG00000168803/ENSG00000069667/ENSG00000103707/ENSG00000169032/ENSG00000178741/ENSG00000103811/ENSG00000103876/ENSG00000073417/ENSG00000182054/ENSG00000063854/ENSG00000140990/ENSG00000140740/ENSG00000103356/ENSG00000004779/ENSG00000178952/ENSG00000149925/ENSG00000102882/ENSG00000156885/ENSG00000088682/ENSG00000125166/ENSG00000166548/ENSG00000103066/ENSG00000131143/ENSG00000142507/ENSG00000129245/ENSG00000082641/ENSG00000108439/ENSG00000159111/ENSG00000161647/ENSG00000126581/ENSG00000131477/ENSG00000173812/ENSG00000132591/ENSG00000109107/ENSG00000006695/ENSG00000179094/ENSG00000136444/ENSG00000141232/ENSG00000136463/ENSG00000197170/ENSG00000141337/ENSG00000169738/ENSG00000167363/ENSG00000178127/ENSG00000152234/ENSG00000066926/ENSG00000119537/ENSG00000115286/ENSG00000099875/ENSG00000104904/ENSG00000171105/ENSG00000105607/ENSG00000130312/ENSG00000130304/ENSG00000169021/ENSG00000090013/ENSG00000104879/ENSG00000125818/ENSG00000101019/ENSG00000064601/ENSG00000124212/ENSG00000124164/ENSG00000101210/ENSG00000142168/ENSG00000160194/ENSG00000093072/ENSG00000250479/ENSG00000184076/ENSG00000185339/ENSG00000133424/ENSG00000100116/ENSG00000186951/ENSG00000182551/ENSG00000134324/ENSG00000079785/ENSG00000243147/ENSG00000143933/ENSG00000124374/ENSG00000116096/ENSG00000132313/ENSG00000144115/ENSG00000153574/ENSG00000135972/ENSG00000155368/ENSG00000172292/ENSG00000154518/ENSG00000064989/ENSG00000198130/ENSG00000119013/ENSG00000023228/ENSG00000115461/ENSG00000123992/ENSG00000135900/ENSG00000130414/ENSG00000132155/ENSG00000152642/ENSG00000144659/ENSG00000010256/ENSG00000114779/ENSG00000023330/ENSG00000163412/ENSG00000064225/ENSG00000065518/ENSG00000138496/ENSG00000114626/ENSG00000132394/ENSG00000129071/ENSG00000198585/ENSG00000188313/ENSG00000163590/ENSG00000078070/ENSG00000161217/ENSG00000109501/ENSG00000151552/ENSG00000170502/ENSG00000163644/ENSG00000138798/ENSG00000109390/ENSG00000085871/ENSG00000061918/ENSG00000127184/ENSG00000131730/ENSG00000049860/ENSG00000113048/ENSG00000131844/ENSG00000134056/ENSG00000164172/ENSG00000112992/ENSG00000079215/ENSG00000164307/ENSG00000132570/ENSG00000112855/ENSG00000145901/ENSG00000175309/ENSG00000131459/ENSG00000137198/ENSG00000112294/ENSG00000204568/ENSG00000231925/ENSG00000124701/ENSG00000112715/ENSG00000001561/ENSG00000168216/ENSG00000083123/ENSG00000060762/ENSG00000189043/ENSG00000156928/ENSG00000172115/ENSG00000240583/ENSG00000105953/ENSG00000146701/ENSG00000106211/ENSG00000105819/ENSG00000091140/ENSG00000177706/ENSG00000175806/ENSG00000154328/ENSG00000104763/ENSG00000147408/ENSG00000120885/ENSG00000104331/ENSG00000205268/ENSG00000147586/ENSG00000156467/ENSG00000156471/ENSG00000132541/ENSG00000164919/ENSG00000120963/ENSG00000178685/ENSG00000179091/ENSG00000147853/ENSG00000165283/ENSG00000159899/ENSG00000165060/ENSG00000119139/ENSG00000106733/ENSG00000148120/ENSG00000070214/ENSG00000148218/ENSG00000119421/ENSG00000106992/ENSG00000148290/ENSG00000131828/ENSG00000069535/ENSG00000131174/ENSG00000125356/ENSG00000010404	277
Heart.Exp_both	GO:0019752	carboxylic acid metabolic process	138/1253	723/11554	7.94E-12	1.45E-09	1.38E-09	ENSG00000116288/ENSG00000117118/ENSG00000117305/ENSG00000142784/ENSG00000116353/ENSG00000121769/ENSG00000162409/ENSG00000134716/ENSG00000079739/ENSG00000117054/ENSG00000023909/ENSG00000168710/ENSG00000143374/ENSG00000143252/ENSG00000143158/ENSG00000135821/ENSG00000162889/ENSG00000123836/ENSG00000143811/ENSG00000135766/ENSG00000086619/ENSG00000116984/ENSG00000107537/ENSG00000180817/ENSG00000166228/ENSG00000120053/ENSG00000148834/ENSG00000196177/ENSG00000127884/ENSG00000149089/ENSG00000110435/ENSG00000221968/ENSG00000137513/ENSG00000151376/ENSG00000075239/ENSG00000150768/ENSG00000062485/ENSG00000152556/ENSG00000122971/ENSG00000165475/ENSG00000129521/ENSG00000100714/ENSG00000140043/ENSG00000119711/ENSG00000185100/ENSG00000128928/ENSG00000140374/ENSG00000103876/ENSG00000182054/ENSG00000063854/ENSG00000103356/ENSG00000004779/ENSG00000149925/ENSG00000102882/ENSG00000125166/ENSG00000103066/ENSG00000103150/ENSG00000142507/ENSG00000072778/ENSG00000109107/ENSG00000005882/ENSG00000121064/ENSG00000197170/ENSG00000161533/ENSG00000169738/ENSG00000167363/ENSG00000141447/ENSG00000167315/ENSG00000172270/ENSG00000167468/ENSG00000104904/ENSG00000171105/ENSG00000105607/ENSG00000130304/ENSG00000213965/ENSG00000079435/ENSG00000104879/ENSG00000131408/ENSG00000105379/ENSG00000125818/ENSG00000131069/ENSG00000124212/ENSG00000100116/ENSG00000100412/ENSG00000100243/ENSG00000186951/ENSG00000205560/ENSG00000182551/ENSG00000134324/ENSG00000084754/ENSG00000138029/ENSG00000124370/ENSG00000163541/ENSG00000144115/ENSG00000198130/ENSG00000135929/ENSG00000180902/ENSG00000011198/ENSG00000168306/ENSG00000144827/ENSG00000074416/ENSG00000240303/ENSG00000078070/ENSG00000113790/ENSG00000151552/ENSG00000121897/ENSG00000163644/ENSG00000138796/ENSG00000085871/ENSG00000171503/ENSG00000145439/ENSG00000151726/ENSG00000145476/ENSG00000131730/ENSG00000131844/ENSG00000112992/ENSG00000079215/ENSG00000133835/ENSG00000112855/ENSG00000175309/ENSG00000131459/ENSG00000198721/ENSG00000112294/ENSG00000083123/ENSG00000060762/ENSG00000105953/ENSG00000146701/ENSG00000004799/ENSG00000091140/ENSG00000175806/ENSG00000147408/ENSG00000120915/ENSG00000147576/ENSG00000104325/ENSG00000164951/ENSG00000107317/ENSG00000131828/ENSG00000067829	138
Heart.Exp_both	GO:0010257	NADH dehydrogenase complex assembly	25/1253	51/11554	9.18E-12	1.55E-09	1.47E-09	ENSG00000158864/ENSG00000167792/ENSG00000110717/ENSG00000139180/ENSG00000184752/ENSG00000155463/ENSG00000151413/ENSG00000183648/ENSG00000137806/ENSG00000140990/ENSG00000004779/ENSG00000178127/ENSG00000115286/ENSG00000130159/ENSG00000160194/ENSG00000119013/ENSG00000023228/ENSG00000074582/ENSG00000130414/ENSG00000178057/ENSG00000113845/ENSG00000065518/ENSG00000109390/ENSG00000119421/ENSG00000125356	25
Heart.Exp_both	GO:0032981	mitochondrial respiratory chain complex I assembly	25/1253	51/11554	9.18E-12	1.55E-09	1.47E-09	ENSG00000158864/ENSG00000167792/ENSG00000110717/ENSG00000139180/ENSG00000184752/ENSG00000155463/ENSG00000151413/ENSG00000183648/ENSG00000137806/ENSG00000140990/ENSG00000004779/ENSG00000178127/ENSG00000115286/ENSG00000130159/ENSG00000160194/ENSG00000119013/ENSG00000023228/ENSG00000074582/ENSG00000130414/ENSG00000178057/ENSG00000113845/ENSG00000065518/ENSG00000109390/ENSG00000119421/ENSG00000125356	25
Heart.Exp_both	GO:0097031	mitochondrial respiratory chain complex I biogenesis	25/1253	51/11554	9.18E-12	1.55E-09	1.47E-09	ENSG00000158864/ENSG00000167792/ENSG00000110717/ENSG00000139180/ENSG00000184752/ENSG00000155463/ENSG00000151413/ENSG00000183648/ENSG00000137806/ENSG00000140990/ENSG00000004779/ENSG00000178127/ENSG00000115286/ENSG00000130159/ENSG00000160194/ENSG00000119013/ENSG00000023228/ENSG00000074582/ENSG00000130414/ENSG00000178057/ENSG00000113845/ENSG00000065518/ENSG00000109390/ENSG00000119421/ENSG00000125356	25
Heart.Exp_both	GO:0033108	mitochondrial respiratory chain complex assembly	31/1253	76/11554	1.30E-11	2.14E-09	2.03E-09	ENSG00000158864/ENSG00000167792/ENSG00000110717/ENSG00000139180/ENSG00000184752/ENSG00000155463/ENSG00000151413/ENSG00000183648/ENSG00000137806/ENSG00000140990/ENSG00000004779/ENSG00000178127/ENSG00000115286/ENSG00000130159/ENSG00000101019/ENSG00000160194/ENSG00000184076/ENSG00000119013/ENSG00000023228/ENSG00000074582/ENSG00000130414/ENSG00000178057/ENSG00000113845/ENSG00000138495/ENSG00000065518/ENSG00000250317/ENSG00000109390/ENSG00000156467/ENSG00000119421/ENSG00000148290/ENSG00000125356	31
Heart.Exp_both	GO:0044282	small molecule catabolic process	66/1253	262/11554	2.74E-11	4.41E-09	4.18E-09	ENSG00000117305/ENSG00000079739/ENSG00000117054/ENSG00000135821/ENSG00000123836/ENSG00000107537/ENSG00000166228/ENSG00000120053/ENSG00000196177/ENSG00000127884/ENSG00000075239/ENSG00000152556/ENSG00000111275/ENSG00000122971/ENSG00000165475/ENSG00000119711/ENSG00000128928/ENSG00000140374/ENSG00000103876/ENSG00000063854/ENSG00000004779/ENSG00000149925/ENSG00000125166/ENSG00000103066/ENSG00000132376/ENSG00000072778/ENSG00000109107/ENSG00000161533/ENSG00000169738/ENSG00000141401/ENSG00000167315/ENSG00000105607/ENSG00000213965/ENSG00000079435/ENSG00000105379/ENSG00000100116/ENSG00000186951/ENSG00000205560/ENSG00000134324/ENSG00000084754/ENSG00000138029/ENSG00000124370/ENSG00000144115/ENSG00000198130/ENSG00000168306/ENSG00000144827/ENSG00000198585/ENSG00000240303/ENSG00000078070/ENSG00000113790/ENSG00000161267/ENSG00000151552/ENSG00000170502/ENSG00000163644/ENSG00000138796/ENSG00000171503/ENSG00000131844/ENSG00000083720/ENSG00000133835/ENSG00000175309/ENSG00000198721/ENSG00000112294/ENSG00000083123/ENSG00000105953/ENSG00000091140/ENSG00000104325	66
Heart.Exp_both	GO:0043436	oxoacid metabolic process	149/1253	814/11554	2.93E-11	4.61E-09	4.37E-09	ENSG00000116288/ENSG00000117118/ENSG00000117305/ENSG00000142784/ENSG00000116353/ENSG00000121769/ENSG00000126091/ENSG00000162409/ENSG00000134716/ENSG00000079739/ENSG00000117054/ENSG00000023909/ENSG00000168710/ENSG00000143374/ENSG00000143252/ENSG00000143158/ENSG00000135821/ENSG00000122176/ENSG00000162889/ENSG00000123836/ENSG00000186205/ENSG00000143811/ENSG00000135766/ENSG00000086619/ENSG00000116984/ENSG00000107537/ENSG00000180817/ENSG00000166228/ENSG00000120053/ENSG00000148834/ENSG00000196177/ENSG00000127884/ENSG00000149089/ENSG00000110435/ENSG00000221968/ENSG00000174684/ENSG00000137513/ENSG00000151376/ENSG00000075239/ENSG00000150768/ENSG00000135677/ENSG00000062485/ENSG00000139531/ENSG00000152556/ENSG00000122971/ENSG00000165475/ENSG00000129521/ENSG00000100714/ENSG00000140043/ENSG00000119711/ENSG00000185100/ENSG00000128928/ENSG00000140374/ENSG00000103876/ENSG00000182054/ENSG00000063854/ENSG00000103356/ENSG00000004779/ENSG00000149925/ENSG00000102882/ENSG00000125166/ENSG00000103066/ENSG00000103150/ENSG00000142507/ENSG00000072778/ENSG00000109107/ENSG00000005882/ENSG00000121064/ENSG00000197170/ENSG00000161533/ENSG00000169738/ENSG00000167363/ENSG00000141447/ENSG00000167315/ENSG00000172270/ENSG00000167468/ENSG00000104904/ENSG00000171105/ENSG00000105607/ENSG00000130304/ENSG00000213965/ENSG00000079435/ENSG00000104879/ENSG00000131408/ENSG00000105379/ENSG00000125818/ENSG00000131069/ENSG00000124212/ENSG00000100116/ENSG00000100412/ENSG00000100243/ENSG00000186951/ENSG00000205560/ENSG00000182551/ENSG00000134324/ENSG00000084754/ENSG00000138029/ENSG00000124370/ENSG00000163541/ENSG00000144115/ENSG00000198130/ENSG00000135929/ENSG00000180902/ENSG00000011198/ENSG00000114779/ENSG00000168306/ENSG00000064225/ENSG00000144827/ENSG00000074416/ENSG00000240303/ENSG00000078070/ENSG00000113790/ENSG00000151552/ENSG00000121897/ENSG00000163644/ENSG00000138796/ENSG00000085871/ENSG00000171503/ENSG00000145439/ENSG00000151726/ENSG00000145476/ENSG00000131730/ENSG00000049860/ENSG00000131844/ENSG00000112992/ENSG00000079215/ENSG00000133835/ENSG00000112855/ENSG00000175309/ENSG00000131459/ENSG00000198721/ENSG00000112294/ENSG00000083123/ENSG00000060762/ENSG00000105953/ENSG00000146701/ENSG00000004799/ENSG00000091140/ENSG00000175806/ENSG00000147408/ENSG00000120915/ENSG00000104331/ENSG00000147576/ENSG00000104325/ENSG00000164951/ENSG00000107317/ENSG00000131828/ENSG00000010404/ENSG00000067829	149
Heart.Exp_both	GO:0006082	organic acid metabolic process	149/1253	823/11554	6.83E-11	1.05E-08	9.94E-09	ENSG00000116288/ENSG00000117118/ENSG00000117305/ENSG00000142784/ENSG00000116353/ENSG00000121769/ENSG00000126091/ENSG00000162409/ENSG00000134716/ENSG00000079739/ENSG00000117054/ENSG00000023909/ENSG00000168710/ENSG00000143374/ENSG00000143252/ENSG00000143158/ENSG00000135821/ENSG00000122176/ENSG00000162889/ENSG00000123836/ENSG00000186205/ENSG00000143811/ENSG00000135766/ENSG00000086619/ENSG00000116984/ENSG00000107537/ENSG00000180817/ENSG00000166228/ENSG00000120053/ENSG00000148834/ENSG00000196177/ENSG00000127884/ENSG00000149089/ENSG00000110435/ENSG00000221968/ENSG00000174684/ENSG00000137513/ENSG00000151376/ENSG00000075239/ENSG00000150768/ENSG00000135677/ENSG00000062485/ENSG00000139531/ENSG00000152556/ENSG00000122971/ENSG00000165475/ENSG00000129521/ENSG00000100714/ENSG00000140043/ENSG00000119711/ENSG00000185100/ENSG00000128928/ENSG00000140374/ENSG00000103876/ENSG00000182054/ENSG00000063854/ENSG00000103356/ENSG00000004779/ENSG00000149925/ENSG00000102882/ENSG00000125166/ENSG00000103066/ENSG00000103150/ENSG00000142507/ENSG00000072778/ENSG00000109107/ENSG00000005882/ENSG00000121064/ENSG00000197170/ENSG00000161533/ENSG00000169738/ENSG00000167363/ENSG00000141447/ENSG00000167315/ENSG00000172270/ENSG00000167468/ENSG00000104904/ENSG00000171105/ENSG00000105607/ENSG00000130304/ENSG00000213965/ENSG00000079435/ENSG00000104879/ENSG00000131408/ENSG00000105379/ENSG00000125818/ENSG00000131069/ENSG00000124212/ENSG00000100116/ENSG00000100412/ENSG00000100243/ENSG00000186951/ENSG00000205560/ENSG00000182551/ENSG00000134324/ENSG00000084754/ENSG00000138029/ENSG00000124370/ENSG00000163541/ENSG00000144115/ENSG00000198130/ENSG00000135929/ENSG00000180902/ENSG00000011198/ENSG00000114779/ENSG00000168306/ENSG00000064225/ENSG00000144827/ENSG00000074416/ENSG00000240303/ENSG00000078070/ENSG00000113790/ENSG00000151552/ENSG00000121897/ENSG00000163644/ENSG00000138796/ENSG00000085871/ENSG00000171503/ENSG00000145439/ENSG00000151726/ENSG00000145476/ENSG00000131730/ENSG00000049860/ENSG00000131844/ENSG00000112992/ENSG00000079215/ENSG00000133835/ENSG00000112855/ENSG00000175309/ENSG00000131459/ENSG00000198721/ENSG00000112294/ENSG00000083123/ENSG00000060762/ENSG00000105953/ENSG00000146701/ENSG00000004799/ENSG00000091140/ENSG00000175806/ENSG00000147408/ENSG00000120915/ENSG00000104331/ENSG00000147576/ENSG00000104325/ENSG00000164951/ENSG00000107317/ENSG00000131828/ENSG00000010404/ENSG00000067829	149
Heart.Exp_both	GO:0007005	mitochondrion organization	95/1253	452/11554	9.42E-11	1.41E-08	1.34E-08	ENSG00000116288/ENSG00000116688/ENSG00000158828/ENSG00000117305/ENSG00000117640/ENSG00000090020/ENSG00000130770/ENSG00000123472/ENSG00000162600/ENSG00000023909/ENSG00000143575/ENSG00000158864/ENSG00000158882/ENSG00000116199/ENSG00000159348/ENSG00000117280/ENSG00000143799/ENSG00000123240/ENSG00000042286/ENSG00000108179/ENSG00000198060/ENSG00000142082/ENSG00000173153/ENSG00000110711/ENSG00000167792/ENSG00000110717/ENSG00000139180/ENSG00000110955/ENSG00000184752/ENSG00000027001/ENSG00000155463/ENSG00000151413/ENSG00000213463/ENSG00000198668/ENSG00000183648/ENSG00000256053/ENSG00000137806/ENSG00000140990/ENSG00000103423/ENSG00000140740/ENSG00000004779/ENSG00000140939/ENSG00000140941/ENSG00000197912/ENSG00000126581/ENSG00000004142/ENSG00000006695/ENSG00000264364/ENSG00000108387/ENSG00000178127/ENSG00000167315/ENSG00000171791/ENSG00000115286/ENSG00000196365/ENSG00000130159/ENSG00000101019/ENSG00000160194/ENSG00000250479/ENSG00000184076/ENSG00000115204/ENSG00000171103/ENSG00000143933/ENSG00000132305/ENSG00000119013/ENSG00000023228/ENSG00000074582/ENSG00000130414/ENSG00000163528/ENSG00000178057/ENSG00000023330/ENSG00000113845/ENSG00000138495/ENSG00000065518/ENSG00000205981/ENSG00000109519/ENSG00000250317/ENSG00000109390/ENSG00000151729/ENSG00000049883/ENSG00000213585/ENSG00000173210/ENSG00000155846/ENSG00000029639/ENSG00000112096/ENSG00000172115/ENSG00000170027/ENSG00000120885/ENSG00000066855/ENSG00000156467/ENSG00000165283/ENSG00000165060/ENSG00000119421/ENSG00000148290/ENSG00000125356/ENSG00000165775	95
Heart.Exp_both	GO:1902600	hydrogen ion transmembrane transport	30/1253	78/11554	1.59E-10	2.33E-08	2.21E-08	ENSG00000233954/ENSG00000090020/ENSG00000173660/ENSG00000018625/ENSG00000165629/ENSG00000014919/ENSG00000176340/ENSG00000167283/ENSG00000110955/ENSG00000178741/ENSG00000156885/ENSG00000131143/ENSG00000006695/ENSG00000166260/ENSG00000152234/ENSG00000169021/ENSG00000161281/ENSG00000184076/ENSG00000154518/ENSG00000010256/ENSG00000127184/ENSG00000112992/ENSG00000113732/ENSG00000189043/ENSG00000156467/ENSG00000164919/ENSG00000179091/ENSG00000165283/ENSG00000148290/ENSG00000131174	30
Heart.Exp_both	GO:0009108	coenzyme biosynthetic process	39/1253	125/11554	4.70E-10	6.73E-08	6.39E-08	ENSG00000131238/ENSG00000163382/ENSG00000143158/ENSG00000163050/ENSG00000166228/ENSG00000110435/ENSG00000075239/ENSG00000150768/ENSG00000139180/ENSG00000135469/ENSG00000100714/ENSG00000171723/ENSG00000119723/ENSG00000182054/ENSG00000167186/ENSG00000088682/ENSG00000103150/ENSG00000108439/ENSG00000005882/ENSG00000105607/ENSG00000131069/ENSG00000124212/ENSG00000116096/ENSG00000155368/ENSG00000138496/ENSG00000151552/ENSG00000121897/ENSG00000151726/ENSG00000164172/ENSG00000132570/ENSG00000038274/ENSG00000164494/ENSG00000060762/ENSG00000004799/ENSG00000091140/ENSG00000164951/ENSG00000178685/ENSG00000106733/ENSG00000131828	39
Heart.Exp_both	GO:0006631	fatty acid metabolic process	62/1253	257/11554	7.33E-10	1.03E-07	9.76E-08	ENSG00000142784/ENSG00000116353/ENSG00000121769/ENSG00000162409/ENSG00000134716/ENSG00000117054/ENSG00000107537/ENSG00000196177/ENSG00000127884/ENSG00000110435/ENSG00000221968/ENSG00000075239/ENSG00000150768/ENSG00000122971/ENSG00000165475/ENSG00000140043/ENSG00000140374/ENSG00000004779/ENSG00000102882/ENSG00000103066/ENSG00000103150/ENSG00000072778/ENSG00000005882/ENSG00000161533/ENSG00000167315/ENSG00000167468/ENSG00000105607/ENSG00000130304/ENSG00000213965/ENSG00000079435/ENSG00000131408/ENSG00000105379/ENSG00000131069/ENSG00000124212/ENSG00000186951/ENSG00000205560/ENSG00000134324/ENSG00000084754/ENSG00000138029/ENSG00000124370/ENSG00000144115/ENSG00000011198/ENSG00000168306/ENSG00000074416/ENSG00000240303/ENSG00000113790/ENSG00000121897/ENSG00000138796/ENSG00000171503/ENSG00000145439/ENSG00000151726/ENSG00000145476/ENSG00000133835/ENSG00000198721/ENSG00000112294/ENSG00000004799/ENSG00000091140/ENSG00000120915/ENSG00000104325/ENSG00000164951/ENSG00000107317/ENSG00000131828	62
Heart.Exp_both	GO:0009062	fatty acid catabolic process	29/1253	78/11554	8.25E-10	1.13E-07	1.08E-07	ENSG00000117054/ENSG00000107537/ENSG00000127884/ENSG00000075239/ENSG00000122971/ENSG00000140374/ENSG00000004779/ENSG00000103066/ENSG00000072778/ENSG00000161533/ENSG00000167315/ENSG00000105607/ENSG00000213965/ENSG00000079435/ENSG00000105379/ENSG00000186951/ENSG00000205560/ENSG00000134324/ENSG00000084754/ENSG00000138029/ENSG00000124370/ENSG00000168306/ENSG00000240303/ENSG00000113790/ENSG00000138796/ENSG00000171503/ENSG00000133835/ENSG00000198721/ENSG00000104325	29
Heart.Exp_both	GO:0032787	monocarboxylic acid metabolic process	86/1253	412/11554	1.09E-09	1.45E-07	1.37E-07	ENSG00000116288/ENSG00000142784/ENSG00000116353/ENSG00000121769/ENSG00000162409/ENSG00000134716/ENSG00000079739/ENSG00000117054/ENSG00000143158/ENSG00000123836/ENSG00000107537/ENSG00000196177/ENSG00000127884/ENSG00000110435/ENSG00000221968/ENSG00000151376/ENSG00000075239/ENSG00000150768/ENSG00000152556/ENSG00000122971/ENSG00000165475/ENSG00000140043/ENSG00000140374/ENSG00000182054/ENSG00000063854/ENSG00000004779/ENSG00000149925/ENSG00000102882/ENSG00000103066/ENSG00000103150/ENSG00000072778/ENSG00000109107/ENSG00000005882/ENSG00000121064/ENSG00000161533/ENSG00000169738/ENSG00000141447/ENSG00000167315/ENSG00000172270/ENSG00000167468/ENSG00000171105/ENSG00000105607/ENSG00000130304/ENSG00000213965/ENSG00000079435/ENSG00000131408/ENSG00000105379/ENSG00000131069/ENSG00000124212/ENSG00000186951/ENSG00000205560/ENSG00000134324/ENSG00000084754/ENSG00000138029/ENSG00000124370/ENSG00000144115/ENSG00000135929/ENSG00000180902/ENSG00000011198/ENSG00000168306/ENSG00000144827/ENSG00000074416/ENSG00000240303/ENSG00000078070/ENSG00000113790/ENSG00000121897/ENSG00000138796/ENSG00000171503/ENSG00000145439/ENSG00000151726/ENSG00000145476/ENSG00000131844/ENSG00000079215/ENSG00000133835/ENSG00000198721/ENSG00000112294/ENSG00000083123/ENSG00000060762/ENSG00000105953/ENSG00000004799/ENSG00000091140/ENSG00000120915/ENSG00000104325/ENSG00000164951/ENSG00000107317/ENSG00000131828	86
Heart.Exp_both	GO:0072329	monocarboxylic acid catabolic process	32/1253	93/11554	1.10E-09	1.45E-07	1.37E-07	ENSG00000117054/ENSG00000107537/ENSG00000127884/ENSG00000075239/ENSG00000122971/ENSG00000165475/ENSG00000140374/ENSG00000004779/ENSG00000103066/ENSG00000072778/ENSG00000161533/ENSG00000169738/ENSG00000167315/ENSG00000105607/ENSG00000213965/ENSG00000079435/ENSG00000105379/ENSG00000186951/ENSG00000205560/ENSG00000134324/ENSG00000084754/ENSG00000138029/ENSG00000124370/ENSG00000168306/ENSG00000240303/ENSG00000113790/ENSG00000138796/ENSG00000171503/ENSG00000133835/ENSG00000198721/ENSG00000112294/ENSG00000104325	32
Heart.Exp_both	GO:0006732	coenzyme metabolic process	62/1253	261/11554	1.42E-09	1.83E-07	1.74E-07	ENSG00000069424/ENSG00000117305/ENSG00000131238/ENSG00000162409/ENSG00000079739/ENSG00000168710/ENSG00000163344/ENSG00000163382/ENSG00000143158/ENSG00000123836/ENSG00000163050/ENSG00000166228/ENSG00000110435/ENSG00000075239/ENSG00000150768/ENSG00000139180/ENSG00000135469/ENSG00000152556/ENSG00000259431/ENSG00000100714/ENSG00000171723/ENSG00000119723/ENSG00000182054/ENSG00000167186/ENSG00000149925/ENSG00000088682/ENSG00000103150/ENSG00000108439/ENSG00000109107/ENSG00000005882/ENSG00000169738/ENSG00000171105/ENSG00000105607/ENSG00000131069/ENSG00000124212/ENSG00000186951/ENSG00000124370/ENSG00000116096/ENSG00000153574/ENSG00000155368/ENSG00000152642/ENSG00000138496/ENSG00000151552/ENSG00000121897/ENSG00000151726/ENSG00000131844/ENSG00000164172/ENSG00000112992/ENSG00000133835/ENSG00000132570/ENSG00000038274/ENSG00000164494/ENSG00000060762/ENSG00000105953/ENSG00000146701/ENSG00000004799/ENSG00000091140/ENSG00000164951/ENSG00000178685/ENSG00000185000/ENSG00000106733/ENSG00000131828	62
Heart.Exp_both	GO:0006818	hydrogen transport	36/1253	114/11554	1.51E-09	1.92E-07	1.82E-07	ENSG00000116288/ENSG00000233954/ENSG00000090020/ENSG00000173660/ENSG00000018625/ENSG00000165629/ENSG00000108179/ENSG00000014919/ENSG00000176340/ENSG00000167283/ENSG00000110955/ENSG00000187446/ENSG00000178741/ENSG00000156885/ENSG00000131143/ENSG00000006695/ENSG00000166260/ENSG00000152234/ENSG00000169021/ENSG00000161281/ENSG00000184076/ENSG00000154518/ENSG00000010256/ENSG00000138495/ENSG00000127184/ENSG00000112992/ENSG00000176087/ENSG00000113732/ENSG00000189043/ENSG00000147576/ENSG00000156467/ENSG00000164919/ENSG00000179091/ENSG00000165283/ENSG00000148290/ENSG00000131174	36
Heart.Exp_both	GO:0015992	proton transport	35/1253	112/11554	3.48E-09	4.33E-07	4.11E-07	ENSG00000116288/ENSG00000233954/ENSG00000090020/ENSG00000173660/ENSG00000018625/ENSG00000165629/ENSG00000108179/ENSG00000014919/ENSG00000176340/ENSG00000167283/ENSG00000110955/ENSG00000187446/ENSG00000178741/ENSG00000156885/ENSG00000131143/ENSG00000006695/ENSG00000166260/ENSG00000152234/ENSG00000169021/ENSG00000161281/ENSG00000184076/ENSG00000154518/ENSG00000010256/ENSG00000138495/ENSG00000127184/ENSG00000112992/ENSG00000176087/ENSG00000113732/ENSG00000189043/ENSG00000156467/ENSG00000164919/ENSG00000179091/ENSG00000165283/ENSG00000148290/ENSG00000131174	35
Heart.Exp_both	GO:0019395	fatty acid oxidation	29/1253	83/11554	4.42E-09	5.39E-07	5.12E-07	ENSG00000121769/ENSG00000117054/ENSG00000107537/ENSG00000127884/ENSG00000075239/ENSG00000122971/ENSG00000140374/ENSG00000004779/ENSG00000103150/ENSG00000072778/ENSG00000161533/ENSG00000167315/ENSG00000105607/ENSG00000213965/ENSG00000105379/ENSG00000186951/ENSG00000205560/ENSG00000084754/ENSG00000138029/ENSG00000168306/ENSG00000240303/ENSG00000113790/ENSG00000138796/ENSG00000171503/ENSG00000145476/ENSG00000133835/ENSG00000198721/ENSG00000004799/ENSG00000104325	29
Heart.Exp_both	GO:0006123	"mitochondrial electron transport, cytochrome c to oxygen"	11/1253	14/11554	6.26E-09	7.50E-07	7.12E-07	ENSG00000014919/ENSG00000176340/ENSG00000178741/ENSG00000156885/ENSG00000131143/ENSG00000006695/ENSG00000127184/ENSG00000189043/ENSG00000172115/ENSG00000164919/ENSG00000131174	11
Heart.Exp_both	GO:0034440	lipid oxidation	29/1253	85/11554	8.25E-09	9.72E-07	9.22E-07	ENSG00000121769/ENSG00000117054/ENSG00000107537/ENSG00000127884/ENSG00000075239/ENSG00000122971/ENSG00000140374/ENSG00000004779/ENSG00000103150/ENSG00000072778/ENSG00000161533/ENSG00000167315/ENSG00000105607/ENSG00000213965/ENSG00000105379/ENSG00000186951/ENSG00000205560/ENSG00000084754/ENSG00000138029/ENSG00000168306/ENSG00000240303/ENSG00000113790/ENSG00000138796/ENSG00000171503/ENSG00000145476/ENSG00000133835/ENSG00000198721/ENSG00000004799/ENSG00000104325	29
Heart.Exp_both	GO:0006635	fatty acid beta-oxidation	24/1253	62/11554	9.30E-09	1.08E-06	1.02E-06	ENSG00000117054/ENSG00000127884/ENSG00000075239/ENSG00000122971/ENSG00000140374/ENSG00000004779/ENSG00000072778/ENSG00000161533/ENSG00000167315/ENSG00000105607/ENSG00000213965/ENSG00000105379/ENSG00000186951/ENSG00000205560/ENSG00000084754/ENSG00000138029/ENSG00000168306/ENSG00000240303/ENSG00000113790/ENSG00000138796/ENSG00000171503/ENSG00000133835/ENSG00000198721/ENSG00000104325	24
Heart.Exp_both	GO:0006085	acetyl-CoA biosynthetic process	12/1253	18/11554	2.51E-08	2.85E-06	2.70E-06	ENSG00000143158/ENSG00000110435/ENSG00000075239/ENSG00000150768/ENSG00000103150/ENSG00000005882/ENSG00000131069/ENSG00000060762/ENSG00000004799/ENSG00000091140/ENSG00000164951/ENSG00000131828	12
Heart.Exp_both	GO:0044242	cellular lipid catabolic process	39/1253	143/11554	3.22E-08	3.60E-06	3.41E-06	ENSG00000121769/ENSG00000131238/ENSG00000117054/ENSG00000107537/ENSG00000127884/ENSG00000177666/ENSG00000075239/ENSG00000122971/ENSG00000140374/ENSG00000140526/ENSG00000006007/ENSG00000004779/ENSG00000103066/ENSG00000072778/ENSG00000161533/ENSG00000167315/ENSG00000105607/ENSG00000213965/ENSG00000068903/ENSG00000079435/ENSG00000105379/ENSG00000186951/ENSG00000205560/ENSG00000134324/ENSG00000084754/ENSG00000138029/ENSG00000124370/ENSG00000011198/ENSG00000168306/ENSG00000074416/ENSG00000075785/ENSG00000240303/ENSG00000113790/ENSG00000138796/ENSG00000171503/ENSG00000049860/ENSG00000133835/ENSG00000198721/ENSG00000104325	39
Heart.Exp_both	GO:0006122	"mitochondrial electron transport, ubiquinol to cytochrome c"	10/1253	13/11554	4.58E-08	5.03E-06	4.77E-06	ENSG00000233954/ENSG00000173660/ENSG00000140740/ENSG00000169021/ENSG00000184076/ENSG00000010256/ENSG00000172115/ENSG00000105819/ENSG00000156467/ENSG00000179091	10
Heart.Exp_both	GO:1901135	carbohydrate derivative metabolic process	155/1253	958/11554	9.61E-08	1.04E-05	9.85E-06	ENSG00000224051/ENSG00000116288/ENSG00000233954/ENSG00000158828/ENSG00000090020/ENSG00000130770/ENSG00000126091/ENSG00000085998/ENSG00000173660/ENSG00000162409/ENSG00000079739/ENSG00000168710/ENSG00000018625/ENSG00000158864/ENSG00000122176/ENSG00000123836/ENSG00000143799/ENSG00000135766/ENSG00000165629/ENSG00000197746/ENSG00000108179/ENSG00000014919/ENSG00000176340/ENSG00000133315/ENSG00000173511/ENSG00000174684/ENSG00000167792/ENSG00000110717/ENSG00000075239/ENSG00000167283/ENSG00000109971/ENSG00000139180/ENSG00000135677/ENSG00000110955/ENSG00000152556/ENSG00000184752/ENSG00000165475/ENSG00000136156/ENSG00000092330/ENSG00000151320/ENSG00000171723/ENSG00000100626/ENSG00000198668/ENSG00000183648/ENSG00000185100/ENSG00000187446/ENSG00000137806/ENSG00000069667/ENSG00000178802/ENSG00000178741/ENSG00000073417/ENSG00000140990/ENSG00000140740/ENSG00000168434/ENSG00000004779/ENSG00000149925/ENSG00000156885/ENSG00000159461/ENSG00000088682/ENSG00000166548/ENSG00000131143/ENSG00000161647/ENSG00000131477/ENSG00000109107/ENSG00000006695/ENSG00000141337/ENSG00000169738/ENSG00000167363/ENSG00000181856/ENSG00000178127/ENSG00000152234/ENSG00000074695/ENSG00000171791/ENSG00000115286/ENSG00000171105/ENSG00000169021/ENSG00000068903/ENSG00000101439/ENSG00000124155/ENSG00000064601/ENSG00000185808/ENSG00000160194/ENSG00000184787/ENSG00000093072/ENSG00000250479/ENSG00000184076/ENSG00000133424/ENSG00000186951/ENSG00000143933/ENSG00000138069/ENSG00000153574/ENSG00000071073/ENSG00000154518/ENSG00000064989/ENSG00000119013/ENSG00000115993/ENSG00000023228/ENSG00000130414/ENSG00000132155/ENSG00000114166/ENSG00000152642/ENSG00000182606/ENSG00000144647/ENSG00000010256/ENSG00000114779/ENSG00000172986/ENSG00000064225/ENSG00000144827/ENSG00000065518/ENSG00000129071/ENSG00000198585/ENSG00000109501/ENSG00000170502/ENSG00000138798/ENSG00000109390/ENSG00000061918/ENSG00000145439/ENSG00000127184/ENSG00000049860/ENSG00000131844/ENSG00000164172/ENSG00000145901/ENSG00000131459/ENSG00000112294/ENSG00000124701/ENSG00000112715/ENSG00000001561/ENSG00000189043/ENSG00000172115/ENSG00000240583/ENSG00000105953/ENSG00000105819/ENSG00000091140/ENSG00000177706/ENSG00000154328/ENSG00000104763/ENSG00000147408/ENSG00000104331/ENSG00000205268/ENSG00000156467/ENSG00000164919/ENSG00000178685/ENSG00000179091/ENSG00000147853/ENSG00000165283/ENSG00000159899/ENSG00000165060/ENSG00000119139/ENSG00000119421/ENSG00000106992/ENSG00000136840/ENSG00000148290/ENSG00000131174/ENSG00000125356/ENSG00000010404	155
Heart.Exp_both	GO:0015672	monovalent inorganic cation transport	69/1253	341/11554	1.79E-07	1.90E-05	1.80E-05	ENSG00000069424/ENSG00000116288/ENSG00000233954/ENSG00000090020/ENSG00000173660/ENSG00000181754/ENSG00000171385/ENSG00000168710/ENSG00000018625/ENSG00000143761/ENSG00000165629/ENSG00000108179/ENSG00000014919/ENSG00000187486/ENSG00000176340/ENSG00000149575/ENSG00000167283/ENSG00000139180/ENSG00000110955/ENSG00000057294/ENSG00000069431/ENSG00000121361/ENSG00000089060/ENSG00000151320/ENSG00000187446/ENSG00000178741/ENSG00000156885/ENSG00000131143/ENSG00000006695/ENSG00000108961/ENSG00000220205/ENSG00000179094/ENSG00000166260/ENSG00000152234/ENSG00000049759/ENSG00000169021/ENSG00000266964/ENSG00000161281/ENSG00000105409/ENSG00000104936/ENSG00000130529/ENSG00000184076/ENSG00000100170/ENSG00000168135/ENSG00000158158/ENSG00000154518/ENSG00000152642/ENSG00000010256/ENSG00000188338/ENSG00000163681/ENSG00000138495/ENSG00000127419/ENSG00000173221/ENSG00000127184/ENSG00000112992/ENSG00000176087/ENSG00000113732/ENSG00000189043/ENSG00000240583/ENSG00000156467/ENSG00000164919/ENSG00000179091/ENSG00000165283/ENSG00000165238/ENSG00000095209/ENSG00000148175/ENSG00000148290/ENSG00000131174/ENSG00000022267	69
Heart.Exp_both	GO:0006811	ion transport	160/1253	1013/11554	2.88E-07	3.02E-05	2.86E-05	ENSG00000224051/ENSG00000069424/ENSG00000116288/ENSG00000233954/ENSG00000158828/ENSG00000001461/ENSG00000169504/ENSG00000158014/ENSG00000090020/ENSG00000121769/ENSG00000173660/ENSG00000162409/ENSG00000121940/ENSG00000181754/ENSG00000171385/ENSG00000168710/ENSG00000018625/ENSG00000158882/ENSG00000143158/ENSG00000159348/ENSG00000143761/ENSG00000135744/ENSG00000198626/ENSG00000165629/ENSG00000197746/ENSG00000107745/ENSG00000165637/ENSG00000108179/ENSG00000014919/ENSG00000148834/ENSG00000187486/ENSG00000171714/ENSG00000121671/ENSG00000165912/ENSG00000110108/ENSG00000167996/ENSG00000176340/ENSG00000074201/ENSG00000149575/ENSG00000167283/ENSG00000172375/ENSG00000139180/ENSG00000110955/ENSG00000057294/ENSG00000069431/ENSG00000121361/ENSG00000075415/ENSG00000186815/ENSG00000089060/ENSG00000183087/ENSG00000151320/ENSG00000131981/ENSG00000198668/ENSG00000187446/ENSG00000140464/ENSG00000178741/ENSG00000176463/ENSG00000166710/ENSG00000156885/ENSG00000125166/ENSG00000140939/ENSG00000131143/ENSG00000132376/ENSG00000108528/ENSG00000170175/ENSG00000131477/ENSG00000006695/ENSG00000108961/ENSG00000220205/ENSG00000179094/ENSG00000166260/ENSG00000154217/ENSG00000141540/ENSG00000170190/ENSG00000152234/ENSG00000049759/ENSG00000171791/ENSG00000172270/ENSG00000072062/ENSG00000130304/ENSG00000181035/ENSG00000169021/ENSG00000266964/ENSG00000161281/ENSG00000105409/ENSG00000104936/ENSG00000130528/ENSG00000130529/ENSG00000160190/ENSG00000184076/ENSG00000185339/ENSG00000100170/ENSG00000168135/ENSG00000183172/ENSG00000186951/ENSG00000205560/ENSG00000143933/ENSG00000158158/ENSG00000154518/ENSG00000064989/ENSG00000138449/ENSG00000114923/ENSG00000150995/ENSG00000132155/ENSG00000152642/ENSG00000144659/ENSG00000160746/ENSG00000010256/ENSG00000178537/ENSG00000188338/ENSG00000113811/ENSG00000163681/ENSG00000144741/ENSG00000144746/ENSG00000138495/ENSG00000114544/ENSG00000169860/ENSG00000127419/ENSG00000109501/ENSG00000138798/ENSG00000109738/ENSG00000109572/ENSG00000151726/ENSG00000151729/ENSG00000154122/ENSG00000173221/ENSG00000127184/ENSG00000112992/ENSG00000079215/ENSG00000213585/ENSG00000176087/ENSG00000131507/ENSG00000113732/ENSG00000047579/ENSG00000112782/ENSG00000060762/ENSG00000189043/ENSG00000240583/ENSG00000153956/ENSG00000104635/ENSG00000133872/ENSG00000140396/ENSG00000123124/ENSG00000156467/ENSG00000164919/ENSG00000179091/ENSG00000165283/ENSG00000165060/ENSG00000135018/ENSG00000165238/ENSG00000070214/ENSG00000095209/ENSG00000148175/ENSG00000136854/ENSG00000148290/ENSG00000069535/ENSG00000130054/ENSG00000131174/ENSG00000169446/ENSG00000022267	160
Heart.Exp_both	GO:0009083	branched-chain amino acid catabolic process	11/1253	18/11554	3.62E-07	3.73E-05	3.53E-05	ENSG00000117305/ENSG00000196177/ENSG00000075239/ENSG00000119711/ENSG00000128928/ENSG00000198130/ENSG00000078070/ENSG00000163644/ENSG00000131844/ENSG00000083123/ENSG00000091140	11
Heart.Exp_both	GO:0098660	inorganic ion transmembrane transport	89/1253	490/11554	5.24E-07	5.32E-05	5.05E-05	ENSG00000069424/ENSG00000233954/ENSG00000001461/ENSG00000169504/ENSG00000158014/ENSG00000090020/ENSG00000173660/ENSG00000121940/ENSG00000181754/ENSG00000171385/ENSG00000018625/ENSG00000143761/ENSG00000198626/ENSG00000165629/ENSG00000107745/ENSG00000014919/ENSG00000148834/ENSG00000187486/ENSG00000171714/ENSG00000176340/ENSG00000149575/ENSG00000167283/ENSG00000110955/ENSG00000069431/ENSG00000121361/ENSG00000075415/ENSG00000186815/ENSG00000089060/ENSG00000183087/ENSG00000151320/ENSG00000198668/ENSG00000187446/ENSG00000178741/ENSG00000156885/ENSG00000140939/ENSG00000131143/ENSG00000006695/ENSG00000108961/ENSG00000220205/ENSG00000166260/ENSG00000141540/ENSG00000152234/ENSG00000049759/ENSG00000072062/ENSG00000169021/ENSG00000266964/ENSG00000161281/ENSG00000105409/ENSG00000130528/ENSG00000130529/ENSG00000160190/ENSG00000184076/ENSG00000168135/ENSG00000183172/ENSG00000143933/ENSG00000158158/ENSG00000154518/ENSG00000138449/ENSG00000150995/ENSG00000152642/ENSG00000160746/ENSG00000010256/ENSG00000163681/ENSG00000127419/ENSG00000109738/ENSG00000109572/ENSG00000154122/ENSG00000173221/ENSG00000127184/ENSG00000112992/ENSG00000113732/ENSG00000112782/ENSG00000189043/ENSG00000240583/ENSG00000153956/ENSG00000104635/ENSG00000156467/ENSG00000164919/ENSG00000179091/ENSG00000165283/ENSG00000135018/ENSG00000165238/ENSG00000095209/ENSG00000148175/ENSG00000148290/ENSG00000130054/ENSG00000131174/ENSG00000169446/ENSG00000022267	89
Heart.Exp_both	GO:0044712	single-organism catabolic process	122/1253	732/11554	5.32E-07	5.32E-05	5.05E-05	ENSG00000116288/ENSG00000116688/ENSG00000158828/ENSG00000117305/ENSG00000130770/ENSG00000121769/ENSG00000131238/ENSG00000162409/ENSG00000079739/ENSG00000117054/ENSG00000143575/ENSG00000135821/ENSG00000122176/ENSG00000123836/ENSG00000135766/ENSG00000123240/ENSG00000107537/ENSG00000166228/ENSG00000120053/ENSG00000196177/ENSG00000127884/ENSG00000177666/ENSG00000117984/ENSG00000176485/ENSG00000075239/ENSG00000121316/ENSG00000135677/ENSG00000152556/ENSG00000111275/ENSG00000122971/ENSG00000165475/ENSG00000134882/ENSG00000119711/ENSG00000198668/ENSG00000128928/ENSG00000140374/ENSG00000103876/ENSG00000073417/ENSG00000140526/ENSG00000103266/ENSG00000063854/ENSG00000006007/ENSG00000004779/ENSG00000149925/ENSG00000102893/ENSG00000159461/ENSG00000125166/ENSG00000103066/ENSG00000140941/ENSG00000132376/ENSG00000072778/ENSG00000126581/ENSG00000109107/ENSG00000161533/ENSG00000169738/ENSG00000141401/ENSG00000167315/ENSG00000171105/ENSG00000105607/ENSG00000213965/ENSG00000068903/ENSG00000090013/ENSG00000079435/ENSG00000105379/ENSG00000101439/ENSG00000184787/ENSG00000093072/ENSG00000100116/ENSG00000186951/ENSG00000205560/ENSG00000134324/ENSG00000084754/ENSG00000138029/ENSG00000213639/ENSG00000143933/ENSG00000124370/ENSG00000144115/ENSG00000198130/ENSG00000011198/ENSG00000168306/ENSG00000198919/ENSG00000144827/ENSG00000074416/ENSG00000075785/ENSG00000129071/ENSG00000198585/ENSG00000240303/ENSG00000075651/ENSG00000144959/ENSG00000058056/ENSG00000078070/ENSG00000113790/ENSG00000161267/ENSG00000109501/ENSG00000151552/ENSG00000198189/ENSG00000170502/ENSG00000163644/ENSG00000138796/ENSG00000171503/ENSG00000154153/ENSG00000049860/ENSG00000131844/ENSG00000083720/ENSG00000133835/ENSG00000213585/ENSG00000175309/ENSG00000198721/ENSG00000112294/ENSG00000124701/ENSG00000001561/ENSG00000083123/ENSG00000105953/ENSG00000091140/ENSG00000164898/ENSG00000154328/ENSG00000205268/ENSG00000104325/ENSG00000164953/ENSG00000135018/ENSG00000010404/ENSG00000165775	122
Heart.Exp_both	GO:0044711	single-organism biosynthetic process	169/1253	1097/11554	6.77E-07	6.66E-05	6.32E-05	ENSG00000116288/ENSG00000158828/ENSG00000117305/ENSG00000142784/ENSG00000130770/ENSG00000116353/ENSG00000121769/ENSG00000126091/ENSG00000132763/ENSG00000117461/ENSG00000162407/ENSG00000162409/ENSG00000079739/ENSG00000116473/ENSG00000163344/ENSG00000163382/ENSG00000143198/ENSG00000143158/ENSG00000135821/ENSG00000159348/ENSG00000122176/ENSG00000143811/ENSG00000143799/ENSG00000163050/ENSG00000143761/ENSG00000168118/ENSG00000116906/ENSG00000116984/ENSG00000165629/ENSG00000156671/ENSG00000095637/ENSG00000120053/ENSG00000014919/ENSG00000148834/ENSG00000149089/ENSG00000110435/ENSG00000221968/ENSG00000176485/ENSG00000174684/ENSG00000075239/ENSG00000137714/ENSG00000150768/ENSG00000167283/ENSG00000139180/ENSG00000111269/ENSG00000110955/ENSG00000135469/ENSG00000111666/ENSG00000165475/ENSG00000151320/ENSG00000100714/ENSG00000171723/ENSG00000119723/ENSG00000198668/ENSG00000185100/ENSG00000182054/ENSG00000167186/ENSG00000004779/ENSG00000149925/ENSG00000088682/ENSG00000125166/ENSG00000166548/ENSG00000103150/ENSG00000132376/ENSG00000108528/ENSG00000072778/ENSG00000175826/ENSG00000082641/ENSG00000108439/ENSG00000131477/ENSG00000109107/ENSG00000006695/ENSG00000005882/ENSG00000169738/ENSG00000141401/ENSG00000141447/ENSG00000152234/ENSG00000167315/ENSG00000066926/ENSG00000119537/ENSG00000171105/ENSG00000130304/ENSG00000131408/ENSG00000101290/ENSG00000131069/ENSG00000197296/ENSG00000124155/ENSG00000124212/ENSG00000124164/ENSG00000142168/ENSG00000185808/ENSG00000250479/ENSG00000133424/ENSG00000100243/ENSG00000186951/ENSG00000182551/ENSG00000134324/ENSG00000213639/ENSG00000172954/ENSG00000143933/ENSG00000144115/ENSG00000040933/ENSG00000172292/ENSG00000154518/ENSG00000116095/ENSG00000064989/ENSG00000135929/ENSG00000132155/ENSG00000114166/ENSG00000152642/ENSG00000144659/ENSG00000011198/ENSG00000023330/ENSG00000168306/ENSG00000114480/ENSG00000064225/ENSG00000138496/ENSG00000074416/ENSG00000169714/ENSG00000051382/ENSG00000188313/ENSG00000169860/ENSG00000163590/ENSG00000075651/ENSG00000161217/ENSG00000161267/ENSG00000109501/ENSG00000121897/ENSG00000198189/ENSG00000138798/ENSG00000085871/ENSG00000061918/ENSG00000145439/ENSG00000151726/ENSG00000049860/ENSG00000164172/ENSG00000079215/ENSG00000133835/ENSG00000170271/ENSG00000176783/ENSG00000124523/ENSG00000161896/ENSG00000164494/ENSG00000060762/ENSG00000240583/ENSG00000146701/ENSG00000004799/ENSG00000091140/ENSG00000147408/ENSG00000104331/ENSG00000164951/ENSG00000156471/ENSG00000178685/ENSG00000179091/ENSG00000185000/ENSG00000165283/ENSG00000159899/ENSG00000107242/ENSG00000165060/ENSG00000106733/ENSG00000070214/ENSG00000148218/ENSG00000119396/ENSG00000106992/ENSG00000148290/ENSG00000169692/ENSG00000107317/ENSG00000131828/ENSG00000049769	169
Heart.Exp_both	GO:0044255	cellular lipid metabolic process	129/1253	791/11554	8.30E-07	8.05E-05	7.64E-05	ENSG00000224051/ENSG00000162496/ENSG00000142784/ENSG00000116353/ENSG00000121769/ENSG00000131238/ENSG00000117461/ENSG00000162407/ENSG00000162409/ENSG00000134716/ENSG00000117054/ENSG00000163344/ENSG00000143761/ENSG00000168118/ENSG00000135744/ENSG00000116906/ENSG00000107537/ENSG00000107897/ENSG00000197746/ENSG00000156671/ENSG00000196177/ENSG00000127884/ENSG00000177666/ENSG00000110435/ENSG00000221968/ENSG00000176485/ENSG00000149357/ENSG00000075239/ENSG00000150768/ENSG00000121316/ENSG00000111666/ENSG00000122971/ENSG00000165475/ENSG00000140043/ENSG00000100711/ENSG00000140374/ENSG00000140526/ENSG00000157106/ENSG00000006007/ENSG00000004779/ENSG00000102882/ENSG00000103066/ENSG00000103150/ENSG00000132376/ENSG00000072778/ENSG00000175826/ENSG00000005882/ENSG00000121064/ENSG00000141337/ENSG00000161533/ENSG00000141401/ENSG00000167315/ENSG00000119537/ENSG00000167468/ENSG00000105607/ENSG00000130304/ENSG00000213965/ENSG00000068903/ENSG00000079435/ENSG00000131408/ENSG00000105379/ENSG00000101290/ENSG00000131069/ENSG00000197296/ENSG00000124155/ENSG00000064601/ENSG00000124212/ENSG00000124164/ENSG00000185808/ENSG00000133424/ENSG00000186951/ENSG00000205560/ENSG00000134324/ENSG00000084754/ENSG00000138029/ENSG00000172954/ENSG00000124370/ENSG00000144115/ENSG00000040933/ENSG00000155368/ENSG00000172292/ENSG00000116095/ENSG00000152642/ENSG00000011198/ENSG00000168306/ENSG00000064225/ENSG00000074416/ENSG00000075785/ENSG00000240303/ENSG00000051382/ENSG00000188313/ENSG00000163590/ENSG00000075651/ENSG00000113790/ENSG00000161217/ENSG00000121897/ENSG00000138796/ENSG00000138798/ENSG00000171503/ENSG00000145439/ENSG00000151726/ENSG00000145476/ENSG00000049860/ENSG00000133835/ENSG00000176783/ENSG00000198721/ENSG00000112294/ENSG00000161896/ENSG00000164494/ENSG00000004799/ENSG00000091140/ENSG00000104763/ENSG00000120915/ENSG00000104331/ENSG00000140396/ENSG00000104325/ENSG00000155099/ENSG00000164951/ENSG00000156471/ENSG00000185000/ENSG00000120156/ENSG00000165283/ENSG00000107242/ENSG00000070214/ENSG00000119396/ENSG00000136840/ENSG00000169692/ENSG00000107317/ENSG00000131828	129
Heart.Exp_both	GO:0006793	phosphorus metabolic process	332/1253	2442/11554	9.03E-07	8.63E-05	8.19E-05	ENSG00000107404/ENSG00000069424/ENSG00000116288/ENSG00000233954/ENSG00000158828/ENSG00000117305/ENSG00000130695/ENSG00000142733/ENSG00000130770/ENSG00000121769/ENSG00000196182/ENSG00000131238/ENSG00000086015/ENSG00000117461/ENSG00000173660/ENSG00000079277/ENSG00000185104/ENSG00000162407/ENSG00000162409/ENSG00000172456/ENSG00000079739/ENSG00000069702/ENSG00000116473/ENSG00000184371/ENSG00000143575/ENSG00000163344/ENSG00000163382/ENSG00000018625/ENSG00000158864/ENSG00000198842/ENSG00000143158/ENSG00000116199/ENSG00000117266/ENSG00000143479/ENSG00000162889/ENSG00000123836/ENSG00000117691/ENSG00000143799/ENSG00000163050/ENSG00000143761/ENSG00000168118/ENSG00000135744/ENSG00000116906/ENSG00000135766/ENSG00000135778/ENSG00000015171/ENSG00000165629/ENSG00000108100/ENSG00000180817/ENSG00000197746/ENSG00000107758/ENSG00000156671/ENSG00000108179/ENSG00000014919/ENSG00000150593/ENSG00000142082/ENSG00000110422/ENSG00000149089/ENSG00000110435/ENSG00000121671/ENSG00000176485/ENSG00000176340/ENSG00000149743/ENSG00000068971/ENSG00000167792/ENSG00000110717/ENSG00000149357/ENSG00000198382/ENSG00000075239/ENSG00000109846/ENSG00000150768/ENSG00000076043/ENSG00000167283/ENSG00000109971/ENSG00000139180/ENSG00000111269/ENSG00000121316/ENSG00000110955/ENSG00000111077/ENSG00000152556/ENSG00000184752/ENSG00000111666/ENSG00000196850/ENSG00000089220/ENSG00000135090/ENSG00000165475/ENSG00000102580/ENSG00000183087/ENSG00000165795/ENSG00000259431/ENSG00000151320/ENSG00000100614/ENSG00000027075/ENSG00000100714/ENSG00000171723/ENSG00000213463/ENSG00000198208/ENSG00000198668/ENSG00000183648/ENSG00000100605/ENSG00000100711/ENSG00000185100/ENSG00000187446/ENSG00000137806/ENSG00000168803/ENSG00000069667/ENSG00000169032/ENSG00000137764/ENSG00000140464/ENSG00000178802/ENSG00000178741/ENSG00000103811/ENSG00000073417/ENSG00000182054/ENSG00000185043/ENSG00000182511/ENSG00000140990/ENSG00000157106/ENSG00000006007/ENSG00000167191/ENSG00000140740/ENSG00000004779/ENSG00000149925/ENSG00000102882/ENSG00000150281/ENSG00000156885/ENSG00000102893/ENSG00000103479/ENSG00000166971/ENSG00000006210/ENSG00000088682/ENSG00000166548/ENSG00000103066/ENSG00000103150/ENSG00000131143/ENSG00000132376/ENSG00000142507/ENSG00000175826/ENSG00000108439/ENSG00000006062/ENSG00000161647/ENSG00000108861/ENSG00000188554/ENSG00000131477/ENSG00000109107/ENSG00000006695/ENSG00000179094/ENSG00000005882/ENSG00000166260/ENSG00000198909/ENSG00000197170/ENSG00000108946/ENSG00000169738/ENSG00000167363/ENSG00000141401/ENSG00000178127/ENSG00000152234/ENSG00000171791/ENSG00000167468/ENSG00000115286/ENSG00000099875/ENSG00000171105/ENSG00000129355/ENSG00000105607/ENSG00000072062/ENSG00000123143/ENSG00000130304/ENSG00000169021/ENSG00000068903/ENSG00000130758/ENSG00000079435/ENSG00000104879/ENSG00000104936/ENSG00000130528/ENSG00000126458/ENSG00000105053/ENSG00000125818/ENSG00000101290/ENSG00000131069/ENSG00000197296/ENSG00000244274/ENSG00000124155/ENSG00000124212/ENSG00000101134/ENSG00000124164/ENSG00000101210/ENSG00000142168/ENSG00000185808/ENSG00000157540/ENSG00000160194/ENSG00000250479/ENSG00000186575/ENSG00000184076/ENSG00000186951/ENSG00000134324/ENSG00000084754/ENSG00000138029/ENSG00000084764/ENSG00000213639/ENSG00000172954/ENSG00000152689/ENSG00000138032/ENSG00000143933/ENSG00000170634/ENSG00000115977/ENSG00000124370/ENSG00000144115/ENSG00000153574/ENSG00000040933/ENSG00000155368/ENSG00000091436/ENSG00000154518/ENSG00000180228/ENSG00000116095/ENSG00000155657/ENSG00000064989/ENSG00000119013/ENSG00000003402/ENSG00000023228/ENSG00000198612/ENSG00000130414/ENSG00000132155/ENSG00000114166/ENSG00000163513/ENSG00000152642/ENSG00000163788/ENSG00000011198/ENSG00000010256/ENSG00000114738/ENSG00000114779/ENSG00000114904/ENSG00000144746/ENSG00000065518/ENSG00000138496/ENSG00000160145/ENSG00000129071/ENSG00000198585/ENSG00000051382/ENSG00000188313/ENSG00000169860/ENSG00000174928/ENSG00000163590/ENSG00000075651/ENSG00000161217/ENSG00000109501/ENSG00000170502/ENSG00000163644/ENSG00000138798/ENSG00000109390/ENSG00000061918/ENSG00000151726/ENSG00000127184/ENSG00000131730/ENSG00000049860/ENSG00000131844/ENSG00000164172/ENSG00000112992/ENSG00000133835/ENSG00000113558/ENSG00000119048/ENSG00000156463/ENSG00000155846/ENSG00000145901/ENSG00000176783/ENSG00000131459/ENSG00000112679/ENSG00000047579/ENSG00000137198/ENSG00000112294/ENSG00000137312/ENSG00000161896/ENSG00000112576/ENSG00000112715/ENSG00000178425/ENSG00000060762/ENSG00000071242/ENSG00000189043/ENSG00000136235/ENSG00000172115/ENSG00000240583/ENSG00000105953/ENSG00000146701/ENSG00000106211/ENSG00000170027/ENSG00000004799/ENSG00000105819/ENSG00000091140/ENSG00000135272/ENSG00000177706/ENSG00000154328/ENSG00000147408/ENSG00000120915/ENSG00000120885/ENSG00000104331/ENSG00000205268/ENSG00000171033/ENSG00000155099/ENSG00000164951/ENSG00000156467/ENSG00000156471/ENSG00000164919/ENSG00000184489/ENSG00000178685/ENSG00000179091/ENSG00000185122/ENSG00000185000/ENSG00000147853/ENSG00000096968/ENSG00000120156/ENSG00000165283/ENSG00000159899/ENSG00000107242/ENSG00000165060/ENSG00000119139/ENSG00000106733/ENSG00000187764/ENSG00000130222/ENSG00000106819/ENSG00000165238/ENSG00000070214/ENSG00000119396/ENSG00000119421/ENSG00000119414/ENSG00000106992/ENSG00000148290/ENSG00000169692/ENSG00000131828/ENSG00000184205/ENSG00000169083/ENSG00000131174/ENSG00000125356/ENSG00000129675	332
Heart.Exp_both	GO:0006086	acetyl-CoA biosynthetic process from pyruvate	9/1253	13/11554	9.62E-07	9.07E-05	8.60E-05	ENSG00000143158/ENSG00000110435/ENSG00000150768/ENSG00000005882/ENSG00000060762/ENSG00000004799/ENSG00000091140/ENSG00000164951/ENSG00000131828	9
Heart.Exp_both	GO:0006733	oxidoreduction coenzyme metabolic process	33/1253	127/11554	1.21E-06	0.000112373	0.000106613	ENSG00000069424/ENSG00000162409/ENSG00000079739/ENSG00000163382/ENSG00000143158/ENSG00000123836/ENSG00000163050/ENSG00000110435/ENSG00000139180/ENSG00000135469/ENSG00000152556/ENSG00000119723/ENSG00000182054/ENSG00000167186/ENSG00000149925/ENSG00000088682/ENSG00000109107/ENSG00000169738/ENSG00000171105/ENSG00000124212/ENSG00000186951/ENSG00000153574/ENSG00000152642/ENSG00000138496/ENSG00000112992/ENSG00000164494/ENSG00000060762/ENSG00000105953/ENSG00000146701/ENSG00000091140/ENSG00000178685/ENSG00000106733/ENSG00000131828	33
Heart.Exp_both	GO:0006629	lipid metabolic process	154/1253	991/11554	1.35E-06	0.000123622	0.000117285	ENSG00000224051/ENSG00000162496/ENSG00000117305/ENSG00000142784/ENSG00000116353/ENSG00000121769/ENSG00000131238/ENSG00000117461/ENSG00000162407/ENSG00000162409/ENSG00000162600/ENSG00000134716/ENSG00000117054/ENSG00000163344/ENSG00000143198/ENSG00000159348/ENSG00000143761/ENSG00000168118/ENSG00000135744/ENSG00000116906/ENSG00000107537/ENSG00000107897/ENSG00000197746/ENSG00000156671/ENSG00000095637/ENSG00000196177/ENSG00000127884/ENSG00000177666/ENSG00000166340/ENSG00000110435/ENSG00000221968/ENSG00000176485/ENSG00000149357/ENSG00000075239/ENSG00000137714/ENSG00000150768/ENSG00000111269/ENSG00000121316/ENSG00000110955/ENSG00000111666/ENSG00000122971/ENSG00000165475/ENSG00000140043/ENSG00000100711/ENSG00000069667/ENSG00000140374/ENSG00000140526/ENSG00000103266/ENSG00000157106/ENSG00000006007/ENSG00000004779/ENSG00000102882/ENSG00000103479/ENSG00000103066/ENSG00000103150/ENSG00000132376/ENSG00000072778/ENSG00000175826/ENSG00000005882/ENSG00000121064/ENSG00000141337/ENSG00000161533/ENSG00000141401/ENSG00000141447/ENSG00000152234/ENSG00000167315/ENSG00000119537/ENSG00000167468/ENSG00000105607/ENSG00000130304/ENSG00000213965/ENSG00000068903/ENSG00000079435/ENSG00000131408/ENSG00000105379/ENSG00000101290/ENSG00000131069/ENSG00000197296/ENSG00000124155/ENSG00000064601/ENSG00000124212/ENSG00000124164/ENSG00000101210/ENSG00000142168/ENSG00000185808/ENSG00000133424/ENSG00000128335/ENSG00000100243/ENSG00000186951/ENSG00000205560/ENSG00000134324/ENSG00000084754/ENSG00000138029/ENSG00000172954/ENSG00000124370/ENSG00000144115/ENSG00000040933/ENSG00000155368/ENSG00000172292/ENSG00000116095/ENSG00000135929/ENSG00000152642/ENSG00000011198/ENSG00000168306/ENSG00000064225/ENSG00000074416/ENSG00000075785/ENSG00000169714/ENSG00000240303/ENSG00000051382/ENSG00000188313/ENSG00000163590/ENSG00000075651/ENSG00000144959/ENSG00000113790/ENSG00000161217/ENSG00000121897/ENSG00000198189/ENSG00000138796/ENSG00000138798/ENSG00000171503/ENSG00000145439/ENSG00000151726/ENSG00000145476/ENSG00000049860/ENSG00000133835/ENSG00000170271/ENSG00000176783/ENSG00000198721/ENSG00000112294/ENSG00000161896/ENSG00000164494/ENSG00000004799/ENSG00000091140/ENSG00000164898/ENSG00000104763/ENSG00000120915/ENSG00000120885/ENSG00000104331/ENSG00000140396/ENSG00000104325/ENSG00000155099/ENSG00000164951/ENSG00000156471/ENSG00000185000/ENSG00000120156/ENSG00000165283/ENSG00000107242/ENSG00000070214/ENSG00000119396/ENSG00000136840/ENSG00000169692/ENSG00000107317/ENSG00000131828	154
Heart.Exp_both	GO:0006790	sulfur compound metabolic process	60/1253	299/11554	1.51E-06	0.000136716	0.000129708	ENSG00000116288/ENSG00000117305/ENSG00000131238/ENSG00000126091/ENSG00000132763/ENSG00000023909/ENSG00000168710/ENSG00000163344/ENSG00000143198/ENSG00000143158/ENSG00000023572/ENSG00000122176/ENSG00000116984/ENSG00000148834/ENSG00000149089/ENSG00000110435/ENSG00000174684/ENSG00000075239/ENSG00000150768/ENSG00000135677/ENSG00000139531/ENSG00000136003/ENSG00000259431/ENSG00000100714/ENSG00000063854/ENSG00000166595/ENSG00000103150/ENSG00000005882/ENSG00000141337/ENSG00000105607/ENSG00000131069/ENSG00000142168/ENSG00000182551/ENSG00000169599/ENSG00000124370/ENSG00000144021/ENSG00000155368/ENSG00000114779/ENSG00000064225/ENSG00000078070/ENSG00000121897/ENSG00000085871/ENSG00000151726/ENSG00000049860/ENSG00000131844/ENSG00000133835/ENSG00000038274/ENSG00000112294/ENSG00000060762/ENSG00000105953/ENSG00000004799/ENSG00000091140/ENSG00000175806/ENSG00000147408/ENSG00000104331/ENSG00000164951/ENSG00000185000/ENSG00000165060/ENSG00000131828/ENSG00000010404	60
Heart.Exp_both	GO:0006812	cation transport	116/1253	703/11554	1.72E-06	0.000151592	0.000143821	ENSG00000069424/ENSG00000116288/ENSG00000233954/ENSG00000158828/ENSG00000001461/ENSG00000158014/ENSG00000090020/ENSG00000173660/ENSG00000181754/ENSG00000171385/ENSG00000168710/ENSG00000018625/ENSG00000143761/ENSG00000135744/ENSG00000198626/ENSG00000165629/ENSG00000107745/ENSG00000108179/ENSG00000014919/ENSG00000148834/ENSG00000187486/ENSG00000165912/ENSG00000167996/ENSG00000176340/ENSG00000149575/ENSG00000167283/ENSG00000139180/ENSG00000110955/ENSG00000057294/ENSG00000069431/ENSG00000121361/ENSG00000186815/ENSG00000089060/ENSG00000183087/ENSG00000151320/ENSG00000131981/ENSG00000198668/ENSG00000187446/ENSG00000140464/ENSG00000178741/ENSG00000166710/ENSG00000156885/ENSG00000140939/ENSG00000131143/ENSG00000132376/ENSG00000170175/ENSG00000131477/ENSG00000006695/ENSG00000108961/ENSG00000220205/ENSG00000179094/ENSG00000166260/ENSG00000152234/ENSG00000049759/ENSG00000171791/ENSG00000072062/ENSG00000181035/ENSG00000169021/ENSG00000266964/ENSG00000161281/ENSG00000105409/ENSG00000104936/ENSG00000130528/ENSG00000130529/ENSG00000184076/ENSG00000185339/ENSG00000100170/ENSG00000168135/ENSG00000183172/ENSG00000143933/ENSG00000158158/ENSG00000154518/ENSG00000064989/ENSG00000138449/ENSG00000150995/ENSG00000152642/ENSG00000144659/ENSG00000160746/ENSG00000010256/ENSG00000178537/ENSG00000188338/ENSG00000113811/ENSG00000163681/ENSG00000138495/ENSG00000114544/ENSG00000127419/ENSG00000109501/ENSG00000138798/ENSG00000173221/ENSG00000127184/ENSG00000112992/ENSG00000213585/ENSG00000176087/ENSG00000131507/ENSG00000113732/ENSG00000047579/ENSG00000189043/ENSG00000240583/ENSG00000153956/ENSG00000104635/ENSG00000133872/ENSG00000156467/ENSG00000164919/ENSG00000179091/ENSG00000165283/ENSG00000135018/ENSG00000165238/ENSG00000070214/ENSG00000095209/ENSG00000148175/ENSG00000148290/ENSG00000069535/ENSG00000130054/ENSG00000131174/ENSG00000169446/ENSG00000022267	116
Heart.Exp_both	GO:0006796	phosphate-containing compound metabolic process	322/1253	2373/11554	1.72E-06	0.000151592	0.000143821	ENSG00000107404/ENSG00000069424/ENSG00000116288/ENSG00000233954/ENSG00000158828/ENSG00000130695/ENSG00000142733/ENSG00000130770/ENSG00000121769/ENSG00000196182/ENSG00000086015/ENSG00000117461/ENSG00000173660/ENSG00000079277/ENSG00000185104/ENSG00000162407/ENSG00000162409/ENSG00000172456/ENSG00000079739/ENSG00000069702/ENSG00000116473/ENSG00000184371/ENSG00000143575/ENSG00000163344/ENSG00000163382/ENSG00000018625/ENSG00000158864/ENSG00000198842/ENSG00000143158/ENSG00000116199/ENSG00000117266/ENSG00000143479/ENSG00000162889/ENSG00000123836/ENSG00000117691/ENSG00000143799/ENSG00000163050/ENSG00000143761/ENSG00000168118/ENSG00000135744/ENSG00000116906/ENSG00000135766/ENSG00000135778/ENSG00000015171/ENSG00000165629/ENSG00000108100/ENSG00000180817/ENSG00000197746/ENSG00000107758/ENSG00000156671/ENSG00000108179/ENSG00000014919/ENSG00000150593/ENSG00000142082/ENSG00000110422/ENSG00000149089/ENSG00000110435/ENSG00000121671/ENSG00000176485/ENSG00000176340/ENSG00000149743/ENSG00000068971/ENSG00000167792/ENSG00000110717/ENSG00000149357/ENSG00000198382/ENSG00000075239/ENSG00000109846/ENSG00000076043/ENSG00000167283/ENSG00000109971/ENSG00000139180/ENSG00000111269/ENSG00000121316/ENSG00000110955/ENSG00000111077/ENSG00000152556/ENSG00000184752/ENSG00000111666/ENSG00000196850/ENSG00000089220/ENSG00000135090/ENSG00000165475/ENSG00000102580/ENSG00000183087/ENSG00000165795/ENSG00000259431/ENSG00000151320/ENSG00000100614/ENSG00000027075/ENSG00000100714/ENSG00000171723/ENSG00000213463/ENSG00000198208/ENSG00000198668/ENSG00000183648/ENSG00000100605/ENSG00000100711/ENSG00000185100/ENSG00000187446/ENSG00000137806/ENSG00000168803/ENSG00000069667/ENSG00000169032/ENSG00000137764/ENSG00000140464/ENSG00000178802/ENSG00000178741/ENSG00000103811/ENSG00000073417/ENSG00000182054/ENSG00000185043/ENSG00000182511/ENSG00000140990/ENSG00000157106/ENSG00000006007/ENSG00000167191/ENSG00000140740/ENSG00000004779/ENSG00000149925/ENSG00000102882/ENSG00000150281/ENSG00000156885/ENSG00000102893/ENSG00000103479/ENSG00000166971/ENSG00000006210/ENSG00000088682/ENSG00000166548/ENSG00000103066/ENSG00000131143/ENSG00000132376/ENSG00000142507/ENSG00000175826/ENSG00000108439/ENSG00000006062/ENSG00000161647/ENSG00000108861/ENSG00000188554/ENSG00000131477/ENSG00000109107/ENSG00000006695/ENSG00000179094/ENSG00000005882/ENSG00000166260/ENSG00000198909/ENSG00000197170/ENSG00000108946/ENSG00000169738/ENSG00000167363/ENSG00000141401/ENSG00000178127/ENSG00000152234/ENSG00000171791/ENSG00000167468/ENSG00000115286/ENSG00000099875/ENSG00000171105/ENSG00000129355/ENSG00000072062/ENSG00000123143/ENSG00000130304/ENSG00000169021/ENSG00000068903/ENSG00000130758/ENSG00000079435/ENSG00000104879/ENSG00000104936/ENSG00000130528/ENSG00000126458/ENSG00000105053/ENSG00000125818/ENSG00000101290/ENSG00000197296/ENSG00000244274/ENSG00000124155/ENSG00000124212/ENSG00000101134/ENSG00000124164/ENSG00000101210/ENSG00000142168/ENSG00000185808/ENSG00000157540/ENSG00000160194/ENSG00000250479/ENSG00000186575/ENSG00000184076/ENSG00000186951/ENSG00000134324/ENSG00000084754/ENSG00000138029/ENSG00000084764/ENSG00000213639/ENSG00000172954/ENSG00000152689/ENSG00000138032/ENSG00000143933/ENSG00000170634/ENSG00000115977/ENSG00000144115/ENSG00000153574/ENSG00000040933/ENSG00000155368/ENSG00000091436/ENSG00000154518/ENSG00000180228/ENSG00000116095/ENSG00000155657/ENSG00000064989/ENSG00000119013/ENSG00000003402/ENSG00000023228/ENSG00000198612/ENSG00000130414/ENSG00000132155/ENSG00000114166/ENSG00000163513/ENSG00000152642/ENSG00000163788/ENSG00000011198/ENSG00000010256/ENSG00000114738/ENSG00000114779/ENSG00000114904/ENSG00000144746/ENSG00000065518/ENSG00000138496/ENSG00000160145/ENSG00000129071/ENSG00000198585/ENSG00000051382/ENSG00000188313/ENSG00000169860/ENSG00000174928/ENSG00000163590/ENSG00000075651/ENSG00000161217/ENSG00000109501/ENSG00000170502/ENSG00000163644/ENSG00000138798/ENSG00000109390/ENSG00000061918/ENSG00000151726/ENSG00000127184/ENSG00000131730/ENSG00000049860/ENSG00000131844/ENSG00000164172/ENSG00000112992/ENSG00000113558/ENSG00000119048/ENSG00000156463/ENSG00000155846/ENSG00000145901/ENSG00000176783/ENSG00000131459/ENSG00000112679/ENSG00000047579/ENSG00000137198/ENSG00000112294/ENSG00000137312/ENSG00000161896/ENSG00000112576/ENSG00000112715/ENSG00000178425/ENSG00000060762/ENSG00000071242/ENSG00000189043/ENSG00000136235/ENSG00000172115/ENSG00000240583/ENSG00000105953/ENSG00000146701/ENSG00000106211/ENSG00000170027/ENSG00000004799/ENSG00000105819/ENSG00000091140/ENSG00000135272/ENSG00000177706/ENSG00000154328/ENSG00000120915/ENSG00000120885/ENSG00000104331/ENSG00000205268/ENSG00000171033/ENSG00000155099/ENSG00000164951/ENSG00000156467/ENSG00000156471/ENSG00000164919/ENSG00000184489/ENSG00000178685/ENSG00000179091/ENSG00000185122/ENSG00000147853/ENSG00000096968/ENSG00000120156/ENSG00000165283/ENSG00000159899/ENSG00000107242/ENSG00000165060/ENSG00000119139/ENSG00000106733/ENSG00000187764/ENSG00000130222/ENSG00000106819/ENSG00000165238/ENSG00000070214/ENSG00000119396/ENSG00000119421/ENSG00000119414/ENSG00000106992/ENSG00000148290/ENSG00000169692/ENSG00000131828/ENSG00000184205/ENSG00000169083/ENSG00000131174/ENSG00000125356/ENSG00000129675	322
Heart.Exp_both	GO:0003012	muscle system process	62/1253	314/11554	1.79E-06	0.000155378	0.000147413	ENSG00000158022/ENSG00000090020/ENSG00000171385/ENSG00000018625/ENSG00000118194/ENSG00000143799/ENSG00000143632/ENSG00000135744/ENSG00000198626/ENSG00000095637/ENSG00000148834/ENSG00000129170/ENSG00000134571/ENSG00000173511/ENSG00000109846/ENSG00000149575/ENSG00000057294/ENSG00000123096/ENSG00000121361/ENSG00000111245/ENSG00000151320/ENSG00000198668/ENSG00000140416/ENSG00000182253/ENSG00000149925/ENSG00000125124/ENSG00000140939/ENSG00000108509/ENSG00000170175/ENSG00000173991/ENSG00000108823/ENSG00000101608/ENSG00000134769/ENSG00000049759/ENSG00000072062/ENSG00000266964/ENSG00000004776/ENSG00000105409/ENSG00000104881/ENSG00000104936/ENSG00000130528/ENSG00000130529/ENSG00000142168/ENSG00000183963/ENSG00000198125/ENSG00000143933/ENSG00000135636/ENSG00000155657/ENSG00000064989/ENSG00000003402/ENSG00000115461/ENSG00000175084/ENSG00000152642/ENSG00000163681/ENSG00000163884/ENSG00000169860/ENSG00000131730/ENSG00000153956/ENSG00000036448/ENSG00000147459/ENSG00000136842/ENSG00000148180	62
Heart.Exp_both	GO:0006936	muscle contraction	53/1253	254/11554	1.82E-06	0.000156085	0.000148084	ENSG00000158022/ENSG00000090020/ENSG00000171385/ENSG00000018625/ENSG00000118194/ENSG00000143632/ENSG00000135744/ENSG00000198626/ENSG00000095637/ENSG00000148834/ENSG00000129170/ENSG00000134571/ENSG00000173511/ENSG00000109846/ENSG00000149575/ENSG00000057294/ENSG00000123096/ENSG00000121361/ENSG00000111245/ENSG00000198668/ENSG00000140416/ENSG00000182253/ENSG00000149925/ENSG00000125124/ENSG00000170175/ENSG00000173991/ENSG00000108823/ENSG00000101608/ENSG00000134769/ENSG00000049759/ENSG00000072062/ENSG00000266964/ENSG00000004776/ENSG00000105409/ENSG00000104881/ENSG00000104936/ENSG00000130528/ENSG00000130529/ENSG00000142168/ENSG00000183963/ENSG00000198125/ENSG00000143933/ENSG00000135636/ENSG00000155657/ENSG00000064989/ENSG00000175084/ENSG00000152642/ENSG00000163681/ENSG00000131730/ENSG00000153956/ENSG00000036448/ENSG00000147459/ENSG00000136842	53
Heart.Exp_both	GO:0006099	tricarboxylic acid cycle	13/1253	28/11554	2.11E-06	0.00017871	0.000169549	ENSG00000117118/ENSG00000143252/ENSG00000150768/ENSG00000062485/ENSG00000182054/ENSG00000100412/ENSG00000163541/ENSG00000112992/ENSG00000105953/ENSG00000146701/ENSG00000091140/ENSG00000131828/ENSG00000067829	13
Heart.Exp_both	GO:0009081	branched-chain amino acid metabolic process	11/1253	21/11554	2.94E-06	0.000245467	0.000232884	ENSG00000117305/ENSG00000196177/ENSG00000075239/ENSG00000119711/ENSG00000128928/ENSG00000198130/ENSG00000078070/ENSG00000163644/ENSG00000131844/ENSG00000083123/ENSG00000091140	11
Heart.Exp_both	GO:0033539	fatty acid beta-oxidation using acyl-CoA dehydrogenase	7/1253	9/11554	5.13E-06	0.000418972	0.000397496	ENSG00000117054/ENSG00000140374/ENSG00000072778/ENSG00000105607/ENSG00000105379/ENSG00000240303/ENSG00000171503	7
Heart.Exp_both	GO:0006941	striated muscle contraction	33/1253	135/11554	5.16E-06	0.000418972	0.000397496	ENSG00000090020/ENSG00000171385/ENSG00000018625/ENSG00000118194/ENSG00000198626/ENSG00000148834/ENSG00000129170/ENSG00000134571/ENSG00000173511/ENSG00000149575/ENSG00000057294/ENSG00000121361/ENSG00000111245/ENSG00000198668/ENSG00000140416/ENSG00000182253/ENSG00000149925/ENSG00000170175/ENSG00000173991/ENSG00000134769/ENSG00000049759/ENSG00000072062/ENSG00000105409/ENSG00000104881/ENSG00000104936/ENSG00000130528/ENSG00000130529/ENSG00000198125/ENSG00000143933/ENSG00000155657/ENSG00000152642/ENSG00000153956/ENSG00000036448	33
Heart.Exp_both	GO:0016042	lipid catabolic process	45/1253	210/11554	5.21E-06	0.000418972	0.000397496	ENSG00000121769/ENSG00000131238/ENSG00000117054/ENSG00000107537/ENSG00000127884/ENSG00000177666/ENSG00000176485/ENSG00000075239/ENSG00000121316/ENSG00000122971/ENSG00000140374/ENSG00000140526/ENSG00000006007/ENSG00000004779/ENSG00000103066/ENSG00000072778/ENSG00000161533/ENSG00000167315/ENSG00000105607/ENSG00000213965/ENSG00000068903/ENSG00000079435/ENSG00000105379/ENSG00000186951/ENSG00000205560/ENSG00000134324/ENSG00000084754/ENSG00000138029/ENSG00000124370/ENSG00000011198/ENSG00000168306/ENSG00000074416/ENSG00000075785/ENSG00000240303/ENSG00000075651/ENSG00000144959/ENSG00000113790/ENSG00000198189/ENSG00000138796/ENSG00000171503/ENSG00000049860/ENSG00000133835/ENSG00000198721/ENSG00000164898/ENSG00000104325	45
Heart.Exp_both	GO:0098662	inorganic cation transmembrane transport	78/1253	437/11554	5.29E-06	0.000420464	0.000398911	ENSG00000069424/ENSG00000233954/ENSG00000001461/ENSG00000158014/ENSG00000090020/ENSG00000173660/ENSG00000181754/ENSG00000171385/ENSG00000018625/ENSG00000143761/ENSG00000198626/ENSG00000165629/ENSG00000107745/ENSG00000014919/ENSG00000148834/ENSG00000187486/ENSG00000176340/ENSG00000149575/ENSG00000167283/ENSG00000110955/ENSG00000069431/ENSG00000121361/ENSG00000186815/ENSG00000089060/ENSG00000183087/ENSG00000151320/ENSG00000198668/ENSG00000187446/ENSG00000178741/ENSG00000156885/ENSG00000140939/ENSG00000131143/ENSG00000006695/ENSG00000108961/ENSG00000220205/ENSG00000166260/ENSG00000152234/ENSG00000049759/ENSG00000072062/ENSG00000169021/ENSG00000266964/ENSG00000161281/ENSG00000105409/ENSG00000130528/ENSG00000130529/ENSG00000184076/ENSG00000168135/ENSG00000183172/ENSG00000143933/ENSG00000158158/ENSG00000154518/ENSG00000138449/ENSG00000150995/ENSG00000152642/ENSG00000010256/ENSG00000163681/ENSG00000127419/ENSG00000173221/ENSG00000127184/ENSG00000112992/ENSG00000113732/ENSG00000189043/ENSG00000240583/ENSG00000153956/ENSG00000104635/ENSG00000156467/ENSG00000164919/ENSG00000179091/ENSG00000165283/ENSG00000135018/ENSG00000165238/ENSG00000095209/ENSG00000148175/ENSG00000148290/ENSG00000130054/ENSG00000131174/ENSG00000169446/ENSG00000022267	78
Heart.Exp_both	GO:0006084	acetyl-CoA metabolic process	13/1253	30/11554	5.49E-06	0.00043096	0.00040887	ENSG00000163344/ENSG00000143158/ENSG00000110435/ENSG00000075239/ENSG00000150768/ENSG00000103150/ENSG00000005882/ENSG00000131069/ENSG00000060762/ENSG00000004799/ENSG00000091140/ENSG00000164951/ENSG00000131828	13
Heart.Exp_both	GO:1901605	alpha-amino acid metabolic process	37/1253	161/11554	6.68E-06	0.000518055	0.0004915	ENSG00000116288/ENSG00000117305/ENSG00000023909/ENSG00000168710/ENSG00000135821/ENSG00000143811/ENSG00000135766/ENSG00000086619/ENSG00000116984/ENSG00000166228/ENSG00000120053/ENSG00000149089/ENSG00000075239/ENSG00000129521/ENSG00000100714/ENSG00000119711/ENSG00000185100/ENSG00000128928/ENSG00000103876/ENSG00000125166/ENSG00000105607/ENSG00000104879/ENSG00000100116/ENSG00000182551/ENSG00000144115/ENSG00000198130/ENSG00000078070/ENSG00000151552/ENSG00000131730/ENSG00000131844/ENSG00000079215/ENSG00000175309/ENSG00000131459/ENSG00000112294/ENSG00000105953/ENSG00000091140/ENSG00000175806	37
Heart.Exp_both	GO:0098655	cation transmembrane transport	85/1253	494/11554	8.85E-06	0.000679097	0.000644287	ENSG00000069424/ENSG00000233954/ENSG00000001461/ENSG00000158014/ENSG00000090020/ENSG00000173660/ENSG00000181754/ENSG00000171385/ENSG00000018625/ENSG00000143761/ENSG00000198626/ENSG00000165629/ENSG00000107745/ENSG00000108179/ENSG00000014919/ENSG00000148834/ENSG00000187486/ENSG00000176340/ENSG00000149575/ENSG00000167283/ENSG00000110955/ENSG00000069431/ENSG00000121361/ENSG00000186815/ENSG00000089060/ENSG00000183087/ENSG00000151320/ENSG00000198668/ENSG00000187446/ENSG00000178741/ENSG00000156885/ENSG00000140939/ENSG00000131143/ENSG00000170175/ENSG00000006695/ENSG00000108961/ENSG00000220205/ENSG00000166260/ENSG00000152234/ENSG00000049759/ENSG00000072062/ENSG00000169021/ENSG00000266964/ENSG00000161281/ENSG00000105409/ENSG00000130528/ENSG00000130529/ENSG00000184076/ENSG00000168135/ENSG00000183172/ENSG00000143933/ENSG00000158158/ENSG00000154518/ENSG00000138449/ENSG00000150995/ENSG00000152642/ENSG00000160746/ENSG00000010256/ENSG00000178537/ENSG00000188338/ENSG00000163681/ENSG00000138495/ENSG00000114544/ENSG00000127419/ENSG00000173221/ENSG00000127184/ENSG00000112992/ENSG00000113732/ENSG00000189043/ENSG00000240583/ENSG00000153956/ENSG00000104635/ENSG00000156467/ENSG00000164919/ENSG00000179091/ENSG00000165283/ENSG00000135018/ENSG00000165238/ENSG00000095209/ENSG00000148175/ENSG00000148290/ENSG00000130054/ENSG00000131174/ENSG00000169446/ENSG00000022267	85
Heart.Exp_both	GO:0034220	ion transmembrane transport	108/1253	667/11554	9.58E-06	0.000726226	0.000689	ENSG00000069424/ENSG00000233954/ENSG00000001461/ENSG00000169504/ENSG00000158014/ENSG00000090020/ENSG00000173660/ENSG00000162409/ENSG00000121940/ENSG00000181754/ENSG00000171385/ENSG00000168710/ENSG00000018625/ENSG00000143158/ENSG00000143761/ENSG00000198626/ENSG00000165629/ENSG00000107745/ENSG00000165637/ENSG00000108179/ENSG00000014919/ENSG00000148834/ENSG00000187486/ENSG00000171714/ENSG00000110108/ENSG00000176340/ENSG00000149575/ENSG00000167283/ENSG00000110955/ENSG00000069431/ENSG00000121361/ENSG00000075415/ENSG00000186815/ENSG00000089060/ENSG00000183087/ENSG00000151320/ENSG00000198668/ENSG00000187446/ENSG00000178741/ENSG00000156885/ENSG00000140939/ENSG00000131143/ENSG00000170175/ENSG00000006695/ENSG00000108961/ENSG00000220205/ENSG00000166260/ENSG00000141540/ENSG00000152234/ENSG00000049759/ENSG00000072062/ENSG00000181035/ENSG00000169021/ENSG00000266964/ENSG00000161281/ENSG00000105409/ENSG00000130528/ENSG00000130529/ENSG00000160190/ENSG00000184076/ENSG00000168135/ENSG00000183172/ENSG00000205560/ENSG00000143933/ENSG00000158158/ENSG00000154518/ENSG00000138449/ENSG00000114923/ENSG00000150995/ENSG00000132155/ENSG00000152642/ENSG00000160746/ENSG00000010256/ENSG00000178537/ENSG00000188338/ENSG00000163681/ENSG00000138495/ENSG00000114544/ENSG00000127419/ENSG00000109738/ENSG00000109572/ENSG00000154122/ENSG00000173221/ENSG00000127184/ENSG00000112992/ENSG00000079215/ENSG00000213585/ENSG00000113732/ENSG00000112782/ENSG00000060762/ENSG00000189043/ENSG00000240583/ENSG00000153956/ENSG00000104635/ENSG00000123124/ENSG00000156467/ENSG00000164919/ENSG00000179091/ENSG00000165283/ENSG00000135018/ENSG00000165238/ENSG00000095209/ENSG00000148175/ENSG00000148290/ENSG00000130054/ENSG00000131174/ENSG00000169446/ENSG00000022267	108
Heart.Exp_both	GO:0006101	citrate metabolic process	13/1253	32/11554	1.29E-05	0.000969087	0.000919413	ENSG00000117118/ENSG00000143252/ENSG00000150768/ENSG00000062485/ENSG00000182054/ENSG00000100412/ENSG00000163541/ENSG00000112992/ENSG00000105953/ENSG00000146701/ENSG00000091140/ENSG00000131828/ENSG00000067829	13
Heart.Exp_both	GO:0044248	cellular catabolic process	220/1253	1568/11554	1.39E-05	0.001025192	0.000972642	ENSG00000107404/ENSG00000116288/ENSG00000116688/ENSG00000158828/ENSG00000117305/ENSG00000130770/ENSG00000121769/ENSG00000131238/ENSG00000185104/ENSG00000123091/ENSG00000162409/ENSG00000162600/ENSG00000079739/ENSG00000117054/ENSG00000265491/ENSG00000009307/ENSG00000143575/ENSG00000135821/ENSG00000116750/ENSG00000122176/ENSG00000143819/ENSG00000116903/ENSG00000135766/ENSG00000116977/ENSG00000123240/ENSG00000107537/ENSG00000136738/ENSG00000107897/ENSG00000072401/ENSG00000166228/ENSG00000197746/ENSG00000166295/ENSG00000138279/ENSG00000120053/ENSG00000107829/ENSG00000148834/ENSG00000196177/ENSG00000127884/ENSG00000177666/ENSG00000117984/ENSG00000166340/ENSG00000165912/ENSG00000156587/ENSG00000149357/ENSG00000198382/ENSG00000075239/ENSG00000036672/ENSG00000109971/ENSG00000110063/ENSG00000139112/ENSG00000135677/ENSG00000152556/ENSG00000186815/ENSG00000122971/ENSG00000165475/ENSG00000102580/ENSG00000020577/ENSG00000119711/ENSG00000198668/ENSG00000078304/ENSG00000128928/ENSG00000138592/ENSG00000140464/ENSG00000140374/ENSG00000103811/ENSG00000103876/ENSG00000073417/ENSG00000140526/ENSG00000103266/ENSG00000063854/ENSG00000157106/ENSG00000006007/ENSG00000004779/ENSG00000102882/ENSG00000102893/ENSG00000083799/ENSG00000159461/ENSG00000125166/ENSG00000103066/ENSG00000034713/ENSG00000103150/ENSG00000140941/ENSG00000132388/ENSG00000142507/ENSG00000072778/ENSG00000136436/ENSG00000225190/ENSG00000188554/ENSG00000126581/ENSG00000004142/ENSG00000141034/ENSG00000141232/ENSG00000121064/ENSG00000264364/ENSG00000108375/ENSG00000197170/ENSG00000070540/ENSG00000161533/ENSG00000169738/ENSG00000206418/ENSG00000152242/ENSG00000167315/ENSG00000049759/ENSG00000171791/ENSG00000196365/ENSG00000171105/ENSG00000079999/ENSG00000167815/ENSG00000105607/ENSG00000179262/ENSG00000072062/ENSG00000131943/ENSG00000213965/ENSG00000068903/ENSG00000090013/ENSG00000079435/ENSG00000104946/ENSG00000105379/ENSG00000125818/ENSG00000089177/ENSG00000101439/ENSG00000101421/ENSG00000064601/ENSG00000101210/ENSG00000184787/ENSG00000093072/ENSG00000100116/ENSG00000186951/ENSG00000205560/ENSG00000151692/ENSG00000134324/ENSG00000084754/ENSG00000138029/ENSG00000213639/ENSG00000171055/ENSG00000143933/ENSG00000138069/ENSG00000124370/ENSG00000153561/ENSG00000144115/ENSG00000198130/ENSG00000150995/ENSG00000011198/ENSG00000075914/ENSG00000163820/ENSG00000168306/ENSG00000083937/ENSG00000198919/ENSG00000144827/ENSG00000114626/ENSG00000074416/ENSG00000075785/ENSG00000129071/ENSG00000198585/ENSG00000240303/ENSG00000051382/ENSG00000058056/ENSG00000078070/ENSG00000113790/ENSG00000161267/ENSG00000109501/ENSG00000151552/ENSG00000170502/ENSG00000163644/ENSG00000138796/ENSG00000138798/ENSG00000172403/ENSG00000153130/ENSG00000109686/ENSG00000171503/ENSG00000151726/ENSG00000154153/ENSG00000164329/ENSG00000049860/ENSG00000131844/ENSG00000083720/ENSG00000164307/ENSG00000133835/ENSG00000213585/ENSG00000113558/ENSG00000119048/ENSG00000013561/ENSG00000211445/ENSG00000113732/ENSG00000175309/ENSG00000198721/ENSG00000137393/ENSG00000112294/ENSG00000196821/ENSG00000124701/ENSG00000001561/ENSG00000124743/ENSG00000083123/ENSG00000025039/ENSG00000112425/ENSG00000105953/ENSG00000106211/ENSG00000091140/ENSG00000186591/ENSG00000154328/ENSG00000120915/ENSG00000120885/ENSG00000205268/ENSG00000123124/ENSG00000104325/ENSG00000164953/ENSG00000185122/ENSG00000137033/ENSG00000107341/ENSG00000135018/ENSG00000148120/ENSG00000148218/ENSG00000159069/ENSG00000069535/ENSG00000068354/ENSG00000198932/ENSG00000077721/ENSG00000156709/ENSG00000010404/ENSG00000165775	220
Heart.Exp_both	GO:0006637	acyl-CoA metabolic process	22/1253	77/11554	1.41E-05	0.001025192	0.000972642	ENSG00000117305/ENSG00000131238/ENSG00000163344/ENSG00000143158/ENSG00000110435/ENSG00000075239/ENSG00000150768/ENSG00000103150/ENSG00000005882/ENSG00000105607/ENSG00000131069/ENSG00000124370/ENSG00000155368/ENSG00000151726/ENSG00000133835/ENSG00000060762/ENSG00000105953/ENSG00000004799/ENSG00000091140/ENSG00000164951/ENSG00000185000/ENSG00000131828	22
Heart.Exp_both	GO:0035383	thioester metabolic process	22/1253	77/11554	1.41E-05	0.001025192	0.000972642	ENSG00000117305/ENSG00000131238/ENSG00000163344/ENSG00000143158/ENSG00000110435/ENSG00000075239/ENSG00000150768/ENSG00000103150/ENSG00000005882/ENSG00000105607/ENSG00000131069/ENSG00000124370/ENSG00000155368/ENSG00000151726/ENSG00000133835/ENSG00000060762/ENSG00000105953/ENSG00000004799/ENSG00000091140/ENSG00000164951/ENSG00000185000/ENSG00000131828	22
Heart.Exp_both	GO:0010044	response to aluminum ion	5/1253	5/11554	1.49E-05	0.001067805	0.001013071	ENSG00000126581/ENSG00000196365/ENSG00000151552/ENSG00000148218/ENSG00000069535	5
Heart.Exp_both	GO:0009063	cellular amino acid catabolic process	23/1253	83/11554	1.58E-05	0.001117956	0.001060651	ENSG00000117305/ENSG00000135821/ENSG00000166228/ENSG00000120053/ENSG00000196177/ENSG00000075239/ENSG00000119711/ENSG00000128928/ENSG00000103876/ENSG00000125166/ENSG00000105607/ENSG00000100116/ENSG00000144115/ENSG00000198130/ENSG00000078070/ENSG00000151552/ENSG00000163644/ENSG00000131844/ENSG00000175309/ENSG00000112294/ENSG00000083123/ENSG00000105953/ENSG00000091140	23
Heart.Exp_both	GO:0043623	cellular protein complex assembly	81/1253	472/11554	1.59E-05	0.001117956	0.001060651	ENSG00000158828/ENSG00000123472/ENSG00000069702/ENSG00000178104/ENSG00000143575/ENSG00000158864/ENSG00000122176/ENSG00000143799/ENSG00000143761/ENSG00000116903/ENSG00000165637/ENSG00000014919/ENSG00000166405/ENSG00000134571/ENSG00000167792/ENSG00000110717/ENSG00000137478/ENSG00000198382/ENSG00000139180/ENSG00000184752/ENSG00000130779/ENSG00000155463/ENSG00000151413/ENSG00000100614/ENSG00000183648/ENSG00000137806/ENSG00000182511/ENSG00000103266/ENSG00000198736/ENSG00000140990/ENSG00000004779/ENSG00000103496/ENSG00000173991/ENSG00000171953/ENSG00000006695/ENSG00000166260/ENSG00000179604/ENSG00000178127/ENSG00000134046/ENSG00000167468/ENSG00000115286/ENSG00000196365/ENSG00000130159/ENSG00000068903/ENSG00000125746/ENSG00000105402/ENSG00000101019/ENSG00000160194/ENSG00000184076/ENSG00000204843/ENSG00000155657/ENSG00000119013/ENSG00000023228/ENSG00000074582/ENSG00000198612/ENSG00000130414/ENSG00000144712/ENSG00000178057/ENSG00000247596/ENSG00000113845/ENSG00000138495/ENSG00000065518/ENSG00000250317/ENSG00000109171/ENSG00000138798/ENSG00000109390/ENSG00000157107/ENSG00000113558/ENSG00000106078/ENSG00000036448/ENSG00000120885/ENSG00000156467/ENSG00000179632/ENSG00000185122/ENSG00000096968/ENSG00000136842/ENSG00000148180/ENSG00000119421/ENSG00000136854/ENSG00000148290/ENSG00000125356	81
Heart.Exp_both	GO:0019725	cellular homeostasis	93/1253	567/11554	2.44E-05	0.001692234	0.001605491	ENSG00000158828/ENSG00000169504/ENSG00000158014/ENSG00000090020/ENSG00000142784/ENSG00000131238/ENSG00000172456/ENSG00000023909/ENSG00000116473/ENSG00000018625/ENSG00000143158/ENSG00000023572/ENSG00000196352/ENSG00000143761/ENSG00000135744/ENSG00000135766/ENSG00000086619/ENSG00000198626/ENSG00000107745/ENSG00000138279/ENSG00000107758/ENSG00000148834/ENSG00000196865/ENSG00000166405/ENSG00000187486/ENSG00000129170/ENSG00000213593/ENSG00000167996/ENSG00000074201/ENSG00000172375/ENSG00000110955/ENSG00000111077/ENSG00000152556/ENSG00000136003/ENSG00000186815/ENSG00000089060/ENSG00000183087/ENSG00000151320/ENSG00000165410/ENSG00000198668/ENSG00000182512/ENSG00000187446/ENSG00000140464/ENSG00000153066/ENSG00000149925/ENSG00000103496/ENSG00000125148/ENSG00000140939/ENSG00000132386/ENSG00000091164/ENSG00000049759/ENSG00000171791/ENSG00000167815/ENSG00000072062/ENSG00000131943/ENSG00000105409/ENSG00000104936/ENSG00000130528/ENSG00000130529/ENSG00000197296/ENSG00000124164/ENSG00000142168/ENSG00000133424/ENSG00000183172/ENSG00000143933/ENSG00000132305/ENSG00000071967/ENSG00000138449/ENSG00000114923/ENSG00000150995/ENSG00000132155/ENSG00000113811/ENSG00000083937/ENSG00000075785/ENSG00000051382/ENSG00000169860/ENSG00000127419/ENSG00000109501/ENSG00000109572/ENSG00000173221/ENSG00000049860/ENSG00000083720/ENSG00000131507/ENSG00000113732/ENSG00000240583/ENSG00000153956/ENSG00000091140/ENSG00000104635/ENSG00000120915/ENSG00000096968/ENSG00000165283/ENSG00000165060/ENSG00000130054	93
Heart.Exp_both	GO:0060048	cardiac muscle contraction	26/1253	104/11554	3.32E-05	0.002282526	0.002165526	ENSG00000090020/ENSG00000171385/ENSG00000018625/ENSG00000118194/ENSG00000198626/ENSG00000148834/ENSG00000129170/ENSG00000134571/ENSG00000173511/ENSG00000149575/ENSG00000057294/ENSG00000121361/ENSG00000111245/ENSG00000198668/ENSG00000140416/ENSG00000173991/ENSG00000049759/ENSG00000072062/ENSG00000105409/ENSG00000104881/ENSG00000130528/ENSG00000130529/ENSG00000143933/ENSG00000155657/ENSG00000152642/ENSG00000153956	26
Heart.Exp_both	GO:0033014	tetrapyrrole biosynthetic process	11/1253	26/11554	3.85E-05	0.002598617	0.002465414	ENSG00000130770/ENSG00000132763/ENSG00000014919/ENSG00000082641/ENSG00000006695/ENSG00000136444/ENSG00000066926/ENSG00000144659/ENSG00000023330/ENSG00000165060/ENSG00000148218	11
Heart.Exp_both	GO:0010510	regulation of acetyl-CoA biosynthetic process from pyruvate	7/1253	11/11554	3.86E-05	0.002598617	0.002465414	ENSG00000110435/ENSG00000150768/ENSG00000005882/ENSG00000004799/ENSG00000091140/ENSG00000164951/ENSG00000131828	7
Heart.Exp_both	GO:0072350	tricarboxylic acid metabolic process	13/1253	35/11554	4.02E-05	0.002666792	0.002530095	ENSG00000117118/ENSG00000143252/ENSG00000150768/ENSG00000062485/ENSG00000182054/ENSG00000100412/ENSG00000163541/ENSG00000112992/ENSG00000105953/ENSG00000146701/ENSG00000091140/ENSG00000131828/ENSG00000067829	13
Heart.Exp_both	GO:0060047	heart contraction	41/1253	200/11554	4.04E-05	0.002666792	0.002530095	ENSG00000173641/ENSG00000090020/ENSG00000134716/ENSG00000171385/ENSG00000168710/ENSG00000018625/ENSG00000118194/ENSG00000135744/ENSG00000198626/ENSG00000148834/ENSG00000187486/ENSG00000129170/ENSG00000134571/ENSG00000173511/ENSG00000149575/ENSG00000057294/ENSG00000069431/ENSG00000121361/ENSG00000111245/ENSG00000198668/ENSG00000140416/ENSG00000173991/ENSG00000108961/ENSG00000049759/ENSG00000072062/ENSG00000266964/ENSG00000105409/ENSG00000104881/ENSG00000104936/ENSG00000130528/ENSG00000130529/ENSG00000142168/ENSG00000168135/ENSG00000143933/ENSG00000155657/ENSG00000175084/ENSG00000150995/ENSG00000152642/ENSG00000153956/ENSG00000096968/ENSG00000159899	41
Heart.Exp_both	GO:0033013	tetrapyrrole metabolic process	15/1253	45/11554	4.58E-05	0.002991179	0.002837854	ENSG00000130770/ENSG00000132763/ENSG00000116984/ENSG00000014919/ENSG00000082641/ENSG00000006695/ENSG00000136444/ENSG00000066926/ENSG00000090013/ENSG00000185339/ENSG00000144659/ENSG00000023330/ENSG00000168216/ENSG00000165060/ENSG00000148218	15
Heart.Exp_both	GO:0003015	heart process	41/1253	203/11554	5.78E-05	0.003735162	0.0035437	ENSG00000173641/ENSG00000090020/ENSG00000134716/ENSG00000171385/ENSG00000168710/ENSG00000018625/ENSG00000118194/ENSG00000135744/ENSG00000198626/ENSG00000148834/ENSG00000187486/ENSG00000129170/ENSG00000134571/ENSG00000173511/ENSG00000149575/ENSG00000057294/ENSG00000069431/ENSG00000121361/ENSG00000111245/ENSG00000198668/ENSG00000140416/ENSG00000173991/ENSG00000108961/ENSG00000049759/ENSG00000072062/ENSG00000266964/ENSG00000105409/ENSG00000104881/ENSG00000104936/ENSG00000130528/ENSG00000130529/ENSG00000142168/ENSG00000168135/ENSG00000143933/ENSG00000155657/ENSG00000175084/ENSG00000150995/ENSG00000152642/ENSG00000153956/ENSG00000096968/ENSG00000159899	41
Heart.Exp_both	GO:0030258	lipid modification	42/1253	210/11554	5.97E-05	0.003826263	0.003630132	ENSG00000121769/ENSG00000162407/ENSG00000117054/ENSG00000135744/ENSG00000107537/ENSG00000127884/ENSG00000149357/ENSG00000075239/ENSG00000122971/ENSG00000100711/ENSG00000140374/ENSG00000157106/ENSG00000004779/ENSG00000103150/ENSG00000132376/ENSG00000072778/ENSG00000161533/ENSG00000141401/ENSG00000167315/ENSG00000105607/ENSG00000213965/ENSG00000105379/ENSG00000186951/ENSG00000205560/ENSG00000084754/ENSG00000138029/ENSG00000168306/ENSG00000240303/ENSG00000051382/ENSG00000113790/ENSG00000138796/ENSG00000138798/ENSG00000171503/ENSG00000145476/ENSG00000133835/ENSG00000198721/ENSG00000004799/ENSG00000120915/ENSG00000104331/ENSG00000104325/ENSG00000155099/ENSG00000107242	42
Heart.Exp_both	GO:0006779	porphyrin-containing compound biosynthetic process	10/1253	23/11554	6.58E-05	0.004174124	0.003960162	ENSG00000130770/ENSG00000014919/ENSG00000082641/ENSG00000006695/ENSG00000136444/ENSG00000066926/ENSG00000144659/ENSG00000023330/ENSG00000165060/ENSG00000148218	10
Heart.Exp_both	GO:0006979	response to oxidative stress	60/1253	337/11554	6.90E-05	0.004336957	0.004114648	ENSG00000116288/ENSG00000158828/ENSG00000023909/ENSG00000158864/ENSG00000023572/ENSG00000143811/ENSG00000143799/ENSG00000135766/ENSG00000116984/ENSG00000197746/ENSG00000108179/ENSG00000110717/ENSG00000109846/ENSG00000184752/ENSG00000140416/ENSG00000140464/ENSG00000073417/ENSG00000198736/ENSG00000102882/ENSG00000103496/ENSG00000140939/ENSG00000082641/ENSG00000126581/ENSG00000005882/ENSG00000091164/ENSG00000171791/ENSG00000167468/ENSG00000196365/ENSG00000167815/ENSG00000127528/ENSG00000131943/ENSG00000068903/ENSG00000101439/ENSG00000142168/ENSG00000198125/ENSG00000115204/ENSG00000180228/ENSG00000003402/ENSG00000113811/ENSG00000168306/ENSG00000144746/ENSG00000065518/ENSG00000186432/ENSG00000109610/ENSG00000121897/ENSG00000061918/ENSG00000171503/ENSG00000155846/ENSG00000211445/ENSG00000112096/ENSG00000172115/ENSG00000240583/ENSG00000106211/ENSG00000175806/ENSG00000185122/ENSG00000096968/ENSG00000165060/ENSG00000135018/ENSG00000148218/ENSG00000156709	60
Heart.Exp_both	GO:1903779	regulation of cardiac conduction	17/1253	57/11554	7.26E-05	0.004515042	0.004283605	ENSG00000168710/ENSG00000018625/ENSG00000135744/ENSG00000198626/ENSG00000187486/ENSG00000069431/ENSG00000198668/ENSG00000108961/ENSG00000072062/ENSG00000266964/ENSG00000105409/ENSG00000104936/ENSG00000130528/ENSG00000130529/ENSG00000143933/ENSG00000150995/ENSG00000159899	17
Heart.Exp_both	GO:1901606	alpha-amino acid catabolic process	19/1253	68/11554	7.50E-05	0.004625755	0.004388643	ENSG00000117305/ENSG00000135821/ENSG00000166228/ENSG00000120053/ENSG00000075239/ENSG00000119711/ENSG00000128928/ENSG00000103876/ENSG00000125166/ENSG00000105607/ENSG00000100116/ENSG00000144115/ENSG00000198130/ENSG00000078070/ENSG00000151552/ENSG00000131844/ENSG00000175309/ENSG00000105953/ENSG00000091140	19
Heart.Exp_both	GO:0035384	thioester biosynthetic process	16/1253	52/11554	7.76E-05	0.004697122	0.004456352	ENSG00000131238/ENSG00000143158/ENSG00000110435/ENSG00000075239/ENSG00000150768/ENSG00000103150/ENSG00000005882/ENSG00000105607/ENSG00000131069/ENSG00000155368/ENSG00000151726/ENSG00000060762/ENSG00000004799/ENSG00000091140/ENSG00000164951/ENSG00000131828	16
Heart.Exp_both	GO:0071616	acyl-CoA biosynthetic process	16/1253	52/11554	7.76E-05	0.004697122	0.004456352	ENSG00000131238/ENSG00000143158/ENSG00000110435/ENSG00000075239/ENSG00000150768/ENSG00000103150/ENSG00000005882/ENSG00000105607/ENSG00000131069/ENSG00000155368/ENSG00000151726/ENSG00000060762/ENSG00000004799/ENSG00000091140/ENSG00000164951/ENSG00000131828	16
Heart.Exp_both	GO:0061732	mitochondrial acetyl-CoA biosynthetic process from pyruvate	5/1253	6/11554	8.13E-05	0.004875908	0.004625973	ENSG00000143158/ENSG00000110435/ENSG00000060762/ENSG00000091140/ENSG00000131828	5
Heart.Exp_both	GO:0050812	regulation of acyl-CoA biosynthetic process	7/1253	12/11554	8.40E-05	0.004989744	0.004733974	ENSG00000110435/ENSG00000150768/ENSG00000005882/ENSG00000004799/ENSG00000091140/ENSG00000164951/ENSG00000131828	7
Heart.Exp_both	GO:0072524	pyridine-containing compound metabolic process	27/1253	116/11554	9.02E-05	0.005313293	0.005040938	ENSG00000069424/ENSG00000162409/ENSG00000079739/ENSG00000163382/ENSG00000143158/ENSG00000123836/ENSG00000110435/ENSG00000152556/ENSG00000182054/ENSG00000149925/ENSG00000108439/ENSG00000109107/ENSG00000169738/ENSG00000171105/ENSG00000124212/ENSG00000186951/ENSG00000153574/ENSG00000152642/ENSG00000138496/ENSG00000112992/ENSG00000060762/ENSG00000105953/ENSG00000146701/ENSG00000091140/ENSG00000178685/ENSG00000106733/ENSG00000131828	27
Heart.Exp_both	GO:0006103	2-oxoglutarate metabolic process	8/1253	16/11554	0.000108207	0.006316209	0.005992445	ENSG00000107537/ENSG00000120053/ENSG00000182054/ENSG00000125166/ENSG00000180902/ENSG00000105953/ENSG00000091140/ENSG00000147576	8
Heart.Exp_both	GO:0006783	heme biosynthetic process	9/1253	20/11554	0.000111283	0.006438811	0.006108763	ENSG00000130770/ENSG00000014919/ENSG00000082641/ENSG00000006695/ENSG00000066926/ENSG00000144659/ENSG00000023330/ENSG00000165060/ENSG00000148218	9
Heart.Exp_both	GO:0019362	pyridine nucleotide metabolic process	26/1253	112/11554	0.000126678	0.007203161	0.006833933	ENSG00000069424/ENSG00000162409/ENSG00000079739/ENSG00000163382/ENSG00000143158/ENSG00000123836/ENSG00000110435/ENSG00000152556/ENSG00000182054/ENSG00000149925/ENSG00000109107/ENSG00000169738/ENSG00000171105/ENSG00000124212/ENSG00000186951/ENSG00000153574/ENSG00000152642/ENSG00000138496/ENSG00000112992/ENSG00000060762/ENSG00000105953/ENSG00000146701/ENSG00000091140/ENSG00000178685/ENSG00000106733/ENSG00000131828	26
Heart.Exp_both	GO:0046496	nicotinamide nucleotide metabolic process	26/1253	112/11554	0.000126678	0.007203161	0.006833933	ENSG00000069424/ENSG00000162409/ENSG00000079739/ENSG00000163382/ENSG00000143158/ENSG00000123836/ENSG00000110435/ENSG00000152556/ENSG00000182054/ENSG00000149925/ENSG00000109107/ENSG00000169738/ENSG00000171105/ENSG00000124212/ENSG00000186951/ENSG00000153574/ENSG00000152642/ENSG00000138496/ENSG00000112992/ENSG00000060762/ENSG00000105953/ENSG00000146701/ENSG00000091140/ENSG00000178685/ENSG00000106733/ENSG00000131828	26
Heart.Exp_both	GO:0006552	leucine catabolic process	4/1253	4/11554	0.000137727	0.007764502	0.0073665	ENSG00000117305/ENSG00000128928/ENSG00000078070/ENSG00000131844	4
Heart.Exp_both	GO:0006461	protein complex assembly	156/1253	1095/11554	0.00014177	0.007924725	0.007518511	ENSG00000116288/ENSG00000158828/ENSG00000117305/ENSG00000090020/ENSG00000130770/ENSG00000159023/ENSG00000123472/ENSG00000185104/ENSG00000069702/ENSG00000178104/ENSG00000171385/ENSG00000143575/ENSG00000132718/ENSG00000163382/ENSG00000158864/ENSG00000135821/ENSG00000118194/ENSG00000122176/ENSG00000198625/ENSG00000143799/ENSG00000143761/ENSG00000116903/ENSG00000150054/ENSG00000166228/ENSG00000107745/ENSG00000165637/ENSG00000014919/ENSG00000095574/ENSG00000166405/ENSG00000085063/ENSG00000149089/ENSG00000134571/ENSG00000068971/ENSG00000167792/ENSG00000110717/ENSG00000137478/ENSG00000198382/ENSG00000075239/ENSG00000109846/ENSG00000109971/ENSG00000139180/ENSG00000152556/ENSG00000184752/ENSG00000130779/ENSG00000102753/ENSG00000155463/ENSG00000151413/ENSG00000100614/ENSG00000125952/ENSG00000170348/ENSG00000183648/ENSG00000187446/ENSG00000137806/ENSG00000140464/ENSG00000182511/ENSG00000103266/ENSG00000198736/ENSG00000140990/ENSG00000004779/ENSG00000205629/ENSG00000149925/ENSG00000102882/ENSG00000103496/ENSG00000083799/ENSG00000159461/ENSG00000006210/ENSG00000102871/ENSG00000140939/ENSG00000188554/ENSG00000173991/ENSG00000171953/ENSG00000006695/ENSG00000220205/ENSG00000166260/ENSG00000108387/ENSG00000179604/ENSG00000169738/ENSG00000134265/ENSG00000178127/ENSG00000134046/ENSG00000074695/ENSG00000167468/ENSG00000115286/ENSG00000196365/ENSG00000171105/ENSG00000130159/ENSG00000068903/ENSG00000125746/ENSG00000105402/ENSG00000101421/ENSG00000101019/ENSG00000160194/ENSG00000184076/ENSG00000100211/ENSG00000138073/ENSG00000171103/ENSG00000138069/ENSG00000204843/ENSG00000155657/ENSG00000155729/ENSG00000119013/ENSG00000023228/ENSG00000074582/ENSG00000198612/ENSG00000130414/ENSG00000132155/ENSG00000144712/ENSG00000178057/ENSG00000247596/ENSG00000113845/ENSG00000138495/ENSG00000065518/ENSG00000078070/ENSG00000250317/ENSG00000138768/ENSG00000109171/ENSG00000138798/ENSG00000109390/ENSG00000109738/ENSG00000171497/ENSG00000145439/ENSG00000157107/ENSG00000131844/ENSG00000113558/ENSG00000152700/ENSG00000132570/ENSG00000211445/ENSG00000112294/ENSG00000137312/ENSG00000231925/ENSG00000112715/ENSG00000164494/ENSG00000112096/ENSG00000005020/ENSG00000106078/ENSG00000036448/ENSG00000104756/ENSG00000120885/ENSG00000104325/ENSG00000156467/ENSG00000179632/ENSG00000185122/ENSG00000096968/ENSG00000120156/ENSG00000165283/ENSG00000136842/ENSG00000148218/ENSG00000148180/ENSG00000148175/ENSG00000119421/ENSG00000119414/ENSG00000136854/ENSG00000148290/ENSG00000169083/ENSG00000125356/ENSG00000185010	156
Heart.Exp_both	GO:0009056	catabolic process	244/1253	1828/11554	0.000143777	0.007969336	0.007560835	ENSG00000107404/ENSG00000116288/ENSG00000116688/ENSG00000158828/ENSG00000117305/ENSG00000090020/ENSG00000130770/ENSG00000121769/ENSG00000131238/ENSG00000185104/ENSG00000123091/ENSG00000162409/ENSG00000162600/ENSG00000079739/ENSG00000117054/ENSG00000265491/ENSG00000009307/ENSG00000143575/ENSG00000135821/ENSG00000116750/ENSG00000122176/ENSG00000198625/ENSG00000123836/ENSG00000143353/ENSG00000143819/ENSG00000116903/ENSG00000135766/ENSG00000116977/ENSG00000123240/ENSG00000107537/ENSG00000136738/ENSG00000107897/ENSG00000072401/ENSG00000166228/ENSG00000197746/ENSG00000166295/ENSG00000138279/ENSG00000120053/ENSG00000107829/ENSG00000148834/ENSG00000196177/ENSG00000127884/ENSG00000177666/ENSG00000117984/ENSG00000166340/ENSG00000165912/ENSG00000156587/ENSG00000176485/ENSG00000149357/ENSG00000198382/ENSG00000075239/ENSG00000036672/ENSG00000109971/ENSG00000110063/ENSG00000139112/ENSG00000121316/ENSG00000135677/ENSG00000152556/ENSG00000111275/ENSG00000186815/ENSG00000122971/ENSG00000165475/ENSG00000102580/ENSG00000134882/ENSG00000020577/ENSG00000119711/ENSG00000198668/ENSG00000078304/ENSG00000128928/ENSG00000187446/ENSG00000138592/ENSG00000028528/ENSG00000140464/ENSG00000140374/ENSG00000103811/ENSG00000103876/ENSG00000073417/ENSG00000140526/ENSG00000103266/ENSG00000063854/ENSG00000157106/ENSG00000006007/ENSG00000004779/ENSG00000149925/ENSG00000102882/ENSG00000102893/ENSG00000083799/ENSG00000159461/ENSG00000125166/ENSG00000103066/ENSG00000034713/ENSG00000103150/ENSG00000140941/ENSG00000132376/ENSG00000167705/ENSG00000132388/ENSG00000142507/ENSG00000072778/ENSG00000239697/ENSG00000136436/ENSG00000225190/ENSG00000188554/ENSG00000126581/ENSG00000109107/ENSG00000004142/ENSG00000141034/ENSG00000141232/ENSG00000121064/ENSG00000264364/ENSG00000108375/ENSG00000197170/ENSG00000070540/ENSG00000161533/ENSG00000169738/ENSG00000141401/ENSG00000206418/ENSG00000152242/ENSG00000167315/ENSG00000049759/ENSG00000171791/ENSG00000104904/ENSG00000196365/ENSG00000171105/ENSG00000079999/ENSG00000167815/ENSG00000105607/ENSG00000179262/ENSG00000072062/ENSG00000131943/ENSG00000213965/ENSG00000068903/ENSG00000090013/ENSG00000079435/ENSG00000104946/ENSG00000105379/ENSG00000125818/ENSG00000089177/ENSG00000101439/ENSG00000101421/ENSG00000064601/ENSG00000101210/ENSG00000184787/ENSG00000093072/ENSG00000100116/ENSG00000186951/ENSG00000205560/ENSG00000151692/ENSG00000134324/ENSG00000084754/ENSG00000138029/ENSG00000213639/ENSG00000171055/ENSG00000143933/ENSG00000138069/ENSG00000124370/ENSG00000153561/ENSG00000144115/ENSG00000198130/ENSG00000150995/ENSG00000152642/ENSG00000011198/ENSG00000075914/ENSG00000163820/ENSG00000168306/ENSG00000083937/ENSG00000198919/ENSG00000144827/ENSG00000114626/ENSG00000074416/ENSG00000075785/ENSG00000129071/ENSG00000198585/ENSG00000240303/ENSG00000051382/ENSG00000075651/ENSG00000144959/ENSG00000058056/ENSG00000078070/ENSG00000113790/ENSG00000161267/ENSG00000109501/ENSG00000151552/ENSG00000198189/ENSG00000170502/ENSG00000163644/ENSG00000138796/ENSG00000138798/ENSG00000172403/ENSG00000153130/ENSG00000109686/ENSG00000171503/ENSG00000151726/ENSG00000154153/ENSG00000164329/ENSG00000049860/ENSG00000131844/ENSG00000083720/ENSG00000164307/ENSG00000133835/ENSG00000213585/ENSG00000113558/ENSG00000119048/ENSG00000013561/ENSG00000131507/ENSG00000211445/ENSG00000113732/ENSG00000175309/ENSG00000198721/ENSG00000137393/ENSG00000112294/ENSG00000196821/ENSG00000124701/ENSG00000001561/ENSG00000124743/ENSG00000083123/ENSG00000025039/ENSG00000112425/ENSG00000105953/ENSG00000106211/ENSG00000091140/ENSG00000186591/ENSG00000164898/ENSG00000154328/ENSG00000120915/ENSG00000120885/ENSG00000205268/ENSG00000123124/ENSG00000104325/ENSG00000164953/ENSG00000185122/ENSG00000137033/ENSG00000107341/ENSG00000135018/ENSG00000148120/ENSG00000070214/ENSG00000148218/ENSG00000159069/ENSG00000069535/ENSG00000068354/ENSG00000198932/ENSG00000077721/ENSG00000156709/ENSG00000010404/ENSG00000165775	244
Heart.Exp_both	GO:0070271	protein complex biogenesis	156/1253	1096/11554	0.000148327	0.008153055	0.007735136	ENSG00000116288/ENSG00000158828/ENSG00000117305/ENSG00000090020/ENSG00000130770/ENSG00000159023/ENSG00000123472/ENSG00000185104/ENSG00000069702/ENSG00000178104/ENSG00000171385/ENSG00000143575/ENSG00000132718/ENSG00000163382/ENSG00000158864/ENSG00000135821/ENSG00000118194/ENSG00000122176/ENSG00000198625/ENSG00000143799/ENSG00000143761/ENSG00000116903/ENSG00000150054/ENSG00000166228/ENSG00000107745/ENSG00000165637/ENSG00000014919/ENSG00000095574/ENSG00000166405/ENSG00000085063/ENSG00000149089/ENSG00000134571/ENSG00000068971/ENSG00000167792/ENSG00000110717/ENSG00000137478/ENSG00000198382/ENSG00000075239/ENSG00000109846/ENSG00000109971/ENSG00000139180/ENSG00000152556/ENSG00000184752/ENSG00000130779/ENSG00000102753/ENSG00000155463/ENSG00000151413/ENSG00000100614/ENSG00000125952/ENSG00000170348/ENSG00000183648/ENSG00000187446/ENSG00000137806/ENSG00000140464/ENSG00000182511/ENSG00000103266/ENSG00000198736/ENSG00000140990/ENSG00000004779/ENSG00000205629/ENSG00000149925/ENSG00000102882/ENSG00000103496/ENSG00000083799/ENSG00000159461/ENSG00000006210/ENSG00000102871/ENSG00000140939/ENSG00000188554/ENSG00000173991/ENSG00000171953/ENSG00000006695/ENSG00000220205/ENSG00000166260/ENSG00000108387/ENSG00000179604/ENSG00000169738/ENSG00000134265/ENSG00000178127/ENSG00000134046/ENSG00000074695/ENSG00000167468/ENSG00000115286/ENSG00000196365/ENSG00000171105/ENSG00000130159/ENSG00000068903/ENSG00000125746/ENSG00000105402/ENSG00000101421/ENSG00000101019/ENSG00000160194/ENSG00000184076/ENSG00000100211/ENSG00000138073/ENSG00000171103/ENSG00000138069/ENSG00000204843/ENSG00000155657/ENSG00000155729/ENSG00000119013/ENSG00000023228/ENSG00000074582/ENSG00000198612/ENSG00000130414/ENSG00000132155/ENSG00000144712/ENSG00000178057/ENSG00000247596/ENSG00000113845/ENSG00000138495/ENSG00000065518/ENSG00000078070/ENSG00000250317/ENSG00000138768/ENSG00000109171/ENSG00000138798/ENSG00000109390/ENSG00000109738/ENSG00000171497/ENSG00000145439/ENSG00000157107/ENSG00000131844/ENSG00000113558/ENSG00000152700/ENSG00000132570/ENSG00000211445/ENSG00000112294/ENSG00000137312/ENSG00000231925/ENSG00000112715/ENSG00000164494/ENSG00000112096/ENSG00000005020/ENSG00000106078/ENSG00000036448/ENSG00000104756/ENSG00000120885/ENSG00000104325/ENSG00000156467/ENSG00000179632/ENSG00000185122/ENSG00000096968/ENSG00000120156/ENSG00000165283/ENSG00000136842/ENSG00000148218/ENSG00000148180/ENSG00000148175/ENSG00000119421/ENSG00000119414/ENSG00000136854/ENSG00000148290/ENSG00000169083/ENSG00000125356/ENSG00000185010	156
Heart.Exp_both	GO:0006090	pyruvate metabolic process	21/1253	83/11554	0.000153996	0.008394669	0.007964366	ENSG00000162409/ENSG00000079739/ENSG00000143158/ENSG00000123836/ENSG00000110435/ENSG00000151376/ENSG00000150768/ENSG00000152556/ENSG00000063854/ENSG00000149925/ENSG00000109107/ENSG00000005882/ENSG00000172270/ENSG00000171105/ENSG00000186951/ENSG00000060762/ENSG00000105953/ENSG00000004799/ENSG00000091140/ENSG00000164951/ENSG00000131828	21
Heart.Exp_both	GO:0048878	chemical homeostasis	108/1253	715/11554	0.000182165	0.009848855	0.009344011	ENSG00000169504/ENSG00000158014/ENSG00000090020/ENSG00000142784/ENSG00000121769/ENSG00000131238/ENSG00000162409/ENSG00000023909/ENSG00000116473/ENSG00000018625/ENSG00000143158/ENSG00000196352/ENSG00000143799/ENSG00000143761/ENSG00000135744/ENSG00000135766/ENSG00000086619/ENSG00000198626/ENSG00000107745/ENSG00000138279/ENSG00000107758/ENSG00000120053/ENSG00000148834/ENSG00000177666/ENSG00000166405/ENSG00000187486/ENSG00000129170/ENSG00000121671/ENSG00000167996/ENSG00000149357/ENSG00000149575/ENSG00000172375/ENSG00000110955/ENSG00000152556/ENSG00000057294/ENSG00000136003/ENSG00000186815/ENSG00000089060/ENSG00000183087/ENSG00000151320/ENSG00000198668/ENSG00000187446/ENSG00000069667/ENSG00000140464/ENSG00000103811/ENSG00000103942/ENSG00000166710/ENSG00000167191/ENSG00000103496/ENSG00000125148/ENSG00000140939/ENSG00000132376/ENSG00000132386/ENSG00000108961/ENSG00000005882/ENSG00000108946/ENSG00000181856/ENSG00000049759/ENSG00000171791/ENSG00000171105/ENSG00000072062/ENSG00000131943/ENSG00000105698/ENSG00000105409/ENSG00000104936/ENSG00000130528/ENSG00000130529/ENSG00000131408/ENSG00000197296/ENSG00000124164/ENSG00000142168/ENSG00000183172/ENSG00000143933/ENSG00000132305/ENSG00000158158/ENSG00000071967/ENSG00000138449/ENSG00000115461/ENSG00000114923/ENSG00000150995/ENSG00000132155/ENSG00000152642/ENSG00000113811/ENSG00000163681/ENSG00000075785/ENSG00000051382/ENSG00000169860/ENSG00000127419/ENSG00000109501/ENSG00000109572/ENSG00000049860/ENSG00000083720/ENSG00000131507/ENSG00000113732/ENSG00000112715/ENSG00000112096/ENSG00000240583/ENSG00000153956/ENSG00000004799/ENSG00000104635/ENSG00000120915/ENSG00000185000/ENSG00000096968/ENSG00000165283/ENSG00000165060/ENSG00000165238/ENSG00000130054/ENSG00000022267	108
Heart.Exp_both	GO:0071822	protein complex subunit organization	178/1253	1283/11554	0.000194683	0.010440048	0.0099049	ENSG00000107404/ENSG00000116288/ENSG00000158828/ENSG00000117305/ENSG00000090020/ENSG00000130770/ENSG00000159023/ENSG00000116898/ENSG00000123472/ENSG00000185104/ENSG00000069702/ENSG00000178104/ENSG00000171385/ENSG00000143575/ENSG00000132718/ENSG00000163382/ENSG00000158864/ENSG00000135821/ENSG00000118194/ENSG00000122176/ENSG00000198625/ENSG00000143799/ENSG00000143761/ENSG00000116903/ENSG00000150054/ENSG00000166228/ENSG00000107745/ENSG00000165637/ENSG00000014919/ENSG00000095574/ENSG00000166405/ENSG00000085063/ENSG00000149089/ENSG00000134571/ENSG00000166902/ENSG00000068971/ENSG00000167792/ENSG00000110717/ENSG00000137478/ENSG00000198382/ENSG00000075239/ENSG00000109846/ENSG00000109971/ENSG00000139180/ENSG00000152556/ENSG00000184752/ENSG00000130779/ENSG00000173141/ENSG00000102753/ENSG00000155463/ENSG00000151413/ENSG00000165410/ENSG00000100614/ENSG00000125952/ENSG00000170348/ENSG00000183648/ENSG00000187446/ENSG00000137806/ENSG00000140464/ENSG00000185043/ENSG00000182511/ENSG00000103266/ENSG00000198736/ENSG00000140990/ENSG00000166780/ENSG00000004779/ENSG00000205629/ENSG00000149925/ENSG00000102882/ENSG00000103496/ENSG00000083799/ENSG00000159461/ENSG00000006210/ENSG00000102871/ENSG00000140939/ENSG00000159111/ENSG00000188554/ENSG00000173991/ENSG00000132591/ENSG00000171953/ENSG00000006695/ENSG00000220205/ENSG00000166260/ENSG00000108387/ENSG00000179604/ENSG00000169738/ENSG00000134265/ENSG00000178127/ENSG00000134046/ENSG00000074695/ENSG00000167468/ENSG00000115286/ENSG00000196365/ENSG00000171105/ENSG00000130159/ENSG00000130312/ENSG00000068903/ENSG00000125746/ENSG00000105402/ENSG00000101421/ENSG00000101019/ENSG00000160194/ENSG00000184076/ENSG00000100211/ENSG00000138073/ENSG00000138100/ENSG00000243147/ENSG00000171103/ENSG00000138069/ENSG00000204843/ENSG00000132313/ENSG00000135972/ENSG00000155657/ENSG00000155729/ENSG00000119013/ENSG00000023228/ENSG00000074582/ENSG00000135900/ENSG00000198612/ENSG00000130414/ENSG00000132155/ENSG00000144712/ENSG00000178057/ENSG00000247596/ENSG00000083937/ENSG00000113845/ENSG00000138495/ENSG00000065518/ENSG00000078070/ENSG00000250317/ENSG00000138768/ENSG00000109171/ENSG00000138798/ENSG00000109390/ENSG00000109738/ENSG00000171497/ENSG00000145439/ENSG00000157107/ENSG00000113048/ENSG00000131844/ENSG00000134056/ENSG00000113558/ENSG00000152700/ENSG00000132570/ENSG00000211445/ENSG00000112294/ENSG00000204568/ENSG00000137312/ENSG00000231925/ENSG00000112715/ENSG00000164494/ENSG00000112096/ENSG00000005020/ENSG00000106078/ENSG00000036448/ENSG00000147457/ENSG00000104756/ENSG00000120885/ENSG00000147586/ENSG00000104325/ENSG00000156467/ENSG00000132541/ENSG00000179632/ENSG00000185122/ENSG00000096968/ENSG00000120156/ENSG00000165283/ENSG00000136842/ENSG00000148218/ENSG00000148180/ENSG00000148175/ENSG00000119421/ENSG00000119414/ENSG00000136854/ENSG00000148290/ENSG00000169083/ENSG00000125356/ENSG00000185010	178
Heart.Exp_both	GO:1901565	organonitrogen compound catabolic process	48/1253	264/11554	0.000215418	0.011458861	0.01087149	ENSG00000117305/ENSG00000090020/ENSG00000131238/ENSG00000135821/ENSG00000122176/ENSG00000135766/ENSG00000166228/ENSG00000120053/ENSG00000196177/ENSG00000166340/ENSG00000075239/ENSG00000135677/ENSG00000119711/ENSG00000128928/ENSG00000187446/ENSG00000103811/ENSG00000103876/ENSG00000073417/ENSG00000125166/ENSG00000103066/ENSG00000105607/ENSG00000090013/ENSG00000093072/ENSG00000100116/ENSG00000144115/ENSG00000198130/ENSG00000129071/ENSG00000198585/ENSG00000078070/ENSG00000151552/ENSG00000170502/ENSG00000163644/ENSG00000049860/ENSG00000131844/ENSG00000164307/ENSG00000175309/ENSG00000112294/ENSG00000124701/ENSG00000001561/ENSG00000083123/ENSG00000105953/ENSG00000091140/ENSG00000154328/ENSG00000205268/ENSG00000148120/ENSG00000070214/ENSG00000069535/ENSG00000010404	48
Heart.Exp_both	GO:0008015	blood circulation	62/1253	367/11554	0.00024334	0.012840541	0.012182346	ENSG00000177674/ENSG00000173641/ENSG00000090020/ENSG00000134716/ENSG00000023909/ENSG00000171385/ENSG00000168710/ENSG00000018625/ENSG00000118194/ENSG00000135744/ENSG00000198626/ENSG00000148834/ENSG00000187486/ENSG00000129170/ENSG00000134571/ENSG00000149131/ENSG00000173511/ENSG00000149575/ENSG00000057294/ENSG00000069431/ENSG00000121361/ENSG00000111245/ENSG00000183087/ENSG00000198668/ENSG00000140416/ENSG00000125124/ENSG00000131477/ENSG00000173991/ENSG00000108961/ENSG00000121064/ENSG00000049759/ENSG00000072062/ENSG00000266964/ENSG00000105409/ENSG00000104881/ENSG00000104936/ENSG00000130528/ENSG00000130529/ENSG00000142168/ENSG00000168135/ENSG00000100243/ENSG00000186951/ENSG00000143933/ENSG00000204634/ENSG00000155657/ENSG00000175084/ENSG00000150995/ENSG00000152642/ENSG00000169860/ENSG00000061918/ENSG00000164307/ENSG00000226306/ENSG00000112096/ENSG00000153956/ENSG00000147459/ENSG00000120915/ENSG00000184489/ENSG00000096968/ENSG00000120156/ENSG00000159899/ENSG00000148120/ENSG00000169083	62
Heart.Exp_both	GO:0006778	porphyrin-containing compound metabolic process	11/1253	31/11554	0.000252922	0.013240283	0.012561597	ENSG00000130770/ENSG00000014919/ENSG00000082641/ENSG00000006695/ENSG00000136444/ENSG00000066926/ENSG00000090013/ENSG00000144659/ENSG00000023330/ENSG00000165060/ENSG00000148218	11
Heart.Exp_both	GO:0034599	cellular response to oxidative stress	39/1253	203/11554	0.000260442	0.013526578	0.012833217	ENSG00000116288/ENSG00000158828/ENSG00000023572/ENSG00000143811/ENSG00000143799/ENSG00000116984/ENSG00000197746/ENSG00000108179/ENSG00000140416/ENSG00000140464/ENSG00000073417/ENSG00000102882/ENSG00000140939/ENSG00000082641/ENSG00000126581/ENSG00000005882/ENSG00000091164/ENSG00000171791/ENSG00000196365/ENSG00000167815/ENSG00000127528/ENSG00000068903/ENSG00000101439/ENSG00000142168/ENSG00000115204/ENSG00000180228/ENSG00000003402/ENSG00000144746/ENSG00000109610/ENSG00000061918/ENSG00000155846/ENSG00000112096/ENSG00000240583/ENSG00000106211/ENSG00000185122/ENSG00000096968/ENSG00000165060/ENSG00000135018/ENSG00000156709	39
Heart.Exp_both	GO:0006744	ubiquinone biosynthetic process	7/1253	14/11554	0.000298964	0.015286542	0.014502967	ENSG00000163050/ENSG00000139180/ENSG00000135469/ENSG00000119723/ENSG00000167186/ENSG00000088682/ENSG00000164494	7
Heart.Exp_both	GO:1901663	quinone biosynthetic process	7/1253	14/11554	0.000298964	0.015286542	0.014502967	ENSG00000163050/ENSG00000139180/ENSG00000135469/ENSG00000119723/ENSG00000167186/ENSG00000088682/ENSG00000164494	7
Heart.Exp_both	GO:0003013	circulatory system process	62/1253	370/11554	0.000305253	0.01548806	0.014694155	ENSG00000177674/ENSG00000173641/ENSG00000090020/ENSG00000134716/ENSG00000023909/ENSG00000171385/ENSG00000168710/ENSG00000018625/ENSG00000118194/ENSG00000135744/ENSG00000198626/ENSG00000148834/ENSG00000187486/ENSG00000129170/ENSG00000134571/ENSG00000149131/ENSG00000173511/ENSG00000149575/ENSG00000057294/ENSG00000069431/ENSG00000121361/ENSG00000111245/ENSG00000183087/ENSG00000198668/ENSG00000140416/ENSG00000125124/ENSG00000131477/ENSG00000173991/ENSG00000108961/ENSG00000121064/ENSG00000049759/ENSG00000072062/ENSG00000266964/ENSG00000105409/ENSG00000104881/ENSG00000104936/ENSG00000130528/ENSG00000130529/ENSG00000142168/ENSG00000168135/ENSG00000100243/ENSG00000186951/ENSG00000143933/ENSG00000204634/ENSG00000155657/ENSG00000175084/ENSG00000150995/ENSG00000152642/ENSG00000169860/ENSG00000061918/ENSG00000164307/ENSG00000226306/ENSG00000112096/ENSG00000153956/ENSG00000147459/ENSG00000120915/ENSG00000184489/ENSG00000096968/ENSG00000120156/ENSG00000159899/ENSG00000148120/ENSG00000169083	62
Heart.Exp_both	GO:0042168	heme metabolic process	10/1253	27/11554	0.000323292	0.016278122	0.01544372	ENSG00000130770/ENSG00000014919/ENSG00000082641/ENSG00000006695/ENSG00000066926/ENSG00000090013/ENSG00000144659/ENSG00000023330/ENSG00000165060/ENSG00000148218	10
Heart.Exp_both	GO:0055085	transmembrane transport	133/1253	927/11554	0.000335983	0.016788951	0.015928364	ENSG00000069424/ENSG00000116288/ENSG00000233954/ENSG00000001461/ENSG00000169504/ENSG00000158014/ENSG00000090020/ENSG00000173660/ENSG00000162409/ENSG00000121940/ENSG00000181754/ENSG00000171385/ENSG00000168710/ENSG00000018625/ENSG00000158882/ENSG00000143158/ENSG00000143761/ENSG00000198626/ENSG00000165629/ENSG00000107745/ENSG00000165637/ENSG00000108179/ENSG00000014919/ENSG00000148834/ENSG00000187486/ENSG00000171714/ENSG00000134802/ENSG00000110108/ENSG00000176340/ENSG00000149575/ENSG00000167283/ENSG00000109971/ENSG00000110955/ENSG00000069431/ENSG00000121361/ENSG00000075415/ENSG00000186815/ENSG00000089060/ENSG00000139508/ENSG00000174032/ENSG00000183087/ENSG00000151320/ENSG00000198668/ENSG00000187446/ENSG00000178741/ENSG00000156885/ENSG00000140939/ENSG00000131143/ENSG00000142507/ENSG00000170175/ENSG00000006695/ENSG00000108961/ENSG00000220205/ENSG00000166260/ENSG00000197170/ENSG00000141338/ENSG00000141540/ENSG00000170190/ENSG00000181856/ENSG00000017797/ENSG00000152234/ENSG00000049759/ENSG00000171791/ENSG00000104904/ENSG00000072062/ENSG00000181035/ENSG00000169021/ENSG00000266964/ENSG00000161281/ENSG00000105409/ENSG00000130528/ENSG00000130529/ENSG00000125818/ENSG00000160190/ENSG00000133460/ENSG00000184076/ENSG00000100170/ENSG00000168135/ENSG00000183172/ENSG00000205560/ENSG00000143933/ENSG00000158158/ENSG00000163328/ENSG00000154518/ENSG00000138449/ENSG00000114923/ENSG00000150995/ENSG00000132155/ENSG00000163528/ENSG00000152642/ENSG00000160746/ENSG00000010256/ENSG00000178537/ENSG00000188338/ENSG00000163681/ENSG00000144741/ENSG00000138495/ENSG00000114544/ENSG00000127419/ENSG00000109519/ENSG00000109738/ENSG00000109572/ENSG00000151729/ENSG00000154122/ENSG00000173221/ENSG00000127184/ENSG00000112992/ENSG00000079215/ENSG00000213585/ENSG00000113732/ENSG00000231925/ENSG00000112782/ENSG00000034693/ENSG00000060762/ENSG00000189043/ENSG00000240583/ENSG00000153956/ENSG00000104635/ENSG00000123124/ENSG00000156467/ENSG00000164919/ENSG00000179091/ENSG00000165283/ENSG00000135018/ENSG00000165238/ENSG00000070214/ENSG00000095209/ENSG00000148175/ENSG00000148290/ENSG00000130054/ENSG00000131174/ENSG00000169446/ENSG00000022267	133
Heart.Exp_both	GO:0032387	negative regulation of intracellular transport	22/1253	94/11554	0.000361243	0.017915457	0.016997126	ENSG00000116288/ENSG00000185104/ENSG00000116473/ENSG00000132718/ENSG00000119950/ENSG00000109846/ENSG00000134882/ENSG00000183087/ENSG00000100614/ENSG00000187446/ENSG00000189067/ENSG00000083799/ENSG00000132376/ENSG00000079999/ENSG00000130303/ENSG00000130528/ENSG00000184787/ENSG00000138032/ENSG00000067066/ENSG00000135272/ENSG00000171033/ENSG00000178685	22
Heart.Exp_both	GO:0009066	aspartate family amino acid metabolic process	14/1253	48/11554	0.000400255	0.019419909	0.018424461	ENSG00000168710/ENSG00000116984/ENSG00000120053/ENSG00000149089/ENSG00000100714/ENSG00000185100/ENSG00000125166/ENSG00000105607/ENSG00000100116/ENSG00000182551/ENSG00000175309/ENSG00000105953/ENSG00000091140/ENSG00000175806	14
Heart.Exp_both	GO:0014808	release of sequestered calcium ion into cytosol by sarcoplasmic reticulum	9/1253	23/11554	0.00040041	0.019419909	0.018424461	ENSG00000018625/ENSG00000198626/ENSG00000148834/ENSG00000151320/ENSG00000198668/ENSG00000140939/ENSG00000072062/ENSG00000130528/ENSG00000143933	9
Heart.Exp_both	GO:1903514	calcium ion transport from endoplasmic reticulum to cytosol	9/1253	23/11554	0.00040041	0.019419909	0.018424461	ENSG00000018625/ENSG00000198626/ENSG00000148834/ENSG00000151320/ENSG00000198668/ENSG00000140939/ENSG00000072062/ENSG00000130528/ENSG00000143933	9
Heart.Exp_both	GO:1990542	mitochondrial transmembrane transport	17/1253	65/11554	0.000419405	0.020192649	0.019157591	ENSG00000162409/ENSG00000158882/ENSG00000143158/ENSG00000165629/ENSG00000107745/ENSG00000167283/ENSG00000110955/ENSG00000152234/ENSG00000183172/ENSG00000205560/ENSG00000154518/ENSG00000163528/ENSG00000178537/ENSG00000109519/ENSG00000060762/ENSG00000179091/ENSG00000165283	17
Heart.Exp_both	GO:0006520	cellular amino acid metabolic process	50/1253	287/11554	0.000458615	0.021612156	0.020504336	ENSG00000116288/ENSG00000117305/ENSG00000023909/ENSG00000168710/ENSG00000143374/ENSG00000135821/ENSG00000143811/ENSG00000135766/ENSG00000086619/ENSG00000116984/ENSG00000180817/ENSG00000166228/ENSG00000120053/ENSG00000196177/ENSG00000149089/ENSG00000137513/ENSG00000075239/ENSG00000129521/ENSG00000100714/ENSG00000119711/ENSG00000185100/ENSG00000128928/ENSG00000103876/ENSG00000103356/ENSG00000125166/ENSG00000142507/ENSG00000197170/ENSG00000167363/ENSG00000104904/ENSG00000105607/ENSG00000104879/ENSG00000125818/ENSG00000100116/ENSG00000182551/ENSG00000144115/ENSG00000198130/ENSG00000078070/ENSG00000151552/ENSG00000163644/ENSG00000131730/ENSG00000131844/ENSG00000079215/ENSG00000112855/ENSG00000175309/ENSG00000131459/ENSG00000112294/ENSG00000083123/ENSG00000105953/ENSG00000091140/ENSG00000175806	50
Heart.Exp_both	GO:0006839	mitochondrial transport	45/1253	251/11554	0.000460194	0.021612156	0.020504336	ENSG00000116688/ENSG00000158828/ENSG00000090020/ENSG00000130770/ENSG00000162409/ENSG00000143575/ENSG00000158882/ENSG00000143158/ENSG00000116199/ENSG00000159348/ENSG00000165629/ENSG00000198954/ENSG00000107745/ENSG00000108179/ENSG00000110711/ENSG00000167283/ENSG00000110955/ENSG00000075415/ENSG00000089060/ENSG00000027001/ENSG00000174032/ENSG00000140740/ENSG00000140939/ENSG00000108528/ENSG00000264364/ENSG00000152234/ENSG00000167315/ENSG00000171791/ENSG00000181035/ENSG00000183172/ENSG00000205560/ENSG00000154518/ENSG00000163528/ENSG00000144659/ENSG00000178537/ENSG00000144741/ENSG00000205981/ENSG00000109519/ENSG00000151729/ENSG00000213585/ENSG00000173210/ENSG00000060762/ENSG00000170027/ENSG00000179091/ENSG00000165283	45
Heart.Exp_both	GO:0006754	ATP biosynthetic process	12/1253	38/11554	0.000461994	0.021612156	0.020504336	ENSG00000158828/ENSG00000143799/ENSG00000165629/ENSG00000167283/ENSG00000110955/ENSG00000149925/ENSG00000152234/ENSG00000250479/ENSG00000154518/ENSG00000179091/ENSG00000165283/ENSG00000148290	12
Heart.Exp_both	GO:0008631	intrinsic apoptotic signaling pathway in response to oxidative stress	12/1253	38/11554	0.000461994	0.021612156	0.020504336	ENSG00000116288/ENSG00000158828/ENSG00000143799/ENSG00000140464/ENSG00000140939/ENSG00000171791/ENSG00000142168/ENSG00000144746/ENSG00000112096/ENSG00000106211/ENSG00000096968/ENSG00000135018	12
Heart.Exp_both	GO:0050801	ion homeostasis	76/1253	482/11554	0.000466339	0.021661785	0.02055142	ENSG00000169504/ENSG00000158014/ENSG00000090020/ENSG00000121769/ENSG00000131238/ENSG00000162409/ENSG00000023909/ENSG00000018625/ENSG00000196352/ENSG00000143799/ENSG00000143761/ENSG00000135744/ENSG00000135766/ENSG00000198626/ENSG00000107745/ENSG00000138279/ENSG00000120053/ENSG00000148834/ENSG00000166405/ENSG00000129170/ENSG00000167996/ENSG00000149575/ENSG00000110955/ENSG00000136003/ENSG00000186815/ENSG00000089060/ENSG00000151320/ENSG00000198668/ENSG00000187446/ENSG00000140464/ENSG00000166710/ENSG00000125148/ENSG00000140939/ENSG00000108961/ENSG00000005882/ENSG00000049759/ENSG00000171791/ENSG00000072062/ENSG00000131943/ENSG00000105409/ENSG00000104936/ENSG00000130528/ENSG00000130529/ENSG00000124164/ENSG00000142168/ENSG00000183172/ENSG00000143933/ENSG00000132305/ENSG00000158158/ENSG00000071967/ENSG00000138449/ENSG00000114923/ENSG00000150995/ENSG00000152642/ENSG00000113811/ENSG00000163681/ENSG00000075785/ENSG00000051382/ENSG00000169860/ENSG00000127419/ENSG00000109501/ENSG00000109572/ENSG00000049860/ENSG00000131507/ENSG00000113732/ENSG00000153956/ENSG00000004799/ENSG00000104635/ENSG00000120915/ENSG00000185000/ENSG00000096968/ENSG00000165283/ENSG00000165060/ENSG00000165238/ENSG00000130054/ENSG00000022267	76
Heart.Exp_both	GO:0006743	ubiquinone metabolic process	7/1253	15/11554	0.000508249	0.023443427	0.022241738	ENSG00000163050/ENSG00000139180/ENSG00000135469/ENSG00000119723/ENSG00000167186/ENSG00000088682/ENSG00000164494	7
Heart.Exp_both	GO:0090407	organophosphate biosynthetic process	74/1253	469/11554	0.000540701	0.024767097	0.023497557	ENSG00000158828/ENSG00000121769/ENSG00000117461/ENSG00000163344/ENSG00000163382/ENSG00000143799/ENSG00000143761/ENSG00000168118/ENSG00000116906/ENSG00000165629/ENSG00000156671/ENSG00000176485/ENSG00000075239/ENSG00000167283/ENSG00000110955/ENSG00000111666/ENSG00000165475/ENSG00000151320/ENSG00000100714/ENSG00000171723/ENSG00000198668/ENSG00000185100/ENSG00000182054/ENSG00000004779/ENSG00000149925/ENSG00000166548/ENSG00000132376/ENSG00000108439/ENSG00000131477/ENSG00000169738/ENSG00000152234/ENSG00000130304/ENSG00000104879/ENSG00000101290/ENSG00000197296/ENSG00000124155/ENSG00000124212/ENSG00000185808/ENSG00000250479/ENSG00000134324/ENSG00000172954/ENSG00000143933/ENSG00000040933/ENSG00000154518/ENSG00000116095/ENSG00000064989/ENSG00000132155/ENSG00000152642/ENSG00000011198/ENSG00000138496/ENSG00000051382/ENSG00000188313/ENSG00000169860/ENSG00000075651/ENSG00000161217/ENSG00000109501/ENSG00000061918/ENSG00000049860/ENSG00000164172/ENSG00000176783/ENSG00000161896/ENSG00000240583/ENSG00000156471/ENSG00000178685/ENSG00000179091/ENSG00000165283/ENSG00000159899/ENSG00000107242/ENSG00000106733/ENSG00000070214/ENSG00000119396/ENSG00000106992/ENSG00000148290/ENSG00000169692	74
Heart.Exp_both	GO:1901575	organic substance catabolic process	199/1253	1486/11554	0.000559867	0.025468143	0.024162668	ENSG00000107404/ENSG00000116288/ENSG00000158828/ENSG00000117305/ENSG00000090020/ENSG00000130770/ENSG00000121769/ENSG00000131238/ENSG00000185104/ENSG00000123091/ENSG00000162409/ENSG00000162600/ENSG00000079739/ENSG00000117054/ENSG00000265491/ENSG00000009307/ENSG00000135821/ENSG00000116750/ENSG00000122176/ENSG00000198625/ENSG00000123836/ENSG00000143353/ENSG00000135766/ENSG00000107537/ENSG00000072401/ENSG00000166228/ENSG00000166295/ENSG00000120053/ENSG00000107829/ENSG00000196177/ENSG00000127884/ENSG00000177666/ENSG00000117984/ENSG00000166340/ENSG00000165912/ENSG00000156587/ENSG00000176485/ENSG00000198382/ENSG00000075239/ENSG00000036672/ENSG00000109971/ENSG00000110063/ENSG00000121316/ENSG00000135677/ENSG00000152556/ENSG00000111275/ENSG00000122971/ENSG00000165475/ENSG00000102580/ENSG00000134882/ENSG00000020577/ENSG00000119711/ENSG00000198668/ENSG00000078304/ENSG00000128928/ENSG00000187446/ENSG00000138592/ENSG00000028528/ENSG00000140464/ENSG00000140374/ENSG00000103811/ENSG00000103876/ENSG00000073417/ENSG00000140526/ENSG00000103266/ENSG00000063854/ENSG00000157106/ENSG00000006007/ENSG00000004779/ENSG00000149925/ENSG00000102893/ENSG00000083799/ENSG00000159461/ENSG00000125166/ENSG00000103066/ENSG00000034713/ENSG00000103150/ENSG00000132376/ENSG00000167705/ENSG00000132388/ENSG00000142507/ENSG00000072778/ENSG00000239697/ENSG00000126581/ENSG00000109107/ENSG00000141034/ENSG00000141232/ENSG00000121064/ENSG00000108375/ENSG00000197170/ENSG00000161533/ENSG00000169738/ENSG00000141401/ENSG00000206418/ENSG00000152242/ENSG00000167315/ENSG00000049759/ENSG00000104904/ENSG00000196365/ENSG00000171105/ENSG00000079999/ENSG00000105607/ENSG00000179262/ENSG00000072062/ENSG00000213965/ENSG00000068903/ENSG00000090013/ENSG00000079435/ENSG00000105379/ENSG00000125818/ENSG00000089177/ENSG00000101439/ENSG00000101421/ENSG00000064601/ENSG00000101210/ENSG00000184787/ENSG00000093072/ENSG00000100116/ENSG00000186951/ENSG00000205560/ENSG00000151692/ENSG00000134324/ENSG00000084754/ENSG00000138029/ENSG00000213639/ENSG00000143933/ENSG00000124370/ENSG00000153561/ENSG00000144115/ENSG00000198130/ENSG00000152642/ENSG00000011198/ENSG00000075914/ENSG00000168306/ENSG00000198919/ENSG00000144827/ENSG00000114626/ENSG00000074416/ENSG00000075785/ENSG00000129071/ENSG00000198585/ENSG00000240303/ENSG00000075651/ENSG00000144959/ENSG00000058056/ENSG00000078070/ENSG00000113790/ENSG00000161267/ENSG00000109501/ENSG00000151552/ENSG00000198189/ENSG00000170502/ENSG00000163644/ENSG00000138796/ENSG00000138798/ENSG00000109686/ENSG00000171503/ENSG00000164329/ENSG00000049860/ENSG00000131844/ENSG00000083720/ENSG00000164307/ENSG00000133835/ENSG00000113558/ENSG00000119048/ENSG00000013561/ENSG00000131507/ENSG00000175309/ENSG00000198721/ENSG00000137393/ENSG00000112294/ENSG00000124701/ENSG00000001561/ENSG00000124743/ENSG00000083123/ENSG00000105953/ENSG00000091140/ENSG00000186591/ENSG00000164898/ENSG00000154328/ENSG00000120915/ENSG00000120885/ENSG00000205268/ENSG00000123124/ENSG00000104325/ENSG00000164953/ENSG00000185122/ENSG00000137033/ENSG00000107341/ENSG00000135018/ENSG00000148120/ENSG00000070214/ENSG00000148218/ENSG00000159069/ENSG00000069535/ENSG00000198932/ENSG00000077721/ENSG00000156709/ENSG00000010404	199
Heart.Exp_both	GO:0046487	glyoxylate metabolic process	9/1253	24/11554	0.00057951	0.026003049	0.024670155	ENSG00000110435/ENSG00000150768/ENSG00000182054/ENSG00000004779/ENSG00000121897/ENSG00000083123/ENSG00000105953/ENSG00000091140/ENSG00000131828	9
Heart.Exp_both	GO:0070296	sarcoplasmic reticulum calcium ion transport	9/1253	24/11554	0.00057951	0.026003049	0.024670155	ENSG00000018625/ENSG00000198626/ENSG00000148834/ENSG00000151320/ENSG00000198668/ENSG00000140939/ENSG00000072062/ENSG00000130528/ENSG00000143933	9
Heart.Exp_both	GO:0048747	muscle fiber development	12/1253	39/11554	0.000602309	0.026663282	0.025296545	ENSG00000162614/ENSG00000143632/ENSG00000138347/ENSG00000111245/ENSG00000170175/ENSG00000173991/ENSG00000171791/ENSG00000155657/ENSG00000163069/ENSG00000049883/ENSG00000112715/ENSG00000128591	12
Heart.Exp_both	GO:2000649	regulation of sodium ion transmembrane transporter activity	12/1253	39/11554	0.000602309	0.026663282	0.025296545	ENSG00000090020/ENSG00000018625/ENSG00000149575/ENSG00000187446/ENSG00000108961/ENSG00000049759/ENSG00000266964/ENSG00000152642/ENSG00000163681/ENSG00000173221/ENSG00000165238/ENSG00000148175	12
Heart.Exp_both	GO:0017004	cytochrome complex assembly	10/1253	29/11554	0.000626923	0.027297903	0.025898636	ENSG00000014919/ENSG00000006695/ENSG00000166260/ENSG00000101019/ENSG00000184076/ENSG00000074582/ENSG00000138495/ENSG00000250317/ENSG00000156467/ENSG00000148290	10
Heart.Exp_both	GO:0048739	cardiac muscle fiber development	5/1253	8/11554	0.000628921	0.027297903	0.025898636	ENSG00000162614/ENSG00000138347/ENSG00000173991/ENSG00000155657/ENSG00000112715	5
Heart.Exp_both	GO:0046689	response to mercury ion	4/1253	5/11554	0.00062906	0.027297903	0.025898636	ENSG00000116288/ENSG00000172270/ENSG00000240583/ENSG00000148218	4
Heart.Exp_both	GO:0030239	myofibril assembly	15/1253	56/11554	0.000686172	0.029581632	0.028065303	ENSG00000143632/ENSG00000138347/ENSG00000122367/ENSG00000129170/ENSG00000134571/ENSG00000111245/ENSG00000165410/ENSG00000140416/ENSG00000173991/ENSG00000108946/ENSG00000155657/ENSG00000003402/ENSG00000172399/ENSG00000036448/ENSG00000136842	15
Heart.Exp_both	GO:0010882	regulation of cardiac muscle contraction by calcium ion signaling	8/1253	20/11554	0.000711653	0.030284286	0.02873194	ENSG00000090020/ENSG00000018625/ENSG00000198626/ENSG00000148834/ENSG00000198668/ENSG00000072062/ENSG00000130528/ENSG00000143933	8
Heart.Exp_both	GO:0086064	cell communication by electrical coupling involved in cardiac conduction	8/1253	20/11554	0.000711653	0.030284286	0.02873194	ENSG00000018625/ENSG00000198626/ENSG00000057294/ENSG00000198668/ENSG00000072062/ENSG00000105409/ENSG00000130528/ENSG00000143933	8
Heart.Exp_both	GO:0061337	cardiac conduction	23/1253	105/11554	0.000731644	0.030935415	0.029349692	ENSG00000090020/ENSG00000171385/ENSG00000168710/ENSG00000018625/ENSG00000135744/ENSG00000198626/ENSG00000187486/ENSG00000149575/ENSG00000057294/ENSG00000069431/ENSG00000198668/ENSG00000108961/ENSG00000072062/ENSG00000266964/ENSG00000105409/ENSG00000104936/ENSG00000130528/ENSG00000130529/ENSG00000168135/ENSG00000143933/ENSG00000150995/ENSG00000153956/ENSG00000159899	23
Heart.Exp_both	GO:0055002	striated muscle cell development	25/1253	118/11554	0.000740998	0.031011049	0.029421449	ENSG00000162614/ENSG00000143632/ENSG00000135744/ENSG00000138347/ENSG00000122367/ENSG00000129170/ENSG00000134571/ENSG00000111245/ENSG00000135111/ENSG00000151320/ENSG00000165410/ENSG00000140416/ENSG00000170175/ENSG00000173991/ENSG00000108946/ENSG00000171791/ENSG00000155657/ENSG00000003402/ENSG00000163069/ENSG00000172399/ENSG00000049883/ENSG00000112715/ENSG00000128591/ENSG00000036448/ENSG00000136842	25
Heart.Exp_both	GO:0006006	glucose metabolic process	31/1253	158/11554	0.000742836	0.031011049	0.029421449	ENSG00000142784/ENSG00000162600/ENSG00000079739/ENSG00000123836/ENSG00000095637/ENSG00000120053/ENSG00000187486/ENSG00000150768/ENSG00000152556/ENSG00000069667/ENSG00000205629/ENSG00000149925/ENSG00000125166/ENSG00000103150/ENSG00000132376/ENSG00000108528/ENSG00000109107/ENSG00000005882/ENSG00000166260/ENSG00000169738/ENSG00000171105/ENSG00000186951/ENSG00000213639/ENSG00000115461/ENSG00000114166/ENSG00000112294/ENSG00000146701/ENSG00000004799/ENSG00000140396/ENSG00000131828/ENSG00000049769	31
Heart.Exp_both	GO:0014823	response to activity	12/1253	40/11554	0.000776684	0.03222018	0.030568601	ENSG00000160097/ENSG00000162409/ENSG00000023909/ENSG00000135744/ENSG00000198626/ENSG00000111077/ENSG00000185100/ENSG00000010256/ENSG00000138796/ENSG00000083720/ENSG00000185122/ENSG00000148218	12
Heart.Exp_both	GO:0044723	single-organism carbohydrate metabolic process	57/1253	346/11554	0.000806681	0.033255413	0.03155077	ENSG00000142784/ENSG00000196182/ENSG00000126091/ENSG00000162409/ENSG00000162600/ENSG00000079739/ENSG00000123836/ENSG00000095637/ENSG00000120053/ENSG00000148834/ENSG00000187486/ENSG00000174684/ENSG00000150768/ENSG00000152556/ENSG00000165475/ENSG00000198668/ENSG00000069667/ENSG00000178802/ENSG00000182054/ENSG00000004779/ENSG00000205629/ENSG00000149925/ENSG00000102893/ENSG00000125166/ENSG00000103150/ENSG00000132376/ENSG00000108528/ENSG00000109107/ENSG00000005882/ENSG00000166260/ENSG00000169738/ENSG00000141401/ENSG00000171105/ENSG00000100243/ENSG00000186951/ENSG00000213639/ENSG00000143933/ENSG00000153574/ENSG00000115461/ENSG00000114166/ENSG00000114480/ENSG00000064225/ENSG00000144827/ENSG00000169860/ENSG00000138798/ENSG00000049860/ENSG00000112294/ENSG00000105953/ENSG00000146701/ENSG00000004799/ENSG00000154415/ENSG00000147408/ENSG00000104331/ENSG00000140396/ENSG00000136840/ENSG00000131828/ENSG00000049769	57
Heart.Exp_both	GO:0010881	regulation of cardiac muscle contraction by regulation of the release of sequestered calcium ion	7/1253	16/11554	0.000819393	0.033546899	0.031827314	ENSG00000018625/ENSG00000198626/ENSG00000148834/ENSG00000198668/ENSG00000072062/ENSG00000130528/ENSG00000143933	7
Heart.Exp_both	GO:0055001	muscle cell development	27/1253	132/11554	0.000823923	0.033546899	0.031827314	ENSG00000162614/ENSG00000143632/ENSG00000135744/ENSG00000138347/ENSG00000122367/ENSG00000129170/ENSG00000134571/ENSG00000111245/ENSG00000135111/ENSG00000151320/ENSG00000165410/ENSG00000140416/ENSG00000170175/ENSG00000131477/ENSG00000173991/ENSG00000108946/ENSG00000171791/ENSG00000138100/ENSG00000155657/ENSG00000003402/ENSG00000163069/ENSG00000172399/ENSG00000049883/ENSG00000112715/ENSG00000128591/ENSG00000036448/ENSG00000136842	27
Heart.Exp_both	GO:0034614	cellular response to reactive oxygen species	25/1253	119/11554	0.000843605	0.03413754	0.032387679	ENSG00000116288/ENSG00000158828/ENSG00000023572/ENSG00000116984/ENSG00000197746/ENSG00000108179/ENSG00000140416/ENSG00000073417/ENSG00000102882/ENSG00000126581/ENSG00000005882/ENSG00000167815/ENSG00000127528/ENSG00000101439/ENSG00000142168/ENSG00000115204/ENSG00000003402/ENSG00000109610/ENSG00000061918/ENSG00000155846/ENSG00000112096/ENSG00000240583/ENSG00000185122/ENSG00000165060/ENSG00000156709	25
Heart.Exp_both	GO:0002028	regulation of sodium ion transport	17/1253	69/11554	0.000881622	0.035458391	0.033640825	ENSG00000090020/ENSG00000168710/ENSG00000018625/ENSG00000143761/ENSG00000149575/ENSG00000057294/ENSG00000187446/ENSG00000108961/ENSG00000179094/ENSG00000049759/ENSG00000266964/ENSG00000104936/ENSG00000152642/ENSG00000163681/ENSG00000173221/ENSG00000165238/ENSG00000148175	17
Heart.Exp_both	GO:0022898	regulation of transmembrane transporter activity	29/1253	147/11554	0.000990325	0.039588988	0.037559691	ENSG00000116288/ENSG00000090020/ENSG00000168710/ENSG00000018625/ENSG00000198626/ENSG00000108179/ENSG00000148834/ENSG00000187486/ENSG00000149575/ENSG00000151320/ENSG00000198668/ENSG00000187446/ENSG00000108961/ENSG00000220205/ENSG00000049759/ENSG00000171791/ENSG00000072062/ENSG00000266964/ENSG00000130528/ENSG00000143933/ENSG00000152642/ENSG00000163681/ENSG00000138495/ENSG00000173221/ENSG00000153956/ENSG00000135018/ENSG00000165238/ENSG00000148175/ENSG00000022267	29
Heart.Exp_both	GO:1902305	regulation of sodium ion transmembrane transport	13/1253	47/11554	0.001110536	0.044127099	0.041865182	ENSG00000090020/ENSG00000018625/ENSG00000143761/ENSG00000149575/ENSG00000187446/ENSG00000108961/ENSG00000049759/ENSG00000266964/ENSG00000152642/ENSG00000163681/ENSG00000173221/ENSG00000165238/ENSG00000148175	13
Heart.Exp_both	GO:0008016	regulation of heart contraction	33/1253	176/11554	0.001158698	0.04576512	0.04341924	ENSG00000173641/ENSG00000090020/ENSG00000134716/ENSG00000171385/ENSG00000168710/ENSG00000018625/ENSG00000118194/ENSG00000135744/ENSG00000198626/ENSG00000148834/ENSG00000187486/ENSG00000129170/ENSG00000149575/ENSG00000057294/ENSG00000069431/ENSG00000111245/ENSG00000198668/ENSG00000140416/ENSG00000108961/ENSG00000072062/ENSG00000266964/ENSG00000105409/ENSG00000104936/ENSG00000130528/ENSG00000130529/ENSG00000168135/ENSG00000143933/ENSG00000175084/ENSG00000150995/ENSG00000152642/ENSG00000153956/ENSG00000096968/ENSG00000159899	33
Heart.Exp_both	GO:0042776	mitochondrial ATP synthesis coupled proton transport	7/1253	17/11554	0.001263462	0.049605927	0.04706317	ENSG00000165629/ENSG00000167283/ENSG00000110955/ENSG00000152234/ENSG00000154518/ENSG00000179091/ENSG00000165283	7
Heart.Exp_both	GO:0046952	ketone body catabolic process	3/1253	3/11554	0.001272707	0.049673222	0.047127016	ENSG00000075239/ENSG00000161267/ENSG00000083720	3
Heart.Not_Exp_Day27	GO:0006955	immune response	116/400	1185/11554	1.29E-26	5.89E-23	5.04E-23	ENSG00000186827/ENSG00000157873/ENSG00000142583/ENSG00000028137/ENSG00000188257/ENSG00000173372/ENSG00000159189/ENSG00000173369/ENSG00000142748/ENSG00000130775/ENSG00000143119/ENSG00000163131/ENSG00000143365/ENSG00000163220/ENSG00000160678/ENSG00000160712/ENSG00000163563/ENSG00000158869/ENSG00000072694/ENSG00000188404/ENSG00000153029/ENSG00000135828/ENSG00000116701/ENSG00000081237/ENSG00000163531/ENSG00000174059/ENSG00000187554/ENSG00000260314/ENSG00000180644/ENSG00000119922/ENSG00000119917/ENSG00000110031/ENSG00000006534/ENSG00000023445/ENSG00000160593/ENSG00000010610/ENSG00000110852/ENSG00000123338/ENSG00000090382/ENSG00000127329/ENSG00000089127/ENSG00000111331/ENSG00000111335/ENSG00000152207/ENSG00000169413/ENSG00000165949/ENSG00000172349/ENSG00000167984/ENSG00000179583/ENSG00000169896/ENSG00000140853/ENSG00000183018/ENSG00000132530/ENSG00000161940/ENSG00000161955/ENSG00000129226/ENSG00000068079/ENSG00000108771/ENSG00000108691/ENSG00000108622/ENSG00000261371/ENSG00000197971/ENSG00000197766/ENSG00000125730/ENSG00000130813/ENSG00000216490/ENSG00000105649/ENSG00000011600/ENSG00000130755/ENSG00000171051/ENSG00000125810/ENSG00000101336/ENSG00000157601/ENSG00000160255/ENSG00000100365/ENSG00000100060/ENSG00000235568/ENSG00000134321/ENSG00000115267/ENSG00000162944/ENSG00000018280/ENSG00000132170/ENSG00000012223/ENSG00000121858/ENSG00000004468/ENSG00000081041/ENSG00000138646/ENSG00000205403/ENSG00000164342/ENSG00000082074/ENSG00000164308/ENSG00000170458/ENSG00000019582/ENSG00000043462/ENSG00000160883/ENSG00000186470/ENSG00000026950/ENSG00000204472/ENSG00000204287/ENSG00000198502/ENSG00000196126/ENSG00000204264/ENSG00000242574/ENSG00000204257/ENSG00000231389/ENSG00000197442/ENSG00000122574/ENSG00000155849/ENSG00000135218/ENSG00000136960/ENSG00000155926/ENSG00000102010/ENSG00000165168/ENSG00000155659/ENSG00000171388/ENSG00000122122	116
Heart.Not_Exp_Day27	GO:0006952	defense response	97/400	894/11554	2.61E-25	5.96E-22	5.10E-22	ENSG00000186827/ENSG00000157873/ENSG00000028137/ENSG00000188257/ENSG00000173372/ENSG00000159189/ENSG00000173369/ENSG00000142748/ENSG00000130775/ENSG00000163131/ENSG00000163220/ENSG00000160678/ENSG00000160712/ENSG00000163563/ENSG00000158869/ENSG00000174175/ENSG00000153029/ENSG00000135828/ENSG00000116701/ENSG00000081237/ENSG00000187554/ENSG00000260314/ENSG00000180644/ENSG00000119922/ENSG00000119917/ENSG00000130592/ENSG00000175264/ENSG00000165457/ENSG00000186642/ENSG00000023445/ENSG00000010610/ENSG00000177575/ENSG00000150048/ENSG00000090382/ENSG00000089127/ENSG00000111331/ENSG00000111335/ENSG00000136160/ENSG00000169413/ENSG00000165949/ENSG00000167984/ENSG00000179583/ENSG00000169896/ENSG00000140853/ENSG00000132530/ENSG00000161940/ENSG00000068079/ENSG00000108771/ENSG00000172716/ENSG00000108691/ENSG00000034152/ENSG00000108622/ENSG00000197766/ENSG00000125730/ENSG00000130813/ENSG00000216490/ENSG00000011600/ENSG00000105499/ENSG00000171051/ENSG00000101336/ENSG00000157601/ENSG00000160255/ENSG00000099998/ENSG00000128284/ENSG00000235568/ENSG00000134321/ENSG00000115267/ENSG00000138356/ENSG00000018280/ENSG00000132170/ENSG00000012223/ENSG00000114378/ENSG00000010327/ENSG00000189058/ENSG00000081041/ENSG00000138646/ENSG00000205403/ENSG00000164342/ENSG00000170458/ENSG00000019582/ENSG00000204472/ENSG00000204287/ENSG00000198502/ENSG00000196126/ENSG00000204264/ENSG00000231389/ENSG00000197442/ENSG00000155849/ENSG00000135218/ENSG00000170323/ENSG00000155926/ENSG00000136826/ENSG00000095303/ENSG00000102010/ENSG00000165168/ENSG00000155659/ENSG00000123560	97
Heart.Not_Exp_Day27	GO:0002376	immune system process	140/400	1804/11554	2.00E-22	3.03E-19	2.60E-19	ENSG00000186827/ENSG00000157873/ENSG00000142583/ENSG00000028137/ENSG00000188257/ENSG00000173372/ENSG00000159189/ENSG00000173369/ENSG00000142748/ENSG00000130775/ENSG00000162367/ENSG00000143119/ENSG00000163131/ENSG00000143365/ENSG00000163220/ENSG00000160678/ENSG00000160712/ENSG00000163563/ENSG00000158869/ENSG00000072694/ENSG00000174175/ENSG00000188404/ENSG00000153029/ENSG00000135828/ENSG00000116701/ENSG00000081237/ENSG00000163531/ENSG00000174059/ENSG00000187554/ENSG00000260314/ENSG00000180644/ENSG00000119922/ENSG00000119917/ENSG00000066336/ENSG00000110031/ENSG00000006534/ENSG00000023445/ENSG00000109906/ENSG00000160593/ENSG00000149564/ENSG00000139192/ENSG00000010610/ENSG00000110852/ENSG00000123338/ENSG00000090382/ENSG00000127329/ENSG00000089127/ENSG00000111331/ENSG00000111335/ENSG00000152207/ENSG00000136160/ENSG00000169413/ENSG00000165949/ENSG00000128917/ENSG00000035664/ENSG00000172349/ENSG00000167984/ENSG00000179583/ENSG00000169896/ENSG00000140853/ENSG00000183018/ENSG00000132530/ENSG00000161940/ENSG00000161955/ENSG00000129226/ENSG00000068079/ENSG00000108771/ENSG00000172716/ENSG00000108691/ENSG00000108622/ENSG00000261371/ENSG00000197971/ENSG00000197766/ENSG00000125730/ENSG00000130813/ENSG00000130300/ENSG00000216490/ENSG00000105649/ENSG00000011600/ENSG00000130755/ENSG00000171051/ENSG00000125810/ENSG00000101336/ENSG00000154721/ENSG00000157601/ENSG00000160255/ENSG00000100365/ENSG00000100060/ENSG00000235568/ENSG00000134321/ENSG00000115956/ENSG00000115267/ENSG00000162944/ENSG00000018280/ENSG00000132170/ENSG00000012223/ENSG00000180353/ENSG00000121858/ENSG00000189058/ENSG00000004468/ENSG00000081041/ENSG00000138646/ENSG00000205403/ENSG00000164342/ENSG00000113296/ENSG00000082074/ENSG00000164308/ENSG00000170458/ENSG00000019582/ENSG00000043462/ENSG00000160883/ENSG00000186470/ENSG00000026950/ENSG00000204472/ENSG00000204301/ENSG00000204287/ENSG00000198502/ENSG00000196126/ENSG00000204264/ENSG00000242574/ENSG00000204257/ENSG00000231389/ENSG00000069122/ENSG00000197442/ENSG00000122574/ENSG00000155849/ENSG00000135218/ENSG00000147443/ENSG00000158856/ENSG00000104267/ENSG00000136960/ENSG00000155926/ENSG00000107295/ENSG00000136826/ENSG00000165197/ENSG00000102010/ENSG00000165168/ENSG00000155659/ENSG00000171388/ENSG00000122122	140
Heart.Not_Exp_Day27	GO:0002684	positive regulation of immune system process	66/400	621/11554	1.26E-16	1.44E-13	1.23E-13	ENSG00000186827/ENSG00000157873/ENSG00000173372/ENSG00000159189/ENSG00000173369/ENSG00000142748/ENSG00000130775/ENSG00000162367/ENSG00000163131/ENSG00000163220/ENSG00000160678/ENSG00000160712/ENSG00000163563/ENSG00000158869/ENSG00000174175/ENSG00000081237/ENSG00000187554/ENSG00000110031/ENSG00000023445/ENSG00000109906/ENSG00000010610/ENSG00000123338/ENSG00000035664/ENSG00000169896/ENSG00000140853/ENSG00000161955/ENSG00000108771/ENSG00000108691/ENSG00000108622/ENSG00000197766/ENSG00000125730/ENSG00000130300/ENSG00000171051/ENSG00000101336/ENSG00000160255/ENSG00000235568/ENSG00000134321/ENSG00000115267/ENSG00000162944/ENSG00000018280/ENSG00000012223/ENSG00000180353/ENSG00000004468/ENSG00000081041/ENSG00000205403/ENSG00000164342/ENSG00000113296/ENSG00000082074/ENSG00000170458/ENSG00000019582/ENSG00000043462/ENSG00000026950/ENSG00000204472/ENSG00000204287/ENSG00000198502/ENSG00000196126/ENSG00000204264/ENSG00000242574/ENSG00000231389/ENSG00000122574/ENSG00000155849/ENSG00000135218/ENSG00000104267/ENSG00000165197/ENSG00000155659/ENSG00000122122	66
Heart.Not_Exp_Day27	GO:0045087	innate immune response	58/400	497/11554	1.64E-16	1.49E-13	1.28E-13	ENSG00000173372/ENSG00000159189/ENSG00000173369/ENSG00000142748/ENSG00000163131/ENSG00000163220/ENSG00000160678/ENSG00000158869/ENSG00000153029/ENSG00000135828/ENSG00000116701/ENSG00000187554/ENSG00000260314/ENSG00000119922/ENSG00000119917/ENSG00000023445/ENSG00000089127/ENSG00000111331/ENSG00000111335/ENSG00000165949/ENSG00000167984/ENSG00000179583/ENSG00000169896/ENSG00000140853/ENSG00000132530/ENSG00000068079/ENSG00000108771/ENSG00000108691/ENSG00000108622/ENSG00000197766/ENSG00000125730/ENSG00000130813/ENSG00000216490/ENSG00000011600/ENSG00000101336/ENSG00000157601/ENSG00000160255/ENSG00000134321/ENSG00000115267/ENSG00000018280/ENSG00000132170/ENSG00000012223/ENSG00000138646/ENSG00000205403/ENSG00000164342/ENSG00000170458/ENSG00000204472/ENSG00000204287/ENSG00000198502/ENSG00000196126/ENSG00000204264/ENSG00000231389/ENSG00000197442/ENSG00000135218/ENSG00000155926/ENSG00000102010/ENSG00000165168/ENSG00000155659	58
Heart.Not_Exp_Day27	GO:0002682	regulation of immune system process	80/400	876/11554	3.37E-16	2.56E-13	2.19E-13	ENSG00000186827/ENSG00000157873/ENSG00000173372/ENSG00000159189/ENSG00000173369/ENSG00000142748/ENSG00000130775/ENSG00000162367/ENSG00000163131/ENSG00000163220/ENSG00000160678/ENSG00000160712/ENSG00000163563/ENSG00000158869/ENSG00000072694/ENSG00000174175/ENSG00000188404/ENSG00000081237/ENSG00000174059/ENSG00000187554/ENSG00000066336/ENSG00000110031/ENSG00000023445/ENSG00000109906/ENSG00000160593/ENSG00000139192/ENSG00000010610/ENSG00000110852/ENSG00000123338/ENSG00000035664/ENSG00000167984/ENSG00000169896/ENSG00000140853/ENSG00000183018/ENSG00000161955/ENSG00000108771/ENSG00000108691/ENSG00000108622/ENSG00000197766/ENSG00000125730/ENSG00000130300/ENSG00000011600/ENSG00000171051/ENSG00000101336/ENSG00000160255/ENSG00000235568/ENSG00000134321/ENSG00000115267/ENSG00000162944/ENSG00000018280/ENSG00000132170/ENSG00000012223/ENSG00000180353/ENSG00000189058/ENSG00000004468/ENSG00000081041/ENSG00000138646/ENSG00000205403/ENSG00000164342/ENSG00000113296/ENSG00000082074/ENSG00000170458/ENSG00000019582/ENSG00000043462/ENSG00000026950/ENSG00000204472/ENSG00000204287/ENSG00000198502/ENSG00000196126/ENSG00000204264/ENSG00000242574/ENSG00000231389/ENSG00000069122/ENSG00000122574/ENSG00000155849/ENSG00000135218/ENSG00000104267/ENSG00000165197/ENSG00000155659/ENSG00000122122	80
Heart.Not_Exp_Day27	GO:0050776	regulation of immune response	61/400	566/11554	1.11E-15	7.21E-13	6.17E-13	ENSG00000157873/ENSG00000173372/ENSG00000159189/ENSG00000173369/ENSG00000142748/ENSG00000130775/ENSG00000163131/ENSG00000163220/ENSG00000160678/ENSG00000163563/ENSG00000158869/ENSG00000072694/ENSG00000188404/ENSG00000081237/ENSG00000174059/ENSG00000187554/ENSG00000110031/ENSG00000023445/ENSG00000160593/ENSG00000010610/ENSG00000110852/ENSG00000123338/ENSG00000167984/ENSG00000169896/ENSG00000140853/ENSG00000183018/ENSG00000161955/ENSG00000108771/ENSG00000108622/ENSG00000197766/ENSG00000125730/ENSG00000011600/ENSG00000171051/ENSG00000101336/ENSG00000160255/ENSG00000235568/ENSG00000134321/ENSG00000115267/ENSG00000162944/ENSG00000018280/ENSG00000132170/ENSG00000012223/ENSG00000004468/ENSG00000205403/ENSG00000164342/ENSG00000082074/ENSG00000170458/ENSG00000019582/ENSG00000043462/ENSG00000026950/ENSG00000204287/ENSG00000198502/ENSG00000196126/ENSG00000204264/ENSG00000242574/ENSG00000231389/ENSG00000122574/ENSG00000155849/ENSG00000135218/ENSG00000155659/ENSG00000122122	61
Heart.Not_Exp_Day27	GO:0050778	positive regulation of immune response	52/400	444/11554	6.18E-15	3.52E-12	3.02E-12	ENSG00000157873/ENSG00000173372/ENSG00000159189/ENSG00000173369/ENSG00000142748/ENSG00000130775/ENSG00000163131/ENSG00000163220/ENSG00000160678/ENSG00000163563/ENSG00000158869/ENSG00000081237/ENSG00000187554/ENSG00000110031/ENSG00000023445/ENSG00000010610/ENSG00000123338/ENSG00000169896/ENSG00000140853/ENSG00000161955/ENSG00000108771/ENSG00000108622/ENSG00000197766/ENSG00000125730/ENSG00000171051/ENSG00000101336/ENSG00000160255/ENSG00000235568/ENSG00000134321/ENSG00000115267/ENSG00000162944/ENSG00000018280/ENSG00000012223/ENSG00000004468/ENSG00000205403/ENSG00000164342/ENSG00000082074/ENSG00000170458/ENSG00000019582/ENSG00000043462/ENSG00000026950/ENSG00000204287/ENSG00000198502/ENSG00000196126/ENSG00000204264/ENSG00000242574/ENSG00000231389/ENSG00000122574/ENSG00000155849/ENSG00000135218/ENSG00000155659/ENSG00000122122	52
Heart.Not_Exp_Day27	GO:0002252	immune effector process	69/400	762/11554	8.27E-14	4.19E-11	3.59E-11	ENSG00000186827/ENSG00000157873/ENSG00000142583/ENSG00000028137/ENSG00000173372/ENSG00000159189/ENSG00000173369/ENSG00000142748/ENSG00000143119/ENSG00000163131/ENSG00000143365/ENSG00000163220/ENSG00000163563/ENSG00000158869/ENSG00000188404/ENSG00000135828/ENSG00000081237/ENSG00000163531/ENSG00000180644/ENSG00000119922/ENSG00000119917/ENSG00000006534/ENSG00000023445/ENSG00000010610/ENSG00000123338/ENSG00000090382/ENSG00000127329/ENSG00000089127/ENSG00000111331/ENSG00000111335/ENSG00000169896/ENSG00000140853/ENSG00000161955/ENSG00000129226/ENSG00000108771/ENSG00000172716/ENSG00000108691/ENSG00000261371/ENSG00000197766/ENSG00000125730/ENSG00000130813/ENSG00000105649/ENSG00000011600/ENSG00000130755/ENSG00000171051/ENSG00000125810/ENSG00000101336/ENSG00000157601/ENSG00000160255/ENSG00000100060/ENSG00000235568/ENSG00000134321/ENSG00000115267/ENSG00000018280/ENSG00000012223/ENSG00000138646/ENSG00000205403/ENSG00000164342/ENSG00000170458/ENSG00000019582/ENSG00000160883/ENSG00000186470/ENSG00000242574/ENSG00000122574/ENSG00000155849/ENSG00000135218/ENSG00000165168/ENSG00000155659/ENSG00000122122	69
Heart.Not_Exp_Day27	GO:0002253	activation of immune response	45/400	368/11554	1.02E-13	4.67E-11	4.00E-11	ENSG00000173372/ENSG00000159189/ENSG00000173369/ENSG00000142748/ENSG00000130775/ENSG00000163131/ENSG00000163220/ENSG00000160678/ENSG00000163563/ENSG00000158869/ENSG00000081237/ENSG00000187554/ENSG00000110031/ENSG00000023445/ENSG00000010610/ENSG00000123338/ENSG00000169896/ENSG00000108771/ENSG00000108622/ENSG00000197766/ENSG00000125730/ENSG00000171051/ENSG00000101336/ENSG00000160255/ENSG00000235568/ENSG00000134321/ENSG00000115267/ENSG00000162944/ENSG00000012223/ENSG00000004468/ENSG00000205403/ENSG00000164342/ENSG00000082074/ENSG00000170458/ENSG00000043462/ENSG00000026950/ENSG00000204287/ENSG00000198502/ENSG00000196126/ENSG00000204264/ENSG00000231389/ENSG00000122574/ENSG00000155849/ENSG00000135218/ENSG00000155659	45
Heart.Not_Exp_Day27	GO:0051707	response to other organism	52/400	500/11554	7.50E-13	2.88E-10	2.46E-10	ENSG00000186827/ENSG00000157873/ENSG00000028137/ENSG00000188257/ENSG00000162551/ENSG00000142748/ENSG00000137965/ENSG00000163220/ENSG00000160712/ENSG00000158869/ENSG00000174175/ENSG00000153029/ENSG00000135828/ENSG00000081237/ENSG00000187554/ENSG00000260314/ENSG00000180644/ENSG00000119922/ENSG00000119917/ENSG00000023445/ENSG00000110324/ENSG00000010610/ENSG00000090382/ENSG00000089127/ENSG00000111331/ENSG00000111335/ENSG00000133083/ENSG00000136160/ENSG00000169413/ENSG00000140853/ENSG00000108771/ENSG00000172716/ENSG00000108691/ENSG00000130813/ENSG00000160013/ENSG00000101336/ENSG00000157601/ENSG00000134326/ENSG00000134321/ENSG00000115267/ENSG00000018280/ENSG00000157150/ENSG00000012223/ENSG00000114378/ENSG00000010327/ENSG00000081041/ENSG00000138646/ENSG00000164342/ENSG00000170458/ENSG00000155849/ENSG00000135218/ENSG00000164867	52
Heart.Not_Exp_Day27	GO:0043207	response to external biotic stimulus	52/400	501/11554	8.11E-13	2.88E-10	2.46E-10	ENSG00000186827/ENSG00000157873/ENSG00000028137/ENSG00000188257/ENSG00000162551/ENSG00000142748/ENSG00000137965/ENSG00000163220/ENSG00000160712/ENSG00000158869/ENSG00000174175/ENSG00000153029/ENSG00000135828/ENSG00000081237/ENSG00000187554/ENSG00000260314/ENSG00000180644/ENSG00000119922/ENSG00000119917/ENSG00000023445/ENSG00000110324/ENSG00000010610/ENSG00000090382/ENSG00000089127/ENSG00000111331/ENSG00000111335/ENSG00000133083/ENSG00000136160/ENSG00000169413/ENSG00000140853/ENSG00000108771/ENSG00000172716/ENSG00000108691/ENSG00000130813/ENSG00000160013/ENSG00000101336/ENSG00000157601/ENSG00000134326/ENSG00000134321/ENSG00000115267/ENSG00000018280/ENSG00000157150/ENSG00000012223/ENSG00000114378/ENSG00000010327/ENSG00000081041/ENSG00000138646/ENSG00000164342/ENSG00000170458/ENSG00000155849/ENSG00000135218/ENSG00000164867	52
Heart.Not_Exp_Day27	GO:0098542	defense response to other organism	35/400	246/11554	8.20E-13	2.88E-10	2.46E-10	ENSG00000157873/ENSG00000188257/ENSG00000142748/ENSG00000163220/ENSG00000160712/ENSG00000158869/ENSG00000174175/ENSG00000153029/ENSG00000135828/ENSG00000081237/ENSG00000187554/ENSG00000180644/ENSG00000119922/ENSG00000119917/ENSG00000023445/ENSG00000010610/ENSG00000090382/ENSG00000089127/ENSG00000111331/ENSG00000111335/ENSG00000140853/ENSG00000108771/ENSG00000172716/ENSG00000130813/ENSG00000101336/ENSG00000157601/ENSG00000134321/ENSG00000115267/ENSG00000018280/ENSG00000012223/ENSG00000010327/ENSG00000138646/ENSG00000164342/ENSG00000155849/ENSG00000135218	35
Heart.Not_Exp_Day27	GO:0006954	inflammatory response	45/400	394/11554	1.19E-12	3.87E-10	3.31E-10	ENSG00000186827/ENSG00000157873/ENSG00000028137/ENSG00000188257/ENSG00000130775/ENSG00000163220/ENSG00000160712/ENSG00000158869/ENSG00000174175/ENSG00000187554/ENSG00000175264/ENSG00000165457/ENSG00000186642/ENSG00000023445/ENSG00000177575/ENSG00000090382/ENSG00000136160/ENSG00000167984/ENSG00000161940/ENSG00000108691/ENSG00000034152/ENSG00000125730/ENSG00000105499/ENSG00000171051/ENSG00000101336/ENSG00000160255/ENSG00000099998/ENSG00000128284/ENSG00000235568/ENSG00000138356/ENSG00000018280/ENSG00000132170/ENSG00000114378/ENSG00000010327/ENSG00000189058/ENSG00000081041/ENSG00000205403/ENSG00000164342/ENSG00000170458/ENSG00000204472/ENSG00000170323/ENSG00000136826/ENSG00000095303/ENSG00000165168/ENSG00000123560	45
Heart.Not_Exp_Day27	GO:0009605	response to external stimulus	97/400	1364/11554	1.32E-12	4.02E-10	3.44E-10	ENSG00000186827/ENSG00000157873/ENSG00000028137/ENSG00000188257/ENSG00000162551/ENSG00000142748/ENSG00000137965/ENSG00000163220/ENSG00000160712/ENSG00000158869/ENSG00000174175/ENSG00000153029/ENSG00000135828/ENSG00000081237/ENSG00000163531/ENSG00000174059/ENSG00000187554/ENSG00000196139/ENSG00000260314/ENSG00000180644/ENSG00000119922/ENSG00000119917/ENSG00000130592/ENSG00000131620/ENSG00000165457/ENSG00000186642/ENSG00000023445/ENSG00000110324/ENSG00000160593/ENSG00000010610/ENSG00000123338/ENSG00000188906/ENSG00000090382/ENSG00000089127/ENSG00000111331/ENSG00000111335/ENSG00000133083/ENSG00000136160/ENSG00000169413/ENSG00000128918/ENSG00000035664/ENSG00000172349/ENSG00000182175/ENSG00000167984/ENSG00000140853/ENSG00000161940/ENSG00000108771/ENSG00000172716/ENSG00000108691/ENSG00000123700/ENSG00000125730/ENSG00000130813/ENSG00000105711/ENSG00000160460/ENSG00000160013/ENSG00000171051/ENSG00000101336/ENSG00000158445/ENSG00000157601/ENSG00000160255/ENSG00000134326/ENSG00000134321/ENSG00000115956/ENSG00000115267/ENSG00000018280/ENSG00000134121/ENSG00000182533/ENSG00000157150/ENSG00000132170/ENSG00000012223/ENSG00000114378/ENSG00000010327/ENSG00000189058/ENSG00000081041/ENSG00000138646/ENSG00000205403/ENSG00000164342/ENSG00000113296/ENSG00000249751/ENSG00000170458/ENSG00000019582/ENSG00000204472/ENSG00000197442/ENSG00000155849/ENSG00000135218/ENSG00000164867/ENSG00000147443/ENSG00000158856/ENSG00000159167/ENSG00000120907/ENSG00000168079/ENSG00000170323/ENSG00000136960/ENSG00000136826/ENSG00000198121/ENSG00000165197/ENSG00000165168	97
Heart.Not_Exp_Day27	GO:0009607	response to biotic stimulus	52/400	527/11554	5.76E-12	1.64E-09	1.41E-09	ENSG00000186827/ENSG00000157873/ENSG00000028137/ENSG00000188257/ENSG00000162551/ENSG00000142748/ENSG00000137965/ENSG00000163220/ENSG00000160712/ENSG00000158869/ENSG00000174175/ENSG00000153029/ENSG00000135828/ENSG00000081237/ENSG00000187554/ENSG00000260314/ENSG00000180644/ENSG00000119922/ENSG00000119917/ENSG00000023445/ENSG00000110324/ENSG00000010610/ENSG00000090382/ENSG00000089127/ENSG00000111331/ENSG00000111335/ENSG00000133083/ENSG00000136160/ENSG00000169413/ENSG00000140853/ENSG00000108771/ENSG00000172716/ENSG00000108691/ENSG00000130813/ENSG00000160013/ENSG00000101336/ENSG00000157601/ENSG00000134326/ENSG00000134321/ENSG00000115267/ENSG00000018280/ENSG00000157150/ENSG00000012223/ENSG00000114378/ENSG00000010327/ENSG00000081041/ENSG00000138646/ENSG00000164342/ENSG00000170458/ENSG00000155849/ENSG00000135218/ENSG00000164867	52
Heart.Not_Exp_Day27	GO:0048584	positive regulation of response to stimulus	100/400	1481/11554	1.23E-11	3.30E-09	2.83E-09	ENSG00000157873/ENSG00000188257/ENSG00000127472/ENSG00000173372/ENSG00000159189/ENSG00000173369/ENSG00000142748/ENSG00000130775/ENSG00000163131/ENSG00000163220/ENSG00000160678/ENSG00000160712/ENSG00000169291/ENSG00000163563/ENSG00000158869/ENSG00000174175/ENSG00000034971/ENSG00000135828/ENSG00000081237/ENSG00000187554/ENSG00000196139/ENSG00000110031/ENSG00000131620/ENSG00000186642/ENSG00000023445/ENSG00000010610/ENSG00000123338/ENSG00000139567/ENSG00000188906/ENSG00000139679/ENSG00000152207/ENSG00000128917/ENSG00000183578/ENSG00000035664/ENSG00000172349/ENSG00000169896/ENSG00000140853/ENSG00000205336/ENSG00000177374/ENSG00000083454/ENSG00000161955/ENSG00000108771/ENSG00000108691/ENSG00000034152/ENSG00000108622/ENSG00000197766/ENSG00000125730/ENSG00000166289/ENSG00000177464/ENSG00000160013/ENSG00000171051/ENSG00000101336/ENSG00000160255/ENSG00000100302/ENSG00000128284/ENSG00000100060/ENSG00000235568/ENSG00000134321/ENSG00000115956/ENSG00000170485/ENSG00000115267/ENSG00000162999/ENSG00000162944/ENSG00000003400/ENSG00000018280/ENSG00000012223/ENSG00000180353/ENSG00000121858/ENSG00000184160/ENSG00000004468/ENSG00000081041/ENSG00000205403/ENSG00000164342/ENSG00000113296/ENSG00000082074/ENSG00000170458/ENSG00000019582/ENSG00000043462/ENSG00000037280/ENSG00000026950/ENSG00000204472/ENSG00000204287/ENSG00000198502/ENSG00000196126/ENSG00000204264/ENSG00000242574/ENSG00000231389/ENSG00000197442/ENSG00000122574/ENSG00000155849/ENSG00000135218/ENSG00000158856/ENSG00000120907/ENSG00000104313/ENSG00000170323/ENSG00000155926/ENSG00000198121/ENSG00000165197/ENSG00000155659/ENSG00000122122	100
Heart.Not_Exp_Day27	GO:0007166	cell surface receptor signaling pathway	116/400	1923/11554	2.49E-10	6.32E-08	5.40E-08	ENSG00000186827/ENSG00000157873/ENSG00000028137/ENSG00000131910/ENSG00000130775/ENSG00000162618/ENSG00000168509/ENSG00000143119/ENSG00000160712/ENSG00000163563/ENSG00000158869/ENSG00000034971/ENSG00000116194/ENSG00000135828/ENSG00000116701/ENSG00000081237/ENSG00000134470/ENSG00000173269/ENSG00000119922/ENSG00000119917/ENSG00000110031/ENSG00000175591/ENSG00000023445/ENSG00000110324/ENSG00000010610/ENSG00000150048/ENSG00000123338/ENSG00000167779/ENSG00000139567/ENSG00000188906/ENSG00000089127/ENSG00000111331/ENSG00000111335/ENSG00000136160/ENSG00000165949/ENSG00000128917/ENSG00000185634/ENSG00000138615/ENSG00000182175/ENSG00000140479/ENSG00000179583/ENSG00000169896/ENSG00000140853/ENSG00000205336/ENSG00000179776/ENSG00000177374/ENSG00000083454/ENSG00000132530/ENSG00000161955/ENSG00000068079/ENSG00000108691/ENSG00000166292/ENSG00000108622/ENSG00000132470/ENSG00000179284/ENSG00000130300/ENSG00000216490/ENSG00000011600/ENSG00000160013/ENSG00000104888/ENSG00000171051/ENSG00000101336/ENSG00000158445/ENSG00000157601/ENSG00000160255/ENSG00000184113/ENSG00000100365/ENSG00000100060/ENSG00000235568/ENSG00000134321/ENSG00000115956/ENSG00000162944/ENSG00000003400/ENSG00000169031/ENSG00000182533/ENSG00000157150/ENSG00000132170/ENSG00000012223/ENSG00000121858/ENSG00000090539/ENSG00000189058/ENSG00000184160/ENSG00000004468/ENSG00000081041/ENSG00000164342/ENSG00000082074/ENSG00000170458/ENSG00000019582/ENSG00000043462/ENSG00000037280/ENSG00000026950/ENSG00000204301/ENSG00000204287/ENSG00000198502/ENSG00000196126/ENSG00000204264/ENSG00000231389/ENSG00000069122/ENSG00000122574/ENSG00000155849/ENSG00000135218/ENSG00000164867/ENSG00000171056/ENSG00000104213/ENSG00000147443/ENSG00000158856/ENSG00000104313/ENSG00000155792/ENSG00000155926/ENSG00000107295/ENSG00000136826/ENSG00000165197/ENSG00000102010/ENSG00000165168/ENSG00000171659/ENSG00000123560	116
Heart.Not_Exp_Day27	GO:0001775	cell activation	69/400	907/11554	2.72E-10	6.34E-08	5.42E-08	ENSG00000186827/ENSG00000157873/ENSG00000142583/ENSG00000028137/ENSG00000143119/ENSG00000163131/ENSG00000143365/ENSG00000163220/ENSG00000163563/ENSG00000158869/ENSG00000174175/ENSG00000188404/ENSG00000081237/ENSG00000163531/ENSG00000180644/ENSG00000066336/ENSG00000006534/ENSG00000109906/ENSG00000160593/ENSG00000110799/ENSG00000010610/ENSG00000123338/ENSG00000090382/ENSG00000127329/ENSG00000128917/ENSG00000167984/ENSG00000169896/ENSG00000161955/ENSG00000129226/ENSG00000108691/ENSG00000261371/ENSG00000161544/ENSG00000197766/ENSG00000125730/ENSG00000105649/ENSG00000011600/ENSG00000130755/ENSG00000171051/ENSG00000125810/ENSG00000160255/ENSG00000100060/ENSG00000235568/ENSG00000134321/ENSG00000115956/ENSG00000018280/ENSG00000012223/ENSG00000058866/ENSG00000184160/ENSG00000004468/ENSG00000164342/ENSG00000170458/ENSG00000019582/ENSG00000043462/ENSG00000160883/ENSG00000026950/ENSG00000204472/ENSG00000204287/ENSG00000198502/ENSG00000196126/ENSG00000242574/ENSG00000231389/ENSG00000069122/ENSG00000135218/ENSG00000164867/ENSG00000158856/ENSG00000102010/ENSG00000165168/ENSG00000155659/ENSG00000122122	69
Heart.Not_Exp_Day27	GO:0002757	immune response-activating signal transduction	37/400	332/11554	2.78E-10	6.34E-08	5.42E-08	ENSG00000130775/ENSG00000163131/ENSG00000163220/ENSG00000160678/ENSG00000163563/ENSG00000158869/ENSG00000081237/ENSG00000187554/ENSG00000110031/ENSG00000023445/ENSG00000010610/ENSG00000123338/ENSG00000169896/ENSG00000108771/ENSG00000108622/ENSG00000171051/ENSG00000101336/ENSG00000160255/ENSG00000235568/ENSG00000134321/ENSG00000115267/ENSG00000162944/ENSG00000012223/ENSG00000004468/ENSG00000164342/ENSG00000082074/ENSG00000170458/ENSG00000043462/ENSG00000026950/ENSG00000204287/ENSG00000198502/ENSG00000196126/ENSG00000204264/ENSG00000231389/ENSG00000122574/ENSG00000155849/ENSG00000135218	37
Heart.Not_Exp_Day27	GO:0034097	response to cytokine	51/400	570/11554	3.36E-10	7.30E-08	6.24E-08	ENSG00000186827/ENSG00000157873/ENSG00000028137/ENSG00000127472/ENSG00000160712/ENSG00000135828/ENSG00000081237/ENSG00000134470/ENSG00000260314/ENSG00000119922/ENSG00000119917/ENSG00000186642/ENSG00000023445/ENSG00000110324/ENSG00000010610/ENSG00000089127/ENSG00000111331/ENSG00000111335/ENSG00000165949/ENSG00000128918/ENSG00000179583/ENSG00000140853/ENSG00000132530/ENSG00000161955/ENSG00000068079/ENSG00000108691/ENSG00000130813/ENSG00000130300/ENSG00000216490/ENSG00000101336/ENSG00000157601/ENSG00000134321/ENSG00000018280/ENSG00000157150/ENSG00000132170/ENSG00000114378/ENSG00000180353/ENSG00000004468/ENSG00000081041/ENSG00000164342/ENSG00000170458/ENSG00000019582/ENSG00000204472/ENSG00000204287/ENSG00000198502/ENSG00000196126/ENSG00000204264/ENSG00000231389/ENSG00000197442/ENSG00000170323/ENSG00000136826	51
Heart.Not_Exp_Day27	GO:0045321	leukocyte activation	61/400	791/11554	2.09E-09	4.26E-07	3.64E-07	ENSG00000186827/ENSG00000157873/ENSG00000142583/ENSG00000028137/ENSG00000143119/ENSG00000163131/ENSG00000143365/ENSG00000163220/ENSG00000163563/ENSG00000158869/ENSG00000188404/ENSG00000081237/ENSG00000163531/ENSG00000180644/ENSG00000066336/ENSG00000006534/ENSG00000109906/ENSG00000160593/ENSG00000010610/ENSG00000123338/ENSG00000090382/ENSG00000127329/ENSG00000128917/ENSG00000167984/ENSG00000169896/ENSG00000161955/ENSG00000129226/ENSG00000108691/ENSG00000261371/ENSG00000197766/ENSG00000125730/ENSG00000105649/ENSG00000011600/ENSG00000130755/ENSG00000171051/ENSG00000125810/ENSG00000160255/ENSG00000100060/ENSG00000235568/ENSG00000134321/ENSG00000018280/ENSG00000012223/ENSG00000004468/ENSG00000164342/ENSG00000170458/ENSG00000019582/ENSG00000043462/ENSG00000160883/ENSG00000026950/ENSG00000204472/ENSG00000204287/ENSG00000198502/ENSG00000196126/ENSG00000242574/ENSG00000231389/ENSG00000069122/ENSG00000135218/ENSG00000102010/ENSG00000165168/ENSG00000155659/ENSG00000122122	61
Heart.Not_Exp_Day27	GO:0002764	immune response-regulating signaling pathway	37/400	357/11554	2.15E-09	4.26E-07	3.64E-07	ENSG00000130775/ENSG00000163131/ENSG00000163220/ENSG00000160678/ENSG00000163563/ENSG00000158869/ENSG00000081237/ENSG00000187554/ENSG00000110031/ENSG00000023445/ENSG00000010610/ENSG00000123338/ENSG00000169896/ENSG00000108771/ENSG00000108622/ENSG00000171051/ENSG00000101336/ENSG00000160255/ENSG00000235568/ENSG00000134321/ENSG00000115267/ENSG00000162944/ENSG00000012223/ENSG00000004468/ENSG00000164342/ENSG00000082074/ENSG00000170458/ENSG00000043462/ENSG00000026950/ENSG00000204287/ENSG00000198502/ENSG00000196126/ENSG00000204264/ENSG00000231389/ENSG00000122574/ENSG00000155849/ENSG00000135218	37
Heart.Not_Exp_Day27	GO:0001816	cytokine production	42/400	445/11554	2.89E-09	5.50E-07	4.70E-07	ENSG00000157873/ENSG00000163220/ENSG00000160712/ENSG00000158869/ENSG00000153029/ENSG00000174059/ENSG00000187554/ENSG00000122862/ENSG00000165887/ENSG00000023445/ENSG00000010610/ENSG00000123338/ENSG00000167984/ENSG00000140853/ENSG00000205336/ENSG00000108771/ENSG00000108691/ENSG00000034152/ENSG00000197971/ENSG00000125730/ENSG00000101331/ENSG00000235568/ENSG00000134321/ENSG00000115267/ENSG00000018280/ENSG00000012223/ENSG00000189058/ENSG00000138646/ENSG00000164342/ENSG00000170458/ENSG00000019582/ENSG00000043462/ENSG00000037280/ENSG00000186470/ENSG00000026950/ENSG00000231389/ENSG00000135218/ENSG00000170323/ENSG00000136826/ENSG00000165168/ENSG00000155659/ENSG00000122122	42
Heart.Not_Exp_Day27	GO:0048583	regulation of response to stimulus	145/400	2739/11554	6.68E-09	1.22E-06	1.04E-06	ENSG00000157873/ENSG00000028137/ENSG00000188257/ENSG00000127472/ENSG00000173372/ENSG00000159189/ENSG00000173369/ENSG00000142748/ENSG00000130775/ENSG00000168509/ENSG00000163131/ENSG00000163220/ENSG00000160678/ENSG00000160712/ENSG00000169291/ENSG00000163563/ENSG00000186517/ENSG00000158869/ENSG00000072694/ENSG00000174175/ENSG00000188404/ENSG00000034971/ENSG00000135828/ENSG00000081237/ENSG00000174059/ENSG00000187554/ENSG00000196139/ENSG00000173269/ENSG00000165887/ENSG00000110031/ENSG00000131620/ENSG00000186642/ENSG00000023445/ENSG00000160593/ENSG00000010610/ENSG00000110852/ENSG00000123338/ENSG00000167779/ENSG00000139567/ENSG00000188906/ENSG00000139679/ENSG00000152207/ENSG00000136160/ENSG00000128917/ENSG00000183578/ENSG00000035664/ENSG00000138615/ENSG00000172349/ENSG00000182175/ENSG00000140479/ENSG00000076344/ENSG00000167984/ENSG00000169896/ENSG00000140853/ENSG00000205336/ENSG00000177374/ENSG00000083454/ENSG00000183018/ENSG00000161940/ENSG00000161955/ENSG00000108771/ENSG00000108691/ENSG00000034152/ENSG00000198844/ENSG00000166292/ENSG00000108622/ENSG00000197766/ENSG00000125730/ENSG00000179284/ENSG00000166289/ENSG00000011600/ENSG00000177464/ENSG00000160013/ENSG00000171051/ENSG00000101336/ENSG00000101445/ENSG00000160255/ENSG00000100302/ENSG00000128284/ENSG00000100055/ENSG00000100060/ENSG00000235568/ENSG00000134321/ENSG00000115956/ENSG00000163219/ENSG00000170485/ENSG00000075884/ENSG00000115267/ENSG00000162999/ENSG00000162944/ENSG00000003400/ENSG00000018280/ENSG00000182533/ENSG00000132170/ENSG00000012223/ENSG00000163686/ENSG00000180353/ENSG00000121858/ENSG00000090539/ENSG00000189058/ENSG00000184160/ENSG00000004468/ENSG00000081041/ENSG00000138646/ENSG00000205403/ENSG00000164342/ENSG00000113296/ENSG00000178175/ENSG00000082074/ENSG00000170458/ENSG00000019582/ENSG00000043462/ENSG00000037280/ENSG00000026950/ENSG00000204472/ENSG00000204287/ENSG00000198502/ENSG00000196126/ENSG00000204264/ENSG00000242574/ENSG00000231389/ENSG00000197442/ENSG00000203734/ENSG00000122574/ENSG00000155849/ENSG00000122679/ENSG00000135218/ENSG00000164867/ENSG00000171056/ENSG00000158856/ENSG00000120907/ENSG00000168079/ENSG00000046889/ENSG00000104313/ENSG00000170323/ENSG00000155792/ENSG00000155926/ENSG00000107295/ENSG00000127084/ENSG00000136826/ENSG00000198121/ENSG00000165197/ENSG00000147113/ENSG00000155659/ENSG00000122122	145
Heart.Not_Exp_Day27	GO:0034340	response to type I interferon	14/400	59/11554	9.10E-09	1.60E-06	1.37E-06	ENSG00000135828/ENSG00000119922/ENSG00000119917/ENSG00000089127/ENSG00000111331/ENSG00000111335/ENSG00000165949/ENSG00000140853/ENSG00000132530/ENSG00000068079/ENSG00000130813/ENSG00000157601/ENSG00000134321/ENSG00000204264	14
Heart.Not_Exp_Day27	GO:0022610	biological adhesion	68/400	970/11554	1.14E-08	1.93E-06	1.65E-06	ENSG00000157873/ENSG00000130775/ENSG00000163220/ENSG00000143196/ENSG00000174175/ENSG00000188404/ENSG00000034971/ENSG00000081237/ENSG00000163531/ENSG00000174059/ENSG00000107736/ENSG00000133800/ENSG00000110031/ENSG00000109906/ENSG00000160593/ENSG00000149573/ENSG00000149564/ENSG00000110799/ENSG00000010610/ENSG00000123338/ENSG00000139567/ENSG00000198542/ENSG00000169896/ENSG00000205336/ENSG00000179776/ENSG00000108691/ENSG00000108622/ENSG00000261371/ENSG00000132470/ENSG00000197971/ENSG00000105711/ENSG00000125810/ENSG00000101331/ENSG00000101336/ENSG00000064205/ENSG00000154721/ENSG00000160255/ENSG00000184113/ENSG00000205221/ENSG00000115956/ENSG00000169031/ENSG00000134121/ENSG00000012223/ENSG00000114378/ENSG00000010327/ENSG00000154175/ENSG00000090539/ENSG00000189058/ENSG00000113296/ENSG00000081853/ENSG00000253159/ENSG00000113555/ENSG00000019582/ENSG00000204472/ENSG00000204287/ENSG00000198502/ENSG00000196126/ENSG00000242574/ENSG00000231389/ENSG00000135218/ENSG00000158856/ENSG00000127083/ENSG00000106823/ENSG00000136826/ENSG00000095203/ENSG00000102010/ENSG00000155659/ENSG00000122122	68
Heart.Not_Exp_Day27	GO:0071345	cellular response to cytokine stimulus	43/400	490/11554	1.65E-08	2.69E-06	2.30E-06	ENSG00000186827/ENSG00000157873/ENSG00000028137/ENSG00000160712/ENSG00000135828/ENSG00000081237/ENSG00000134470/ENSG00000260314/ENSG00000119922/ENSG00000119917/ENSG00000186642/ENSG00000023445/ENSG00000110324/ENSG00000010610/ENSG00000089127/ENSG00000111331/ENSG00000111335/ENSG00000165949/ENSG00000179583/ENSG00000140853/ENSG00000132530/ENSG00000161955/ENSG00000068079/ENSG00000108691/ENSG00000130300/ENSG00000216490/ENSG00000101336/ENSG00000157601/ENSG00000134321/ENSG00000132170/ENSG00000114378/ENSG00000180353/ENSG00000081041/ENSG00000164342/ENSG00000019582/ENSG00000204472/ENSG00000204287/ENSG00000198502/ENSG00000196126/ENSG00000204264/ENSG00000231389/ENSG00000197442/ENSG00000170323	43
Heart.Not_Exp_Day27	GO:0034341	response to interferon-gamma	18/400	105/11554	1.76E-08	2.77E-06	2.37E-06	ENSG00000260314/ENSG00000089127/ENSG00000111331/ENSG00000111335/ENSG00000179583/ENSG00000140853/ENSG00000108691/ENSG00000130813/ENSG00000216490/ENSG00000101336/ENSG00000018280/ENSG00000132170/ENSG00000164342/ENSG00000204472/ENSG00000204287/ENSG00000198502/ENSG00000196126/ENSG00000231389	18
Heart.Not_Exp_Day27	GO:0007155	cell adhesion	67/400	965/11554	2.19E-08	3.33E-06	2.85E-06	ENSG00000157873/ENSG00000130775/ENSG00000163220/ENSG00000143196/ENSG00000174175/ENSG00000188404/ENSG00000034971/ENSG00000081237/ENSG00000163531/ENSG00000174059/ENSG00000107736/ENSG00000133800/ENSG00000110031/ENSG00000109906/ENSG00000160593/ENSG00000149573/ENSG00000149564/ENSG00000110799/ENSG00000010610/ENSG00000123338/ENSG00000139567/ENSG00000198542/ENSG00000169896/ENSG00000205336/ENSG00000179776/ENSG00000108691/ENSG00000108622/ENSG00000261371/ENSG00000132470/ENSG00000197971/ENSG00000105711/ENSG00000125810/ENSG00000101331/ENSG00000101336/ENSG00000064205/ENSG00000154721/ENSG00000160255/ENSG00000184113/ENSG00000205221/ENSG00000115956/ENSG00000169031/ENSG00000134121/ENSG00000114378/ENSG00000010327/ENSG00000154175/ENSG00000090539/ENSG00000189058/ENSG00000113296/ENSG00000081853/ENSG00000253159/ENSG00000113555/ENSG00000019582/ENSG00000204472/ENSG00000204287/ENSG00000198502/ENSG00000196126/ENSG00000242574/ENSG00000231389/ENSG00000135218/ENSG00000158856/ENSG00000127083/ENSG00000106823/ENSG00000136826/ENSG00000095203/ENSG00000102010/ENSG00000155659/ENSG00000122122	67
Heart.Not_Exp_Day27	GO:0050900	leukocyte migration	29/400	259/11554	2.31E-08	3.40E-06	2.90E-06	ENSG00000157873/ENSG00000163220/ENSG00000160712/ENSG00000158869/ENSG00000174175/ENSG00000188404/ENSG00000174059/ENSG00000160593/ENSG00000149564/ENSG00000123338/ENSG00000136160/ENSG00000035664/ENSG00000172349/ENSG00000169896/ENSG00000183018/ENSG00000108691/ENSG00000261371/ENSG00000130300/ENSG00000171051/ENSG00000101336/ENSG00000154721/ENSG00000160255/ENSG00000189058/ENSG00000081041/ENSG00000113296/ENSG00000019582/ENSG00000204472/ENSG00000147443/ENSG00000165197	29
Heart.Not_Exp_Day27	GO:0046903	secretion	73/400	1094/11554	2.41E-08	3.43E-06	2.94E-06	ENSG00000186827/ENSG00000157873/ENSG00000142583/ENSG00000028137/ENSG00000188257/ENSG00000127472/ENSG00000131910/ENSG00000143119/ENSG00000163131/ENSG00000163220/ENSG00000163563/ENSG00000158869/ENSG00000174175/ENSG00000188404/ENSG00000116711/ENSG00000081237/ENSG00000163531/ENSG00000174059/ENSG00000187554/ENSG00000122862/ENSG00000173267/ENSG00000006534/ENSG00000131620/ENSG00000175591/ENSG00000110799/ENSG00000123338/ENSG00000079337/ENSG00000188906/ENSG00000090382/ENSG00000127329/ENSG00000136160/ENSG00000140479/ENSG00000169896/ENSG00000129226/ENSG00000261371/ENSG00000197971/ENSG00000197766/ENSG00000125730/ENSG00000105649/ENSG00000011600/ENSG00000130755/ENSG00000104888/ENSG00000171051/ENSG00000125810/ENSG00000101336/ENSG00000158445/ENSG00000160255/ENSG00000235568/ENSG00000134321/ENSG00000170745/ENSG00000115956/ENSG00000115107/ENSG00000018280/ENSG00000163815/ENSG00000012223/ENSG00000168993/ENSG00000184160/ENSG00000004468/ENSG00000170458/ENSG00000019582/ENSG00000043462/ENSG00000160883/ENSG00000124491/ENSG00000186470/ENSG00000026950/ENSG00000135218/ENSG00000158856/ENSG00000159167/ENSG00000029534/ENSG00000104267/ENSG00000165197/ENSG00000165168/ENSG00000171388	73
Heart.Not_Exp_Day27	GO:0032101	regulation of response to external stimulus	41/400	468/11554	3.83E-08	5.23E-06	4.47E-06	ENSG00000028137/ENSG00000188257/ENSG00000163220/ENSG00000160712/ENSG00000158869/ENSG00000174175/ENSG00000174059/ENSG00000186642/ENSG00000023445/ENSG00000010610/ENSG00000123338/ENSG00000136160/ENSG00000035664/ENSG00000172349/ENSG00000182175/ENSG00000167984/ENSG00000161940/ENSG00000108771/ENSG00000108691/ENSG00000125730/ENSG00000101336/ENSG00000115956/ENSG00000132170/ENSG00000012223/ENSG00000189058/ENSG00000081041/ENSG00000138646/ENSG00000205403/ENSG00000164342/ENSG00000113296/ENSG00000019582/ENSG00000204472/ENSG00000155849/ENSG00000135218/ENSG00000164867/ENSG00000158856/ENSG00000168079/ENSG00000170323/ENSG00000136826/ENSG00000198121/ENSG00000165197	41
Heart.Not_Exp_Day27	GO:0006959	humoral immune response	16/400	87/11554	3.94E-08	5.23E-06	4.47E-06	ENSG00000188257/ENSG00000173372/ENSG00000159189/ENSG00000173369/ENSG00000142748/ENSG00000163220/ENSG00000090382/ENSG00000169413/ENSG00000183018/ENSG00000108691/ENSG00000197766/ENSG00000125730/ENSG00000018280/ENSG00000012223/ENSG00000205403/ENSG00000155659	16
Heart.Not_Exp_Day27	GO:0060337	type I interferon signaling pathway	13/400	56/11554	4.13E-08	5.23E-06	4.47E-06	ENSG00000135828/ENSG00000119922/ENSG00000119917/ENSG00000089127/ENSG00000111331/ENSG00000111335/ENSG00000165949/ENSG00000140853/ENSG00000132530/ENSG00000068079/ENSG00000157601/ENSG00000134321/ENSG00000204264	13
Heart.Not_Exp_Day27	GO:0071357	cellular response to type I interferon	13/400	56/11554	4.13E-08	5.23E-06	4.47E-06	ENSG00000135828/ENSG00000119922/ENSG00000119917/ENSG00000089127/ENSG00000111331/ENSG00000111335/ENSG00000165949/ENSG00000140853/ENSG00000132530/ENSG00000068079/ENSG00000157601/ENSG00000134321/ENSG00000204264	13
Heart.Not_Exp_Day27	GO:0019221	cytokine-mediated signaling pathway	35/400	365/11554	4.39E-08	5.42E-06	4.63E-06	ENSG00000186827/ENSG00000157873/ENSG00000028137/ENSG00000160712/ENSG00000135828/ENSG00000081237/ENSG00000134470/ENSG00000119922/ENSG00000119917/ENSG00000023445/ENSG00000110324/ENSG00000010610/ENSG00000089127/ENSG00000111331/ENSG00000111335/ENSG00000165949/ENSG00000179583/ENSG00000140853/ENSG00000132530/ENSG00000161955/ENSG00000068079/ENSG00000108691/ENSG00000130300/ENSG00000216490/ENSG00000101336/ENSG00000157601/ENSG00000134321/ENSG00000132170/ENSG00000081041/ENSG00000019582/ENSG00000204287/ENSG00000198502/ENSG00000196126/ENSG00000204264/ENSG00000231389	35
Heart.Not_Exp_Day27	GO:0042742	defense response to bacterium	15/400	77/11554	4.70E-08	5.54E-06	4.74E-06	ENSG00000157873/ENSG00000188257/ENSG00000163220/ENSG00000160712/ENSG00000158869/ENSG00000174175/ENSG00000153029/ENSG00000187554/ENSG00000010610/ENSG00000090382/ENSG00000018280/ENSG00000012223/ENSG00000010327/ENSG00000164342/ENSG00000135218	15
Heart.Not_Exp_Day27	GO:0042221	response to chemical	141/400	2717/11554	4.73E-08	5.54E-06	4.74E-06	ENSG00000186827/ENSG00000157873/ENSG00000142583/ENSG00000028137/ENSG00000127472/ENSG00000162551/ENSG00000173372/ENSG00000131910/ENSG00000066056/ENSG00000168509/ENSG00000163131/ENSG00000143365/ENSG00000163220/ENSG00000160712/ENSG00000158869/ENSG00000174175/ENSG00000188404/ENSG00000007933/ENSG00000094963/ENSG00000135828/ENSG00000116701/ENSG00000116711/ENSG00000081237/ENSG00000163531/ENSG00000174059/ENSG00000187554/ENSG00000135750/ENSG00000196139/ENSG00000134470/ENSG00000260314/ENSG00000173269/ENSG00000119922/ENSG00000119917/ENSG00000165887/ENSG00000130592/ENSG00000066336/ENSG00000006534/ENSG00000131620/ENSG00000165457/ENSG00000186642/ENSG00000082175/ENSG00000023445/ENSG00000110324/ENSG00000160593/ENSG00000010610/ENSG00000123338/ENSG00000139567/ENSG00000079337/ENSG00000188906/ENSG00000089127/ENSG00000111331/ENSG00000111335/ENSG00000132965/ENSG00000136160/ENSG00000129467/ENSG00000165949/ENSG00000128917/ENSG00000128918/ENSG00000035664/ENSG00000172349/ENSG00000182175/ENSG00000140479/ENSG00000179583/ENSG00000140853/ENSG00000179776/ENSG00000083454/ENSG00000132530/ENSG00000161955/ENSG00000129226/ENSG00000068079/ENSG00000108691/ENSG00000166292/ENSG00000161544/ENSG00000197971/ENSG00000130813/ENSG00000179284/ENSG00000130300/ENSG00000216490/ENSG00000105711/ENSG00000160460/ENSG00000160013/ENSG00000171051/ENSG00000101336/ENSG00000101440/ENSG00000158445/ENSG00000157601/ENSG00000160255/ENSG00000184113/ENSG00000100365/ENSG00000134326/ENSG00000134321/ENSG00000162944/ENSG00000018280/ENSG00000134121/ENSG00000182533/ENSG00000157150/ENSG00000132170/ENSG00000163815/ENSG00000012223/ENSG00000114378/ENSG00000180353/ENSG00000188582/ENSG00000121858/ENSG00000090539/ENSG00000189058/ENSG00000004468/ENSG00000081041/ENSG00000164342/ENSG00000113296/ENSG00000178175/ENSG00000249751/ENSG00000170458/ENSG00000019582/ENSG00000037280/ENSG00000204472/ENSG00000204287/ENSG00000198502/ENSG00000196126/ENSG00000204264/ENSG00000231389/ENSG00000197442/ENSG00000241644/ENSG00000122679/ENSG00000135218/ENSG00000164867/ENSG00000038945/ENSG00000147443/ENSG00000158856/ENSG00000159167/ENSG00000120907/ENSG00000147485/ENSG00000170323/ENSG00000104267/ENSG00000136960/ENSG00000277494/ENSG00000107295/ENSG00000136826/ENSG00000198121/ENSG00000095303/ENSG00000165197/ENSG00000165168	141
Heart.Not_Exp_Day27	GO:0051607	defense response to virus	22/400	164/11554	4.87E-08	5.55E-06	4.75E-06	ENSG00000142748/ENSG00000135828/ENSG00000081237/ENSG00000180644/ENSG00000119922/ENSG00000119917/ENSG00000023445/ENSG00000010610/ENSG00000089127/ENSG00000111331/ENSG00000111335/ENSG00000140853/ENSG00000108771/ENSG00000172716/ENSG00000130813/ENSG00000101336/ENSG00000157601/ENSG00000134321/ENSG00000115267/ENSG00000138646/ENSG00000164342/ENSG00000155849	22
Heart.Not_Exp_Day27	GO:0006950	response to stress	139/400	2672/11554	5.40E-08	6.01E-06	5.14E-06	ENSG00000186827/ENSG00000157873/ENSG00000028137/ENSG00000188257/ENSG00000173372/ENSG00000159189/ENSG00000173369/ENSG00000142748/ENSG00000130775/ENSG00000187513/ENSG00000163131/ENSG00000163220/ENSG00000160678/ENSG00000160712/ENSG00000163563/ENSG00000158869/ENSG00000174175/ENSG00000153029/ENSG00000135828/ENSG00000116701/ENSG00000081237/ENSG00000174059/ENSG00000187554/ENSG00000196139/ENSG00000260314/ENSG00000180644/ENSG00000119922/ENSG00000119917/ENSG00000165887/ENSG00000130592/ENSG00000133800/ENSG00000175264/ENSG00000006534/ENSG00000131620/ENSG00000165457/ENSG00000186642/ENSG00000023445/ENSG00000160593/ENSG00000110799/ENSG00000010610/ENSG00000177575/ENSG00000150048/ENSG00000139567/ENSG00000188906/ENSG00000090382/ENSG00000089127/ENSG00000111331/ENSG00000111335/ENSG00000136160/ENSG00000169413/ENSG00000165949/ENSG00000182175/ENSG00000167984/ENSG00000179583/ENSG00000169896/ENSG00000140853/ENSG00000177374/ENSG00000083454/ENSG00000132530/ENSG00000161940/ENSG00000068079/ENSG00000108771/ENSG00000172716/ENSG00000108691/ENSG00000034152/ENSG00000108622/ENSG00000132470/ENSG00000161544/ENSG00000197766/ENSG00000125730/ENSG00000130813/ENSG00000216490/ENSG00000011600/ENSG00000177464/ENSG00000105499/ENSG00000171051/ENSG00000101276/ENSG00000101331/ENSG00000101336/ENSG00000157601/ENSG00000160255/ENSG00000099998/ENSG00000128284/ENSG00000100365/ENSG00000235568/ENSG00000134321/ENSG00000115956/ENSG00000170485/ENSG00000115267/ENSG00000162999/ENSG00000138356/ENSG00000018280/ENSG00000134121/ENSG00000182533/ENSG00000132170/ENSG00000012223/ENSG00000114378/ENSG00000010327/ENSG00000272573/ENSG00000058866/ENSG00000189058/ENSG00000184160/ENSG00000004468/ENSG00000081041/ENSG00000138646/ENSG00000205403/ENSG00000164342/ENSG00000113296/ENSG00000170458/ENSG00000019582/ENSG00000043462/ENSG00000037280/ENSG00000124491/ENSG00000204472/ENSG00000204287/ENSG00000198502/ENSG00000196126/ENSG00000204264/ENSG00000231389/ENSG00000197442/ENSG00000155849/ENSG00000135218/ENSG00000164867/ENSG00000158856/ENSG00000159167/ENSG00000168079/ENSG00000147485/ENSG00000104313/ENSG00000170323/ENSG00000104267/ENSG00000155926/ENSG00000136826/ENSG00000095203/ENSG00000095303/ENSG00000165197/ENSG00000102010/ENSG00000165168/ENSG00000155659/ENSG00000123560	139
Heart.Not_Exp_Day27	GO:0071346	cellular response to interferon-gamma	16/400	91/11554	7.63E-08	8.29E-06	7.09E-06	ENSG00000260314/ENSG00000089127/ENSG00000111331/ENSG00000111335/ENSG00000179583/ENSG00000140853/ENSG00000108691/ENSG00000216490/ENSG00000101336/ENSG00000132170/ENSG00000164342/ENSG00000204472/ENSG00000204287/ENSG00000198502/ENSG00000196126/ENSG00000231389	16
Heart.Not_Exp_Day27	GO:0002443	leukocyte mediated immunity	42/400	505/11554	1.12E-07	1.19E-05	1.02E-05	ENSG00000142583/ENSG00000028137/ENSG00000173372/ENSG00000159189/ENSG00000173369/ENSG00000143119/ENSG00000163131/ENSG00000163220/ENSG00000163563/ENSG00000158869/ENSG00000188404/ENSG00000081237/ENSG00000163531/ENSG00000006534/ENSG00000123338/ENSG00000090382/ENSG00000127329/ENSG00000169896/ENSG00000161955/ENSG00000129226/ENSG00000261371/ENSG00000197766/ENSG00000125730/ENSG00000105649/ENSG00000011600/ENSG00000130755/ENSG00000171051/ENSG00000125810/ENSG00000160255/ENSG00000235568/ENSG00000134321/ENSG00000018280/ENSG00000012223/ENSG00000205403/ENSG00000164342/ENSG00000170458/ENSG00000019582/ENSG00000160883/ENSG00000186470/ENSG00000135218/ENSG00000165168/ENSG00000122122	42
Heart.Not_Exp_Day27	GO:0045765	regulation of angiogenesis	22/400	174/11554	1.42E-07	1.47E-05	1.26E-05	ENSG00000066056/ENSG00000174059/ENSG00000173269/ENSG00000139567/ENSG00000079337/ENSG00000152207/ENSG00000128917/ENSG00000108691/ENSG00000125730/ENSG00000177464/ENSG00000101445/ENSG00000160255/ENSG00000169031/ENSG00000114378/ENSG00000010327/ENSG00000113296/ENSG00000249751/ENSG00000164867/ENSG00000136960/ENSG00000136826/ENSG00000165197/ENSG00000165168	22
Heart.Not_Exp_Day27	GO:0009617	response to bacterium	29/400	282/11554	1.50E-07	1.52E-05	1.30E-05	ENSG00000186827/ENSG00000157873/ENSG00000028137/ENSG00000188257/ENSG00000162551/ENSG00000163220/ENSG00000160712/ENSG00000158869/ENSG00000174175/ENSG00000153029/ENSG00000187554/ENSG00000260314/ENSG00000110324/ENSG00000010610/ENSG00000090382/ENSG00000136160/ENSG00000108691/ENSG00000160013/ENSG00000101336/ENSG00000134326/ENSG00000018280/ENSG00000157150/ENSG00000012223/ENSG00000010327/ENSG00000081041/ENSG00000164342/ENSG00000170458/ENSG00000135218/ENSG00000164867	29
Heart.Not_Exp_Day27	GO:1901342	regulation of vasculature development	23/400	192/11554	2.00E-07	1.98E-05	1.69E-05	ENSG00000066056/ENSG00000174059/ENSG00000173269/ENSG00000139567/ENSG00000079337/ENSG00000152207/ENSG00000128917/ENSG00000108691/ENSG00000166292/ENSG00000125730/ENSG00000177464/ENSG00000101445/ENSG00000160255/ENSG00000169031/ENSG00000114378/ENSG00000010327/ENSG00000113296/ENSG00000249751/ENSG00000164867/ENSG00000136960/ENSG00000136826/ENSG00000165197/ENSG00000165168	23
Heart.Not_Exp_Day27	GO:0070887	cellular response to chemical stimulus	110/400	2009/11554	2.04E-07	1.98E-05	1.69E-05	ENSG00000186827/ENSG00000157873/ENSG00000142583/ENSG00000028137/ENSG00000162551/ENSG00000131910/ENSG00000168509/ENSG00000163131/ENSG00000143365/ENSG00000163220/ENSG00000160712/ENSG00000158869/ENSG00000007933/ENSG00000094963/ENSG00000135828/ENSG00000116711/ENSG00000081237/ENSG00000174059/ENSG00000187554/ENSG00000196139/ENSG00000134470/ENSG00000260314/ENSG00000173269/ENSG00000119922/ENSG00000119917/ENSG00000165887/ENSG00000066336/ENSG00000006534/ENSG00000131620/ENSG00000165457/ENSG00000186642/ENSG00000082175/ENSG00000023445/ENSG00000110324/ENSG00000160593/ENSG00000010610/ENSG00000123338/ENSG00000139567/ENSG00000079337/ENSG00000188906/ENSG00000089127/ENSG00000111331/ENSG00000111335/ENSG00000132965/ENSG00000136160/ENSG00000129467/ENSG00000165949/ENSG00000128917/ENSG00000128918/ENSG00000035664/ENSG00000172349/ENSG00000182175/ENSG00000140479/ENSG00000179583/ENSG00000140853/ENSG00000179776/ENSG00000132530/ENSG00000161955/ENSG00000129226/ENSG00000068079/ENSG00000108691/ENSG00000166292/ENSG00000179284/ENSG00000130300/ENSG00000216490/ENSG00000171051/ENSG00000101336/ENSG00000101440/ENSG00000158445/ENSG00000157601/ENSG00000160255/ENSG00000184113/ENSG00000134326/ENSG00000134321/ENSG00000182533/ENSG00000132170/ENSG00000163815/ENSG00000012223/ENSG00000114378/ENSG00000180353/ENSG00000188582/ENSG00000090539/ENSG00000081041/ENSG00000164342/ENSG00000113296/ENSG00000178175/ENSG00000170458/ENSG00000019582/ENSG00000037280/ENSG00000204472/ENSG00000204287/ENSG00000198502/ENSG00000196126/ENSG00000204264/ENSG00000231389/ENSG00000197442/ENSG00000122679/ENSG00000135218/ENSG00000164867/ENSG00000038945/ENSG00000158856/ENSG00000159167/ENSG00000170323/ENSG00000104267/ENSG00000107295/ENSG00000136826/ENSG00000198121/ENSG00000095303/ENSG00000165197/ENSG00000165168	110
Heart.Not_Exp_Day27	GO:0002274	myeloid leukocyte activation	38/400	443/11554	2.14E-07	2.04E-05	1.74E-05	ENSG00000142583/ENSG00000028137/ENSG00000143119/ENSG00000163131/ENSG00000163220/ENSG00000163563/ENSG00000158869/ENSG00000188404/ENSG00000081237/ENSG00000163531/ENSG00000066336/ENSG00000006534/ENSG00000123338/ENSG00000090382/ENSG00000127329/ENSG00000169896/ENSG00000129226/ENSG00000261371/ENSG00000197766/ENSG00000125730/ENSG00000105649/ENSG00000011600/ENSG00000130755/ENSG00000171051/ENSG00000125810/ENSG00000160255/ENSG00000235568/ENSG00000018280/ENSG00000012223/ENSG00000164342/ENSG00000170458/ENSG00000019582/ENSG00000043462/ENSG00000160883/ENSG00000204472/ENSG00000069122/ENSG00000135218/ENSG00000165168	38
Heart.Not_Exp_Day27	GO:0009615	response to virus	25/400	224/11554	2.34E-07	2.18E-05	1.87E-05	ENSG00000142748/ENSG00000137965/ENSG00000135828/ENSG00000081237/ENSG00000180644/ENSG00000119922/ENSG00000119917/ENSG00000023445/ENSG00000010610/ENSG00000089127/ENSG00000111331/ENSG00000111335/ENSG00000133083/ENSG00000140853/ENSG00000108771/ENSG00000172716/ENSG00000130813/ENSG00000101336/ENSG00000157601/ENSG00000134321/ENSG00000115267/ENSG00000114378/ENSG00000138646/ENSG00000164342/ENSG00000155849	25
Heart.Not_Exp_Day27	GO:0001525	angiogenesis	32/400	341/11554	2.79E-07	2.55E-05	2.18E-05	ENSG00000066056/ENSG00000162367/ENSG00000174059/ENSG00000173269/ENSG00000154133/ENSG00000139567/ENSG00000079337/ENSG00000127329/ENSG00000152207/ENSG00000128917/ENSG00000205336/ENSG00000108691/ENSG00000166292/ENSG00000125730/ENSG00000177464/ENSG00000105538/ENSG00000101445/ENSG00000203883/ENSG00000160255/ENSG00000169031/ENSG00000114378/ENSG00000010327/ENSG00000189058/ENSG00000113296/ENSG00000249751/ENSG00000037280/ENSG00000204301/ENSG00000164867/ENSG00000136960/ENSG00000136826/ENSG00000165197/ENSG00000165168	32
Heart.Not_Exp_Day27	GO:0045055	regulated exocytosis	44/400	561/11554	2.91E-07	2.60E-05	2.23E-05	ENSG00000142583/ENSG00000028137/ENSG00000143119/ENSG00000163131/ENSG00000163220/ENSG00000163563/ENSG00000158869/ENSG00000174175/ENSG00000188404/ENSG00000081237/ENSG00000163531/ENSG00000122862/ENSG00000006534/ENSG00000110799/ENSG00000123338/ENSG00000188906/ENSG00000090382/ENSG00000127329/ENSG00000169896/ENSG00000129226/ENSG00000261371/ENSG00000197766/ENSG00000125730/ENSG00000105649/ENSG00000011600/ENSG00000130755/ENSG00000171051/ENSG00000125810/ENSG00000101336/ENSG00000158445/ENSG00000160255/ENSG00000235568/ENSG00000115956/ENSG00000018280/ENSG00000163815/ENSG00000012223/ENSG00000168993/ENSG00000170458/ENSG00000160883/ENSG00000124491/ENSG00000135218/ENSG00000158856/ENSG00000165197/ENSG00000165168	44
Heart.Not_Exp_Day27	GO:0048002	antigen processing and presentation of peptide antigen	20/400	153/11554	3.07E-07	2.69E-05	2.30E-05	ENSG00000163131/ENSG00000158869/ENSG00000153029/ENSG00000116701/ENSG00000139192/ENSG00000216490/ENSG00000100365/ENSG00000018280/ENSG00000164308/ENSG00000019582/ENSG00000204287/ENSG00000198502/ENSG00000196126/ENSG00000204264/ENSG00000242574/ENSG00000204257/ENSG00000231389/ENSG00000135218/ENSG00000107295/ENSG00000165168	20
Heart.Not_Exp_Day27	GO:0044765	single-organism transport	116/400	2179/11554	3.74E-07	3.22E-05	2.75E-05	ENSG00000186827/ENSG00000157873/ENSG00000142583/ENSG00000028137/ENSG00000188257/ENSG00000127472/ENSG00000131910/ENSG00000142748/ENSG00000143119/ENSG00000163131/ENSG00000163220/ENSG00000163563/ENSG00000158869/ENSG00000174175/ENSG00000188404/ENSG00000135828/ENSG00000116711/ENSG00000081237/ENSG00000163531/ENSG00000174502/ENSG00000174059/ENSG00000187554/ENSG00000135750/ENSG00000196139/ENSG00000122862/ENSG00000173267/ENSG00000110446/ENSG00000006534/ENSG00000131620/ENSG00000165457/ENSG00000186642/ENSG00000175591/ENSG00000110799/ENSG00000010610/ENSG00000185633/ENSG00000123338/ENSG00000079337/ENSG00000188906/ENSG00000090382/ENSG00000127329/ENSG00000136160/ENSG00000102452/ENSG00000102466/ENSG00000183578/ENSG00000140479/ENSG00000169896/ENSG00000083454/ENSG00000183018/ENSG00000129226/ENSG00000108691/ENSG00000261371/ENSG00000154258/ENSG00000154262/ENSG00000123700/ENSG00000161544/ENSG00000141469/ENSG00000197971/ENSG00000197766/ENSG00000125730/ENSG00000105649/ENSG00000011600/ENSG00000130755/ENSG00000104888/ENSG00000171051/ENSG00000101276/ENSG00000125810/ENSG00000101336/ENSG00000101440/ENSG00000158445/ENSG00000160255/ENSG00000221963/ENSG00000128284/ENSG00000235568/ENSG00000134321/ENSG00000170745/ENSG00000115956/ENSG00000115041/ENSG00000115107/ENSG00000241399/ENSG00000162944/ENSG00000018280/ENSG00000182533/ENSG00000132170/ENSG00000163815/ENSG00000012223/ENSG00000180353/ENSG00000174640/ENSG00000189058/ENSG00000168993/ENSG00000184160/ENSG00000004468/ENSG00000164342/ENSG00000082074/ENSG00000170458/ENSG00000019582/ENSG00000043462/ENSG00000160883/ENSG00000124491/ENSG00000186470/ENSG00000026950/ENSG00000204472/ENSG00000122574/ENSG00000155849/ENSG00000122679/ENSG00000135218/ENSG00000038945/ENSG00000158856/ENSG00000159167/ENSG00000120907/ENSG00000029534/ENSG00000104267/ENSG00000277494/ENSG00000107295/ENSG00000165197/ENSG00000165168/ENSG00000171388	116
Heart.Not_Exp_Day27	GO:0001817	regulation of cytokine production	35/400	404/11554	5.24E-07	4.43E-05	3.79E-05	ENSG00000157873/ENSG00000160712/ENSG00000158869/ENSG00000174059/ENSG00000187554/ENSG00000122862/ENSG00000165887/ENSG00000023445/ENSG00000010610/ENSG00000123338/ENSG00000167984/ENSG00000140853/ENSG00000108771/ENSG00000108691/ENSG00000034152/ENSG00000197971/ENSG00000125730/ENSG00000101331/ENSG00000235568/ENSG00000134321/ENSG00000115267/ENSG00000018280/ENSG00000012223/ENSG00000189058/ENSG00000138646/ENSG00000164342/ENSG00000170458/ENSG00000019582/ENSG00000037280/ENSG00000231389/ENSG00000135218/ENSG00000136826/ENSG00000165168/ENSG00000155659/ENSG00000122122	35
Heart.Not_Exp_Day27	GO:0032940	secretion by cell	65/400	1011/11554	6.28E-07	5.21E-05	4.46E-05	ENSG00000186827/ENSG00000157873/ENSG00000142583/ENSG00000028137/ENSG00000131910/ENSG00000143119/ENSG00000163131/ENSG00000163220/ENSG00000163563/ENSG00000158869/ENSG00000174175/ENSG00000188404/ENSG00000081237/ENSG00000163531/ENSG00000174059/ENSG00000187554/ENSG00000122862/ENSG00000173267/ENSG00000006534/ENSG00000131620/ENSG00000110799/ENSG00000123338/ENSG00000079337/ENSG00000188906/ENSG00000090382/ENSG00000127329/ENSG00000140479/ENSG00000169896/ENSG00000129226/ENSG00000261371/ENSG00000197971/ENSG00000197766/ENSG00000125730/ENSG00000105649/ENSG00000011600/ENSG00000130755/ENSG00000104888/ENSG00000171051/ENSG00000125810/ENSG00000101336/ENSG00000158445/ENSG00000160255/ENSG00000235568/ENSG00000134321/ENSG00000170745/ENSG00000115956/ENSG00000115107/ENSG00000018280/ENSG00000163815/ENSG00000012223/ENSG00000168993/ENSG00000184160/ENSG00000004468/ENSG00000170458/ENSG00000043462/ENSG00000160883/ENSG00000124491/ENSG00000186470/ENSG00000026950/ENSG00000135218/ENSG00000158856/ENSG00000029534/ENSG00000165197/ENSG00000165168/ENSG00000171388	65
Heart.Not_Exp_Day27	GO:0002283	neutrophil activation involved in immune response	32/400	363/11554	1.13E-06	9.00E-05	7.70E-05	ENSG00000142583/ENSG00000028137/ENSG00000143119/ENSG00000163131/ENSG00000163220/ENSG00000163563/ENSG00000158869/ENSG00000188404/ENSG00000081237/ENSG00000163531/ENSG00000006534/ENSG00000123338/ENSG00000090382/ENSG00000127329/ENSG00000169896/ENSG00000129226/ENSG00000261371/ENSG00000197766/ENSG00000125730/ENSG00000105649/ENSG00000011600/ENSG00000130755/ENSG00000171051/ENSG00000125810/ENSG00000160255/ENSG00000235568/ENSG00000018280/ENSG00000012223/ENSG00000170458/ENSG00000160883/ENSG00000135218/ENSG00000165168	32
Heart.Not_Exp_Day27	GO:0043312	neutrophil degranulation	32/400	363/11554	1.13E-06	9.00E-05	7.70E-05	ENSG00000142583/ENSG00000028137/ENSG00000143119/ENSG00000163131/ENSG00000163220/ENSG00000163563/ENSG00000158869/ENSG00000188404/ENSG00000081237/ENSG00000163531/ENSG00000006534/ENSG00000123338/ENSG00000090382/ENSG00000127329/ENSG00000169896/ENSG00000129226/ENSG00000261371/ENSG00000197766/ENSG00000125730/ENSG00000105649/ENSG00000011600/ENSG00000130755/ENSG00000171051/ENSG00000125810/ENSG00000160255/ENSG00000235568/ENSG00000018280/ENSG00000012223/ENSG00000170458/ENSG00000160883/ENSG00000135218/ENSG00000165168	32
Heart.Not_Exp_Day27	GO:0071310	cellular response to organic substance	94/400	1693/11554	1.19E-06	9.37E-05	8.01E-05	ENSG00000186827/ENSG00000157873/ENSG00000142583/ENSG00000028137/ENSG00000162551/ENSG00000131910/ENSG00000168509/ENSG00000163131/ENSG00000143365/ENSG00000160712/ENSG00000158869/ENSG00000135828/ENSG00000081237/ENSG00000187554/ENSG00000196139/ENSG00000134470/ENSG00000260314/ENSG00000173269/ENSG00000119922/ENSG00000119917/ENSG00000066336/ENSG00000131620/ENSG00000165457/ENSG00000186642/ENSG00000082175/ENSG00000023445/ENSG00000110324/ENSG00000010610/ENSG00000139567/ENSG00000079337/ENSG00000188906/ENSG00000089127/ENSG00000111331/ENSG00000111335/ENSG00000136160/ENSG00000129467/ENSG00000165949/ENSG00000128917/ENSG00000128918/ENSG00000182175/ENSG00000140479/ENSG00000179583/ENSG00000140853/ENSG00000179776/ENSG00000132530/ENSG00000161955/ENSG00000129226/ENSG00000068079/ENSG00000108691/ENSG00000166292/ENSG00000179284/ENSG00000130300/ENSG00000216490/ENSG00000101336/ENSG00000101440/ENSG00000158445/ENSG00000157601/ENSG00000160255/ENSG00000184113/ENSG00000134326/ENSG00000134321/ENSG00000182533/ENSG00000132170/ENSG00000163815/ENSG00000012223/ENSG00000114378/ENSG00000180353/ENSG00000188582/ENSG00000090539/ENSG00000081041/ENSG00000164342/ENSG00000178175/ENSG00000170458/ENSG00000019582/ENSG00000037280/ENSG00000204472/ENSG00000204287/ENSG00000198502/ENSG00000196126/ENSG00000204264/ENSG00000231389/ENSG00000197442/ENSG00000122679/ENSG00000135218/ENSG00000164867/ENSG00000038945/ENSG00000158856/ENSG00000159167/ENSG00000170323/ENSG00000104267/ENSG00000107295/ENSG00000136826/ENSG00000198121/ENSG00000165168	94
Heart.Not_Exp_Day27	GO:0001568	blood vessel development	38/400	476/11554	1.29E-06	9.98E-05	8.54E-05	ENSG00000187513/ENSG00000066056/ENSG00000162367/ENSG00000174059/ENSG00000173269/ENSG00000066336/ENSG00000154133/ENSG00000139567/ENSG00000079337/ENSG00000127329/ENSG00000152207/ENSG00000128917/ENSG00000128918/ENSG00000205336/ENSG00000179776/ENSG00000108691/ENSG00000166292/ENSG00000261371/ENSG00000125730/ENSG00000177464/ENSG00000105538/ENSG00000101445/ENSG00000203883/ENSG00000160255/ENSG00000169031/ENSG00000114378/ENSG00000010327/ENSG00000189058/ENSG00000113296/ENSG00000249751/ENSG00000037280/ENSG00000204301/ENSG00000164867/ENSG00000104313/ENSG00000136960/ENSG00000136826/ENSG00000165197/ENSG00000165168	38
Heart.Not_Exp_Day27	GO:0042119	neutrophil activation	32/400	366/11554	1.35E-06	0.000101394	8.67E-05	ENSG00000142583/ENSG00000028137/ENSG00000143119/ENSG00000163131/ENSG00000163220/ENSG00000163563/ENSG00000158869/ENSG00000188404/ENSG00000081237/ENSG00000163531/ENSG00000006534/ENSG00000123338/ENSG00000090382/ENSG00000127329/ENSG00000169896/ENSG00000129226/ENSG00000261371/ENSG00000197766/ENSG00000125730/ENSG00000105649/ENSG00000011600/ENSG00000130755/ENSG00000171051/ENSG00000125810/ENSG00000160255/ENSG00000235568/ENSG00000018280/ENSG00000012223/ENSG00000170458/ENSG00000160883/ENSG00000135218/ENSG00000165168	32
Heart.Not_Exp_Day27	GO:0001944	vasculature development	39/400	496/11554	1.36E-06	0.000101394	8.67E-05	ENSG00000187513/ENSG00000066056/ENSG00000162367/ENSG00000174059/ENSG00000173269/ENSG00000066336/ENSG00000154133/ENSG00000139567/ENSG00000079337/ENSG00000127329/ENSG00000152207/ENSG00000128917/ENSG00000128918/ENSG00000205336/ENSG00000179776/ENSG00000108691/ENSG00000198844/ENSG00000166292/ENSG00000261371/ENSG00000125730/ENSG00000177464/ENSG00000105538/ENSG00000101445/ENSG00000203883/ENSG00000160255/ENSG00000169031/ENSG00000114378/ENSG00000010327/ENSG00000189058/ENSG00000113296/ENSG00000249751/ENSG00000037280/ENSG00000204301/ENSG00000164867/ENSG00000104313/ENSG00000136960/ENSG00000136826/ENSG00000165197/ENSG00000165168	39
Heart.Not_Exp_Day27	GO:0002399	MHC class II protein complex assembly	4/400	4/11554	1.42E-06	0.000104153	8.91E-05	ENSG00000204287/ENSG00000196126/ENSG00000242574/ENSG00000204257	4
Heart.Not_Exp_Day27	GO:0048514	blood vessel morphogenesis	34/400	405/11554	1.57E-06	0.00011379	9.74E-05	ENSG00000066056/ENSG00000162367/ENSG00000174059/ENSG00000173269/ENSG00000066336/ENSG00000154133/ENSG00000139567/ENSG00000079337/ENSG00000127329/ENSG00000152207/ENSG00000128917/ENSG00000205336/ENSG00000108691/ENSG00000166292/ENSG00000125730/ENSG00000177464/ENSG00000105538/ENSG00000101445/ENSG00000203883/ENSG00000160255/ENSG00000169031/ENSG00000114378/ENSG00000010327/ENSG00000189058/ENSG00000113296/ENSG00000249751/ENSG00000037280/ENSG00000204301/ENSG00000164867/ENSG00000104313/ENSG00000136960/ENSG00000136826/ENSG00000165197/ENSG00000165168	34
Heart.Not_Exp_Day27	GO:0036230	granulocyte activation	32/400	369/11554	1.61E-06	0.000114579	9.80E-05	ENSG00000142583/ENSG00000028137/ENSG00000143119/ENSG00000163131/ENSG00000163220/ENSG00000163563/ENSG00000158869/ENSG00000188404/ENSG00000081237/ENSG00000163531/ENSG00000006534/ENSG00000123338/ENSG00000090382/ENSG00000127329/ENSG00000169896/ENSG00000129226/ENSG00000261371/ENSG00000197766/ENSG00000125730/ENSG00000105649/ENSG00000011600/ENSG00000130755/ENSG00000171051/ENSG00000125810/ENSG00000160255/ENSG00000235568/ENSG00000018280/ENSG00000012223/ENSG00000170458/ENSG00000160883/ENSG00000135218/ENSG00000165168	32
Heart.Not_Exp_Day27	GO:1902578	single-organism localization	118/400	2291/11554	1.64E-06	0.000114776	9.82E-05	ENSG00000186827/ENSG00000157873/ENSG00000142583/ENSG00000028137/ENSG00000188257/ENSG00000127472/ENSG00000131910/ENSG00000142748/ENSG00000143119/ENSG00000163131/ENSG00000163220/ENSG00000163563/ENSG00000158869/ENSG00000174175/ENSG00000188404/ENSG00000135828/ENSG00000116711/ENSG00000081237/ENSG00000163531/ENSG00000174502/ENSG00000174059/ENSG00000187554/ENSG00000135750/ENSG00000196139/ENSG00000122862/ENSG00000173267/ENSG00000110446/ENSG00000006534/ENSG00000131620/ENSG00000165457/ENSG00000186642/ENSG00000175591/ENSG00000110799/ENSG00000010610/ENSG00000185633/ENSG00000123338/ENSG00000079337/ENSG00000188906/ENSG00000090382/ENSG00000127329/ENSG00000136160/ENSG00000102452/ENSG00000102466/ENSG00000183578/ENSG00000140479/ENSG00000169896/ENSG00000083454/ENSG00000183018/ENSG00000129226/ENSG00000108691/ENSG00000261371/ENSG00000154258/ENSG00000154262/ENSG00000123700/ENSG00000161544/ENSG00000141469/ENSG00000197971/ENSG00000197766/ENSG00000125730/ENSG00000105649/ENSG00000166289/ENSG00000011600/ENSG00000130755/ENSG00000160460/ENSG00000104888/ENSG00000171051/ENSG00000101276/ENSG00000125810/ENSG00000101336/ENSG00000101440/ENSG00000158445/ENSG00000160255/ENSG00000221963/ENSG00000128284/ENSG00000235568/ENSG00000134321/ENSG00000170745/ENSG00000115956/ENSG00000115041/ENSG00000115107/ENSG00000241399/ENSG00000162944/ENSG00000018280/ENSG00000182533/ENSG00000132170/ENSG00000163815/ENSG00000012223/ENSG00000180353/ENSG00000174640/ENSG00000189058/ENSG00000168993/ENSG00000184160/ENSG00000004468/ENSG00000164342/ENSG00000082074/ENSG00000170458/ENSG00000019582/ENSG00000043462/ENSG00000160883/ENSG00000124491/ENSG00000186470/ENSG00000026950/ENSG00000204472/ENSG00000122574/ENSG00000155849/ENSG00000122679/ENSG00000135218/ENSG00000038945/ENSG00000158856/ENSG00000159167/ENSG00000120907/ENSG00000029534/ENSG00000104267/ENSG00000277494/ENSG00000107295/ENSG00000165197/ENSG00000165168/ENSG00000171388	118
Heart.Not_Exp_Day27	GO:0030593	neutrophil chemotaxis	10/400	44/11554	1.91E-06	0.000132078	0.000112998	ENSG00000163220/ENSG00000158869/ENSG00000160593/ENSG00000123338/ENSG00000035664/ENSG00000108691/ENSG00000160255/ENSG00000081041/ENSG00000113296/ENSG00000019582	10
Heart.Not_Exp_Day27	GO:0072358	cardiovascular system development	39/400	504/11554	2.01E-06	0.000136091	0.000116431	ENSG00000187513/ENSG00000066056/ENSG00000162367/ENSG00000174059/ENSG00000173269/ENSG00000066336/ENSG00000154133/ENSG00000139567/ENSG00000079337/ENSG00000127329/ENSG00000152207/ENSG00000128917/ENSG00000128918/ENSG00000205336/ENSG00000179776/ENSG00000108691/ENSG00000198844/ENSG00000166292/ENSG00000261371/ENSG00000125730/ENSG00000177464/ENSG00000105538/ENSG00000101445/ENSG00000203883/ENSG00000160255/ENSG00000169031/ENSG00000114378/ENSG00000010327/ENSG00000189058/ENSG00000113296/ENSG00000249751/ENSG00000037280/ENSG00000204301/ENSG00000164867/ENSG00000104313/ENSG00000136960/ENSG00000136826/ENSG00000165197/ENSG00000165168	39
Heart.Not_Exp_Day27	GO:0002446	neutrophil mediated immunity	32/400	373/11554	2.03E-06	0.000136091	0.000116431	ENSG00000142583/ENSG00000028137/ENSG00000143119/ENSG00000163131/ENSG00000163220/ENSG00000163563/ENSG00000158869/ENSG00000188404/ENSG00000081237/ENSG00000163531/ENSG00000006534/ENSG00000123338/ENSG00000090382/ENSG00000127329/ENSG00000169896/ENSG00000129226/ENSG00000261371/ENSG00000197766/ENSG00000125730/ENSG00000105649/ENSG00000011600/ENSG00000130755/ENSG00000171051/ENSG00000125810/ENSG00000160255/ENSG00000235568/ENSG00000018280/ENSG00000012223/ENSG00000170458/ENSG00000160883/ENSG00000135218/ENSG00000165168	32
Heart.Not_Exp_Day27	GO:0043299	leukocyte degranulation	33/400	392/11554	2.12E-06	0.000140086	0.000119849	ENSG00000142583/ENSG00000028137/ENSG00000143119/ENSG00000163131/ENSG00000163220/ENSG00000163563/ENSG00000158869/ENSG00000188404/ENSG00000081237/ENSG00000163531/ENSG00000006534/ENSG00000123338/ENSG00000090382/ENSG00000127329/ENSG00000169896/ENSG00000129226/ENSG00000261371/ENSG00000197766/ENSG00000125730/ENSG00000105649/ENSG00000011600/ENSG00000130755/ENSG00000171051/ENSG00000125810/ENSG00000101336/ENSG00000160255/ENSG00000235568/ENSG00000018280/ENSG00000012223/ENSG00000170458/ENSG00000160883/ENSG00000135218/ENSG00000165168	33
Heart.Not_Exp_Day27	GO:0042127	regulation of cell proliferation	68/400	1120/11554	2.60E-06	0.00016759	0.000143379	ENSG00000186827/ENSG00000157873/ENSG00000028137/ENSG00000162367/ENSG00000160712/ENSG00000163563/ENSG00000143196/ENSG00000116711/ENSG00000081237/ENSG00000196139/ENSG00000119917/ENSG00000165887/ENSG00000165457/ENSG00000109906/ENSG00000160593/ENSG00000010610/ENSG00000123338/ENSG00000167779/ENSG00000139567/ENSG00000188906/ENSG00000136160/ENSG00000041515/ENSG00000165959/ENSG00000128917/ENSG00000185634/ENSG00000128918/ENSG00000167984/ENSG00000205336/ENSG00000179776/ENSG00000102878/ENSG00000161940/ENSG00000161955/ENSG00000108691/ENSG00000216490/ENSG00000160013/ENSG00000101336/ENSG00000101445/ENSG00000203883/ENSG00000169031/ENSG00000182533/ENSG00000132170/ENSG00000012223/ENSG00000114378/ENSG00000180353/ENSG00000118849/ENSG00000090539/ENSG00000189058/ENSG00000004468/ENSG00000081041/ENSG00000113296/ENSG00000019582/ENSG00000037280/ENSG00000204472/ENSG00000242574/ENSG00000231389/ENSG00000197442/ENSG00000164867/ENSG00000171056/ENSG00000120907/ENSG00000104313/ENSG00000155926/ENSG00000136826/ENSG00000095303/ENSG00000165197/ENSG00000102010/ENSG00000155659/ENSG00000171388/ENSG00000122122	68
Heart.Not_Exp_Day27	GO:0002366	leukocyte activation involved in immune response	37/400	471/11554	2.63E-06	0.00016759	0.000143379	ENSG00000142583/ENSG00000028137/ENSG00000143119/ENSG00000163131/ENSG00000143365/ENSG00000163220/ENSG00000163563/ENSG00000158869/ENSG00000188404/ENSG00000081237/ENSG00000163531/ENSG00000006534/ENSG00000123338/ENSG00000090382/ENSG00000127329/ENSG00000169896/ENSG00000161955/ENSG00000129226/ENSG00000261371/ENSG00000197766/ENSG00000125730/ENSG00000105649/ENSG00000011600/ENSG00000130755/ENSG00000171051/ENSG00000125810/ENSG00000160255/ENSG00000100060/ENSG00000235568/ENSG00000018280/ENSG00000012223/ENSG00000164342/ENSG00000170458/ENSG00000160883/ENSG00000242574/ENSG00000135218/ENSG00000165168	37
Heart.Not_Exp_Day27	GO:0002275	myeloid cell activation involved in immune response	33/400	396/11554	2.65E-06	0.00016759	0.000143379	ENSG00000142583/ENSG00000028137/ENSG00000143119/ENSG00000163131/ENSG00000163220/ENSG00000163563/ENSG00000158869/ENSG00000188404/ENSG00000081237/ENSG00000163531/ENSG00000006534/ENSG00000123338/ENSG00000090382/ENSG00000127329/ENSG00000169896/ENSG00000129226/ENSG00000261371/ENSG00000197766/ENSG00000125730/ENSG00000105649/ENSG00000011600/ENSG00000130755/ENSG00000171051/ENSG00000125810/ENSG00000160255/ENSG00000235568/ENSG00000018280/ENSG00000012223/ENSG00000164342/ENSG00000170458/ENSG00000160883/ENSG00000135218/ENSG00000165168	33
Heart.Not_Exp_Day27	GO:0002263	cell activation involved in immune response	37/400	473/11554	2.90E-06	0.000181177	0.000155003	ENSG00000142583/ENSG00000028137/ENSG00000143119/ENSG00000163131/ENSG00000143365/ENSG00000163220/ENSG00000163563/ENSG00000158869/ENSG00000188404/ENSG00000081237/ENSG00000163531/ENSG00000006534/ENSG00000123338/ENSG00000090382/ENSG00000127329/ENSG00000169896/ENSG00000161955/ENSG00000129226/ENSG00000261371/ENSG00000197766/ENSG00000125730/ENSG00000105649/ENSG00000011600/ENSG00000130755/ENSG00000171051/ENSG00000125810/ENSG00000160255/ENSG00000100060/ENSG00000235568/ENSG00000018280/ENSG00000012223/ENSG00000164342/ENSG00000170458/ENSG00000160883/ENSG00000242574/ENSG00000135218/ENSG00000165168	37
Heart.Not_Exp_Day27	GO:0051239	regulation of multicellular organismal process	104/400	1975/11554	3.28E-06	0.000202046	0.000172858	ENSG00000157873/ENSG00000159189/ENSG00000066056/ENSG00000162367/ENSG00000163220/ENSG00000160678/ENSG00000160712/ENSG00000158869/ENSG00000174175/ENSG00000174059/ENSG00000187554/ENSG00000135750/ENSG00000122862/ENSG00000173269/ENSG00000095587/ENSG00000165887/ENSG00000130595/ENSG00000066336/ENSG00000175591/ENSG00000023445/ENSG00000109906/ENSG00000177098/ENSG00000010610/ENSG00000123338/ENSG00000139567/ENSG00000079337/ENSG00000188906/ENSG00000152207/ENSG00000136160/ENSG00000128917/ENSG00000182175/ENSG00000167984/ENSG00000179583/ENSG00000140853/ENSG00000205336/ENSG00000179776/ENSG00000161955/ENSG00000108771/ENSG00000108691/ENSG00000034152/ENSG00000198844/ENSG00000166292/ENSG00000123700/ENSG00000161544/ENSG00000197971/ENSG00000125730/ENSG00000179284/ENSG00000105711/ENSG00000011600/ENSG00000160460/ENSG00000177464/ENSG00000101331/ENSG00000101445/ENSG00000157554/ENSG00000160255/ENSG00000184113/ENSG00000235568/ENSG00000134321/ENSG00000115956/ENSG00000115041/ENSG00000115267/ENSG00000018280/ENSG00000169031/ENSG00000182533/ENSG00000132170/ENSG00000012223/ENSG00000114378/ENSG00000010319/ENSG00000010327/ENSG00000180353/ENSG00000090539/ENSG00000189058/ENSG00000184160/ENSG00000004468/ENSG00000138646/ENSG00000164342/ENSG00000113296/ENSG00000249751/ENSG00000170458/ENSG00000019582/ENSG00000037280/ENSG00000204472/ENSG00000204301/ENSG00000204264/ENSG00000231389/ENSG00000135218/ENSG00000164867/ENSG00000158856/ENSG00000159167/ENSG00000120907/ENSG00000168079/ENSG00000104313/ENSG00000104267/ENSG00000136960/ENSG00000277494/ENSG00000127083/ENSG00000136826/ENSG00000095203/ENSG00000198121/ENSG00000165197/ENSG00000165168/ENSG00000155659/ENSG00000171388/ENSG00000122122	104
Heart.Not_Exp_Day27	GO:0003158	endothelium development	14/400	93/11554	3.47E-06	0.000211102	0.000180605	ENSG00000187513/ENSG00000174059/ENSG00000186642/ENSG00000139567/ENSG00000079337/ENSG00000128917/ENSG00000179776/ENSG00000166292/ENSG00000261371/ENSG00000101445/ENSG00000203883/ENSG00000184113/ENSG00000204301/ENSG00000159167	14
Heart.Not_Exp_Day27	GO:0002429	immune response-activating cell surface receptor signaling pathway	23/400	226/11554	3.57E-06	0.000213993	0.000183079	ENSG00000130775/ENSG00000163563/ENSG00000158869/ENSG00000081237/ENSG00000110031/ENSG00000010610/ENSG00000123338/ENSG00000108622/ENSG00000171051/ENSG00000101336/ENSG00000235568/ENSG00000162944/ENSG00000004468/ENSG00000082074/ENSG00000043462/ENSG00000026950/ENSG00000204287/ENSG00000198502/ENSG00000196126/ENSG00000204264/ENSG00000231389/ENSG00000122574/ENSG00000155849	23
Heart.Not_Exp_Day27	GO:0060333	interferon-gamma-mediated signaling pathway	12/400	69/11554	3.71E-06	0.000219957	0.000188182	ENSG00000089127/ENSG00000111331/ENSG00000111335/ENSG00000179583/ENSG00000140853/ENSG00000216490/ENSG00000101336/ENSG00000132170/ENSG00000204287/ENSG00000198502/ENSG00000196126/ENSG00000231389	12
Heart.Not_Exp_Day27	GO:0007186	G-protein coupled receptor signaling pathway	33/400	403/11554	3.87E-06	0.000226076	0.000193416	ENSG00000162618/ENSG00000196139/ENSG00000131620/ENSG00000175591/ENSG00000184574/ENSG00000188906/ENSG00000139679/ENSG00000152207/ENSG00000136160/ENSG00000129467/ENSG00000076344/ENSG00000205336/ENSG00000183018/ENSG00000108691/ENSG00000125730/ENSG00000177464/ENSG00000160013/ENSG00000171051/ENSG00000115956/ENSG00000132170/ENSG00000163686/ENSG00000058866/ENSG00000184160/ENSG00000081041/ENSG00000069122/ENSG00000122679/ENSG00000104213/ENSG00000120907/ENSG00000046889/ENSG00000104267/ENSG00000136960/ENSG00000198121/ENSG00000171659	33
Heart.Not_Exp_Day27	GO:0016477	cell migration	59/400	935/11554	4.08E-06	0.000233842	0.00020006	ENSG00000157873/ENSG00000066056/ENSG00000163220/ENSG00000160712/ENSG00000158869/ENSG00000174175/ENSG00000188404/ENSG00000034971/ENSG00000081237/ENSG00000174059/ENSG00000173269/ENSG00000160593/ENSG00000149564/ENSG00000154133/ENSG00000123338/ENSG00000139567/ENSG00000188906/ENSG00000133083/ENSG00000136160/ENSG00000128917/ENSG00000035664/ENSG00000172349/ENSG00000169896/ENSG00000205336/ENSG00000183018/ENSG00000184922/ENSG00000108691/ENSG00000261371/ENSG00000161544/ENSG00000130300/ENSG00000171051/ENSG00000101336/ENSG00000203883/ENSG00000154721/ENSG00000157554/ENSG00000160255/ENSG00000134121/ENSG00000114378/ENSG00000163686/ENSG00000090539/ENSG00000189058/ENSG00000081041/ENSG00000113296/ENSG00000019582/ENSG00000037280/ENSG00000204472/ENSG00000155849/ENSG00000164867/ENSG00000147443/ENSG00000158856/ENSG00000159167/ENSG00000136960/ENSG00000155926/ENSG00000136826/ENSG00000095203/ENSG00000198121/ENSG00000106852/ENSG00000148357/ENSG00000165197	59
Heart.Not_Exp_Day27	GO:0019882	antigen processing and presentation	20/400	180/11554	4.10E-06	0.000233842	0.00020006	ENSG00000163131/ENSG00000158869/ENSG00000153029/ENSG00000116701/ENSG00000139192/ENSG00000216490/ENSG00000100365/ENSG00000018280/ENSG00000164308/ENSG00000019582/ENSG00000204287/ENSG00000198502/ENSG00000196126/ENSG00000204264/ENSG00000242574/ENSG00000204257/ENSG00000231389/ENSG00000135218/ENSG00000107295/ENSG00000165168	20
Heart.Not_Exp_Day27	GO:0002687	positive regulation of leukocyte migration	12/400	70/11554	4.34E-06	0.000239433	0.000204844	ENSG00000157873/ENSG00000160712/ENSG00000174175/ENSG00000123338/ENSG00000035664/ENSG00000108691/ENSG00000130300/ENSG00000081041/ENSG00000113296/ENSG00000019582/ENSG00000204472/ENSG00000165197	12
Heart.Not_Exp_Day27	GO:0046456	icosanoid biosynthetic process	8/400	29/11554	4.36E-06	0.000239433	0.000204844	ENSG00000127472/ENSG00000116711/ENSG00000196139/ENSG00000132965/ENSG00000099998/ENSG00000019582/ENSG00000204136/ENSG00000095303	8
Heart.Not_Exp_Day27	GO:1901570	fatty acid derivative biosynthetic process	8/400	29/11554	4.36E-06	0.000239433	0.000204844	ENSG00000127472/ENSG00000116711/ENSG00000196139/ENSG00000132965/ENSG00000099998/ENSG00000019582/ENSG00000204136/ENSG00000095303	8
Heart.Not_Exp_Day27	GO:0010033	response to organic substance	110/400	2137/11554	4.52E-06	0.000245269	0.000209837	ENSG00000186827/ENSG00000157873/ENSG00000142583/ENSG00000028137/ENSG00000127472/ENSG00000162551/ENSG00000131910/ENSG00000066056/ENSG00000168509/ENSG00000163131/ENSG00000143365/ENSG00000160712/ENSG00000158869/ENSG00000174175/ENSG00000188404/ENSG00000135828/ENSG00000081237/ENSG00000187554/ENSG00000135750/ENSG00000196139/ENSG00000134470/ENSG00000260314/ENSG00000173269/ENSG00000119922/ENSG00000119917/ENSG00000066336/ENSG00000131620/ENSG00000165457/ENSG00000186642/ENSG00000082175/ENSG00000023445/ENSG00000110324/ENSG00000010610/ENSG00000139567/ENSG00000079337/ENSG00000188906/ENSG00000089127/ENSG00000111331/ENSG00000111335/ENSG00000136160/ENSG00000129467/ENSG00000165949/ENSG00000128917/ENSG00000128918/ENSG00000182175/ENSG00000140479/ENSG00000179583/ENSG00000140853/ENSG00000179776/ENSG00000083454/ENSG00000132530/ENSG00000161955/ENSG00000129226/ENSG00000068079/ENSG00000108691/ENSG00000166292/ENSG00000130813/ENSG00000179284/ENSG00000130300/ENSG00000216490/ENSG00000160013/ENSG00000101336/ENSG00000101440/ENSG00000158445/ENSG00000157601/ENSG00000160255/ENSG00000184113/ENSG00000134326/ENSG00000134321/ENSG00000162944/ENSG00000018280/ENSG00000182533/ENSG00000157150/ENSG00000132170/ENSG00000163815/ENSG00000012223/ENSG00000114378/ENSG00000180353/ENSG00000188582/ENSG00000121858/ENSG00000090539/ENSG00000004468/ENSG00000081041/ENSG00000164342/ENSG00000113296/ENSG00000178175/ENSG00000170458/ENSG00000019582/ENSG00000037280/ENSG00000204472/ENSG00000204287/ENSG00000198502/ENSG00000196126/ENSG00000204264/ENSG00000231389/ENSG00000197442/ENSG00000122679/ENSG00000135218/ENSG00000164867/ENSG00000038945/ENSG00000158856/ENSG00000159167/ENSG00000120907/ENSG00000170323/ENSG00000104267/ENSG00000277494/ENSG00000107295/ENSG00000136826/ENSG00000198121/ENSG00000165168	110
Heart.Not_Exp_Day27	GO:0050867	positive regulation of cell activation	21/400	197/11554	4.58E-06	0.00024567	0.00021018	ENSG00000186827/ENSG00000157873/ENSG00000158869/ENSG00000174175/ENSG00000081237/ENSG00000109906/ENSG00000010610/ENSG00000123338/ENSG00000161955/ENSG00000108691/ENSG00000115956/ENSG00000004468/ENSG00000019582/ENSG00000204472/ENSG00000204287/ENSG00000198502/ENSG00000196126/ENSG00000242574/ENSG00000231389/ENSG00000158856/ENSG00000122122	21
Heart.Not_Exp_Day27	GO:0030595	leukocyte chemotaxis	15/400	109/11554	4.91E-06	0.00026066	0.000223005	ENSG00000163220/ENSG00000160712/ENSG00000158869/ENSG00000160593/ENSG00000123338/ENSG00000136160/ENSG00000035664/ENSG00000172349/ENSG00000108691/ENSG00000160255/ENSG00000081041/ENSG00000113296/ENSG00000019582/ENSG00000204472/ENSG00000165197	15
Heart.Not_Exp_Day27	GO:0046649	lymphocyte activation	33/400	408/11554	5.04E-06	0.000264014	0.000225874	ENSG00000186827/ENSG00000157873/ENSG00000143365/ENSG00000163563/ENSG00000158869/ENSG00000081237/ENSG00000180644/ENSG00000066336/ENSG00000109906/ENSG00000160593/ENSG00000010610/ENSG00000123338/ENSG00000128917/ENSG00000167984/ENSG00000161955/ENSG00000108691/ENSG00000160255/ENSG00000100060/ENSG00000235568/ENSG00000134321/ENSG00000018280/ENSG00000004468/ENSG00000019582/ENSG00000026950/ENSG00000204472/ENSG00000204287/ENSG00000198502/ENSG00000196126/ENSG00000242574/ENSG00000231389/ENSG00000102010/ENSG00000155659/ENSG00000122122	33
Heart.Not_Exp_Day27	GO:1990266	neutrophil migration	10/400	49/11554	5.42E-06	0.000281032	0.000240433	ENSG00000163220/ENSG00000158869/ENSG00000160593/ENSG00000123338/ENSG00000035664/ENSG00000108691/ENSG00000160255/ENSG00000081041/ENSG00000113296/ENSG00000019582	10
Heart.Not_Exp_Day27	GO:0032103	positive regulation of response to external stimulus	19/400	169/11554	6.01E-06	0.000307831	0.00026336	ENSG00000188257/ENSG00000163220/ENSG00000160712/ENSG00000158869/ENSG00000186642/ENSG00000123338/ENSG00000035664/ENSG00000172349/ENSG00000108771/ENSG00000108691/ENSG00000125730/ENSG00000081041/ENSG00000164342/ENSG00000113296/ENSG00000019582/ENSG00000204472/ENSG00000170323/ENSG00000198121/ENSG00000165197	19
Heart.Not_Exp_Day27	GO:0097529	myeloid leukocyte migration	14/400	98/11554	6.52E-06	0.000330608	0.000282848	ENSG00000163220/ENSG00000160712/ENSG00000158869/ENSG00000160593/ENSG00000123338/ENSG00000136160/ENSG00000035664/ENSG00000108691/ENSG00000160255/ENSG00000081041/ENSG00000113296/ENSG00000019582/ENSG00000204472/ENSG00000165197	14
Heart.Not_Exp_Day27	GO:0002396	MHC protein complex assembly	4/400	5/11554	6.88E-06	0.000345074	0.000295224	ENSG00000204287/ENSG00000196126/ENSG00000242574/ENSG00000204257	4
Heart.Not_Exp_Day27	GO:0072376	protein activation cascade	10/400	51/11554	7.93E-06	0.0003929	0.00033614	ENSG00000173372/ENSG00000159189/ENSG00000173369/ENSG00000142748/ENSG00000110799/ENSG00000197766/ENSG00000125730/ENSG00000205403/ENSG00000124491/ENSG00000155659	10
Heart.Not_Exp_Day27	GO:0006887	exocytosis	45/400	658/11554	8.72E-06	0.000427877	0.000366065	ENSG00000142583/ENSG00000028137/ENSG00000143119/ENSG00000163131/ENSG00000163220/ENSG00000163563/ENSG00000158869/ENSG00000174175/ENSG00000188404/ENSG00000081237/ENSG00000163531/ENSG00000122862/ENSG00000006534/ENSG00000110799/ENSG00000123338/ENSG00000188906/ENSG00000090382/ENSG00000127329/ENSG00000169896/ENSG00000129226/ENSG00000261371/ENSG00000197766/ENSG00000125730/ENSG00000105649/ENSG00000011600/ENSG00000130755/ENSG00000171051/ENSG00000125810/ENSG00000101336/ENSG00000158445/ENSG00000160255/ENSG00000235568/ENSG00000115956/ENSG00000018280/ENSG00000163815/ENSG00000012223/ENSG00000168993/ENSG00000170458/ENSG00000160883/ENSG00000124491/ENSG00000135218/ENSG00000158856/ENSG00000029534/ENSG00000165197/ENSG00000165168	45
Heart.Not_Exp_Day27	GO:0002444	myeloid leukocyte mediated immunity	32/400	400/11554	8.82E-06	0.000428018	0.000366185	ENSG00000142583/ENSG00000028137/ENSG00000143119/ENSG00000163131/ENSG00000163220/ENSG00000163563/ENSG00000158869/ENSG00000188404/ENSG00000081237/ENSG00000163531/ENSG00000006534/ENSG00000123338/ENSG00000090382/ENSG00000127329/ENSG00000169896/ENSG00000129226/ENSG00000261371/ENSG00000197766/ENSG00000125730/ENSG00000105649/ENSG00000011600/ENSG00000130755/ENSG00000171051/ENSG00000125810/ENSG00000160255/ENSG00000235568/ENSG00000018280/ENSG00000012223/ENSG00000170458/ENSG00000160883/ENSG00000135218/ENSG00000165168	32
Heart.Not_Exp_Day27	GO:0001819	positive regulation of cytokine production	24/400	257/11554	9.71E-06	0.000466231	0.000398878	ENSG00000157873/ENSG00000160712/ENSG00000158869/ENSG00000174059/ENSG00000187554/ENSG00000023445/ENSG00000010610/ENSG00000108771/ENSG00000108691/ENSG00000197971/ENSG00000125730/ENSG00000101331/ENSG00000235568/ENSG00000134321/ENSG00000115267/ENSG00000018280/ENSG00000164342/ENSG00000170458/ENSG00000019582/ENSG00000037280/ENSG00000231389/ENSG00000135218/ENSG00000165168/ENSG00000122122	24
Heart.Not_Exp_Day27	GO:0050829	defense response to Gram-negative bacterium	6/400	17/11554	1.48E-05	0.00070494	0.000603102	ENSG00000157873/ENSG00000160712/ENSG00000174175/ENSG00000153029/ENSG00000010610/ENSG00000018280	6
Heart.Not_Exp_Day27	GO:0071621	granulocyte chemotaxis	10/400	55/11554	1.60E-05	0.000753806	0.000644909	ENSG00000163220/ENSG00000158869/ENSG00000160593/ENSG00000123338/ENSG00000035664/ENSG00000108691/ENSG00000160255/ENSG00000081041/ENSG00000113296/ENSG00000019582	10
Heart.Not_Exp_Day27	GO:0002768	immune response-regulating cell surface receptor signaling pathway	23/400	250/11554	1.90E-05	0.000881003	0.000753731	ENSG00000130775/ENSG00000163563/ENSG00000158869/ENSG00000081237/ENSG00000110031/ENSG00000010610/ENSG00000123338/ENSG00000108622/ENSG00000171051/ENSG00000101336/ENSG00000235568/ENSG00000162944/ENSG00000004468/ENSG00000082074/ENSG00000043462/ENSG00000026950/ENSG00000204287/ENSG00000198502/ENSG00000196126/ENSG00000204264/ENSG00000231389/ENSG00000122574/ENSG00000155849	23
Heart.Not_Exp_Day27	GO:0031347	regulation of defense response	34/400	455/11554	1.96E-05	0.000881003	0.000753731	ENSG00000028137/ENSG00000188257/ENSG00000163131/ENSG00000163220/ENSG00000160678/ENSG00000158869/ENSG00000187554/ENSG00000186642/ENSG00000023445/ENSG00000010610/ENSG00000136160/ENSG00000167984/ENSG00000169896/ENSG00000140853/ENSG00000161940/ENSG00000108771/ENSG00000108622/ENSG00000125730/ENSG00000101336/ENSG00000160255/ENSG00000134321/ENSG00000115267/ENSG00000132170/ENSG00000012223/ENSG00000189058/ENSG00000138646/ENSG00000205403/ENSG00000164342/ENSG00000170458/ENSG00000204264/ENSG00000155849/ENSG00000135218/ENSG00000170323/ENSG00000136826	34
Heart.Not_Exp_Day27	GO:0051241	negative regulation of multicellular organismal process	47/400	722/11554	1.97E-05	0.000881003	0.000753731	ENSG00000159189/ENSG00000066056/ENSG00000174059/ENSG00000122862/ENSG00000173269/ENSG00000095587/ENSG00000109906/ENSG00000123338/ENSG00000139567/ENSG00000136160/ENSG00000128917/ENSG00000182175/ENSG00000167984/ENSG00000179583/ENSG00000140853/ENSG00000205336/ENSG00000108771/ENSG00000108691/ENSG00000198844/ENSG00000161544/ENSG00000179284/ENSG00000160460/ENSG00000177464/ENSG00000115267/ENSG00000018280/ENSG00000169031/ENSG00000182533/ENSG00000132170/ENSG00000012223/ENSG00000010319/ENSG00000010327/ENSG00000090539/ENSG00000189058/ENSG00000184160/ENSG00000004468/ENSG00000138646/ENSG00000164342/ENSG00000113296/ENSG00000249751/ENSG00000019582/ENSG00000164867/ENSG00000159167/ENSG00000120907/ENSG00000136826/ENSG00000198121/ENSG00000155659/ENSG00000171388	47
Heart.Not_Exp_Day27	GO:0048870	cell motility	60/400	1007/11554	1.97E-05	0.000881003	0.000753731	ENSG00000157873/ENSG00000066056/ENSG00000163220/ENSG00000160712/ENSG00000158869/ENSG00000174175/ENSG00000188404/ENSG00000034971/ENSG00000081237/ENSG00000174059/ENSG00000173269/ENSG00000160593/ENSG00000149564/ENSG00000154133/ENSG00000123338/ENSG00000139567/ENSG00000188906/ENSG00000133083/ENSG00000136160/ENSG00000128917/ENSG00000035664/ENSG00000172349/ENSG00000169896/ENSG00000205336/ENSG00000183018/ENSG00000184922/ENSG00000108691/ENSG00000261371/ENSG00000132470/ENSG00000161544/ENSG00000130300/ENSG00000171051/ENSG00000101336/ENSG00000203883/ENSG00000154721/ENSG00000157554/ENSG00000160255/ENSG00000134121/ENSG00000114378/ENSG00000163686/ENSG00000090539/ENSG00000189058/ENSG00000081041/ENSG00000113296/ENSG00000019582/ENSG00000037280/ENSG00000204472/ENSG00000155849/ENSG00000164867/ENSG00000147443/ENSG00000158856/ENSG00000159167/ENSG00000136960/ENSG00000155926/ENSG00000136826/ENSG00000095203/ENSG00000198121/ENSG00000106852/ENSG00000148357/ENSG00000165197	60
Heart.Not_Exp_Day27	GO:0051674	localization of cell	60/400	1007/11554	1.97E-05	0.000881003	0.000753731	ENSG00000157873/ENSG00000066056/ENSG00000163220/ENSG00000160712/ENSG00000158869/ENSG00000174175/ENSG00000188404/ENSG00000034971/ENSG00000081237/ENSG00000174059/ENSG00000173269/ENSG00000160593/ENSG00000149564/ENSG00000154133/ENSG00000123338/ENSG00000139567/ENSG00000188906/ENSG00000133083/ENSG00000136160/ENSG00000128917/ENSG00000035664/ENSG00000172349/ENSG00000169896/ENSG00000205336/ENSG00000183018/ENSG00000184922/ENSG00000108691/ENSG00000261371/ENSG00000132470/ENSG00000161544/ENSG00000130300/ENSG00000171051/ENSG00000101336/ENSG00000203883/ENSG00000154721/ENSG00000157554/ENSG00000160255/ENSG00000134121/ENSG00000114378/ENSG00000163686/ENSG00000090539/ENSG00000189058/ENSG00000081041/ENSG00000113296/ENSG00000019582/ENSG00000037280/ENSG00000204472/ENSG00000155849/ENSG00000164867/ENSG00000147443/ENSG00000158856/ENSG00000159167/ENSG00000136960/ENSG00000155926/ENSG00000136826/ENSG00000095203/ENSG00000198121/ENSG00000106852/ENSG00000148357/ENSG00000165197	60
Heart.Not_Exp_Day27	GO:0042110	T cell activation	25/400	286/11554	1.99E-05	0.000881003	0.000753731	ENSG00000186827/ENSG00000157873/ENSG00000143365/ENSG00000158869/ENSG00000081237/ENSG00000109906/ENSG00000160593/ENSG00000010610/ENSG00000123338/ENSG00000128917/ENSG00000167984/ENSG00000108691/ENSG00000134321/ENSG00000018280/ENSG00000019582/ENSG00000026950/ENSG00000204472/ENSG00000204287/ENSG00000198502/ENSG00000196126/ENSG00000242574/ENSG00000231389/ENSG00000102010/ENSG00000155659/ENSG00000122122	25
Heart.Not_Exp_Day27	GO:0060326	cell chemotaxis	17/400	154/11554	2.36E-05	0.001033105	0.000883859	ENSG00000163220/ENSG00000160712/ENSG00000158869/ENSG00000160593/ENSG00000123338/ENSG00000136160/ENSG00000035664/ENSG00000172349/ENSG00000108691/ENSG00000171051/ENSG00000160255/ENSG00000081041/ENSG00000113296/ENSG00000019582/ENSG00000204472/ENSG00000198121/ENSG00000165197	17
Heart.Not_Exp_Day27	GO:0050865	regulation of cell activation	27/400	326/11554	2.45E-05	0.001058482	0.000905571	ENSG00000186827/ENSG00000157873/ENSG00000163563/ENSG00000158869/ENSG00000174175/ENSG00000081237/ENSG00000109906/ENSG00000010610/ENSG00000123338/ENSG00000161955/ENSG00000108691/ENSG00000161544/ENSG00000235568/ENSG00000115956/ENSG00000004468/ENSG00000019582/ENSG00000204472/ENSG00000204287/ENSG00000198502/ENSG00000196126/ENSG00000242574/ENSG00000231389/ENSG00000069122/ENSG00000164867/ENSG00000158856/ENSG00000155659/ENSG00000122122	27
Heart.Not_Exp_Day27	GO:0016337	single organismal cell-cell adhesion	32/400	421/11554	2.48E-05	0.001058482	0.000905571	ENSG00000157873/ENSG00000163220/ENSG00000174175/ENSG00000081237/ENSG00000163531/ENSG00000174059/ENSG00000109906/ENSG00000149573/ENSG00000149564/ENSG00000010610/ENSG00000123338/ENSG00000179776/ENSG00000108691/ENSG00000108622/ENSG00000197971/ENSG00000125810/ENSG00000101331/ENSG00000154721/ENSG00000160255/ENSG00000115956/ENSG00000113296/ENSG00000019582/ENSG00000204472/ENSG00000204287/ENSG00000198502/ENSG00000196126/ENSG00000242574/ENSG00000231389/ENSG00000158856/ENSG00000136826/ENSG00000155659/ENSG00000122122	32
Heart.Not_Exp_Day27	GO:0006956	complement activation	8/400	36/11554	2.48E-05	0.001058482	0.000905571	ENSG00000173372/ENSG00000159189/ENSG00000173369/ENSG00000142748/ENSG00000197766/ENSG00000125730/ENSG00000205403/ENSG00000155659	8
Heart.Not_Exp_Day27	GO:0002685	regulation of leukocyte migration	13/400	96/11554	2.51E-05	0.00105912	0.000906117	ENSG00000157873/ENSG00000160712/ENSG00000174175/ENSG00000123338/ENSG00000035664/ENSG00000108691/ENSG00000130300/ENSG00000189058/ENSG00000081041/ENSG00000113296/ENSG00000019582/ENSG00000204472/ENSG00000165197	13
Heart.Not_Exp_Day27	GO:0016525	negative regulation of angiogenesis	10/400	58/11554	2.61E-05	0.001080935	0.00092478	ENSG00000066056/ENSG00000173269/ENSG00000128917/ENSG00000108691/ENSG00000177464/ENSG00000169031/ENSG00000010327/ENSG00000113296/ENSG00000249751/ENSG00000136826	10
Heart.Not_Exp_Day27	GO:2000181	negative regulation of blood vessel morphogenesis	10/400	58/11554	2.61E-05	0.001080935	0.00092478	ENSG00000066056/ENSG00000173269/ENSG00000128917/ENSG00000108691/ENSG00000177464/ENSG00000169031/ENSG00000010327/ENSG00000113296/ENSG00000249751/ENSG00000136826	10
Heart.Not_Exp_Day27	GO:0045785	positive regulation of cell adhesion	24/400	273/11554	2.66E-05	0.001091543	0.000933855	ENSG00000157873/ENSG00000034971/ENSG00000081237/ENSG00000109906/ENSG00000010610/ENSG00000123338/ENSG00000205336/ENSG00000108691/ENSG00000205221/ENSG00000114378/ENSG00000154175/ENSG00000090539/ENSG00000019582/ENSG00000204472/ENSG00000204287/ENSG00000198502/ENSG00000196126/ENSG00000242574/ENSG00000231389/ENSG00000135218/ENSG00000158856/ENSG00000106823/ENSG00000095203/ENSG00000122122	24
Heart.Not_Exp_Day27	GO:0050851	antigen receptor-mediated signaling pathway	17/400	156/11554	2.79E-05	0.001135101	0.000971121	ENSG00000130775/ENSG00000163563/ENSG00000081237/ENSG00000110031/ENSG00000010610/ENSG00000123338/ENSG00000235568/ENSG00000162944/ENSG00000004468/ENSG00000082074/ENSG00000043462/ENSG00000026950/ENSG00000204287/ENSG00000198502/ENSG00000196126/ENSG00000204264/ENSG00000231389	17
Heart.Not_Exp_Day27	GO:0098609	cell-cell adhesion	38/400	545/11554	2.99E-05	0.001205822	0.001031626	ENSG00000157873/ENSG00000163220/ENSG00000174175/ENSG00000081237/ENSG00000163531/ENSG00000174059/ENSG00000107736/ENSG00000109906/ENSG00000160593/ENSG00000149573/ENSG00000149564/ENSG00000010610/ENSG00000123338/ENSG00000179776/ENSG00000108691/ENSG00000108622/ENSG00000197971/ENSG00000125810/ENSG00000101331/ENSG00000154721/ENSG00000160255/ENSG00000184113/ENSG00000115956/ENSG00000113296/ENSG00000081853/ENSG00000253159/ENSG00000113555/ENSG00000019582/ENSG00000204472/ENSG00000204287/ENSG00000198502/ENSG00000196126/ENSG00000242574/ENSG00000231389/ENSG00000158856/ENSG00000136826/ENSG00000155659/ENSG00000122122	38
Heart.Not_Exp_Day27	GO:0002478	antigen processing and presentation of exogenous peptide antigen	16/400	143/11554	3.45E-05	0.001382252	0.001182568	ENSG00000163131/ENSG00000158869/ENSG00000116701/ENSG00000216490/ENSG00000100365/ENSG00000019582/ENSG00000204287/ENSG00000198502/ENSG00000196126/ENSG00000204264/ENSG00000242574/ENSG00000204257/ENSG00000231389/ENSG00000135218/ENSG00000107295/ENSG00000165168	16
Heart.Not_Exp_Day27	GO:0006909	phagocytosis	17/400	160/11554	3.87E-05	0.001533544	0.001312004	ENSG00000142748/ENSG00000158869/ENSG00000123338/ENSG00000108691/ENSG00000261371/ENSG00000125730/ENSG00000125810/ENSG00000101336/ENSG00000160255/ENSG00000241399/ENSG00000018280/ENSG00000132170/ENSG00000170458/ENSG00000204472/ENSG00000122574/ENSG00000155849/ENSG00000135218	17
Heart.Not_Exp_Day27	GO:0002503	peptide antigen assembly with MHC class II protein complex	3/400	3/11554	4.12E-05	0.001605853	0.001373867	ENSG00000204287/ENSG00000242574/ENSG00000204257	3
Heart.Not_Exp_Day27	GO:0014738	regulation of muscle hyperplasia	3/400	3/11554	4.12E-05	0.001605853	0.001373867	ENSG00000204472/ENSG00000164867/ENSG00000136826	3
Heart.Not_Exp_Day27	GO:0032496	response to lipopolysaccharide	20/400	211/11554	4.34E-05	0.001677081	0.001434805	ENSG00000186827/ENSG00000157873/ENSG00000028137/ENSG00000162551/ENSG00000174175/ENSG00000187554/ENSG00000260314/ENSG00000110324/ENSG00000136160/ENSG00000108691/ENSG00000160013/ENSG00000101336/ENSG00000134326/ENSG00000018280/ENSG00000157150/ENSG00000012223/ENSG00000081041/ENSG00000170458/ENSG00000135218/ENSG00000164867	20
Heart.Not_Exp_Day27	GO:0019884	antigen processing and presentation of exogenous antigen	16/400	146/11554	4.46E-05	0.001710621	0.0014635	ENSG00000163131/ENSG00000158869/ENSG00000116701/ENSG00000216490/ENSG00000100365/ENSG00000019582/ENSG00000204287/ENSG00000198502/ENSG00000196126/ENSG00000204264/ENSG00000242574/ENSG00000204257/ENSG00000231389/ENSG00000135218/ENSG00000107295/ENSG00000165168	16
Heart.Not_Exp_Day27	GO:0036149	phosphatidylinositol acyl-chain remodeling	4/400	7/11554	4.56E-05	0.001732825	0.001482496	ENSG00000188257/ENSG00000127472/ENSG00000116711/ENSG00000105499	4
Heart.Not_Exp_Day27	GO:0002690	positive regulation of leukocyte chemotaxis	9/400	50/11554	4.64E-05	0.001749164	0.001496475	ENSG00000160712/ENSG00000123338/ENSG00000035664/ENSG00000108691/ENSG00000081041/ENSG00000113296/ENSG00000019582/ENSG00000204472/ENSG00000165197	9
Heart.Not_Exp_Day27	GO:0097530	granulocyte migration	10/400	62/11554	4.75E-05	0.0017751	0.001518664	ENSG00000163220/ENSG00000158869/ENSG00000160593/ENSG00000123338/ENSG00000035664/ENSG00000108691/ENSG00000160255/ENSG00000081041/ENSG00000113296/ENSG00000019582	10
Heart.Not_Exp_Day27	GO:1901343	negative regulation of vasculature development	10/400	63/11554	5.47E-05	0.002028313	0.001735298	ENSG00000066056/ENSG00000173269/ENSG00000128917/ENSG00000108691/ENSG00000177464/ENSG00000169031/ENSG00000010327/ENSG00000113296/ENSG00000249751/ENSG00000136826	10
Heart.Not_Exp_Day27	GO:0002460	adaptive immune response based on somatic recombination of immune receptors built from immunoglobulin superfamily domains	15/400	133/11554	5.51E-05	0.002028313	0.001735298	ENSG00000173372/ENSG00000159189/ENSG00000173369/ENSG00000143365/ENSG00000158869/ENSG00000081237/ENSG00000010610/ENSG00000161955/ENSG00000125730/ENSG00000134321/ENSG00000018280/ENSG00000205403/ENSG00000019582/ENSG00000186470/ENSG00000122122	15
Heart.Not_Exp_Day27	GO:0002250	adaptive immune response	18/400	182/11554	5.99E-05	0.002185836	0.001870064	ENSG00000173372/ENSG00000159189/ENSG00000173369/ENSG00000163131/ENSG00000143365/ENSG00000158869/ENSG00000081237/ENSG00000010610/ENSG00000161955/ENSG00000125730/ENSG00000134321/ENSG00000018280/ENSG00000205403/ENSG00000164308/ENSG00000019582/ENSG00000186470/ENSG00000026950/ENSG00000122122	18
Heart.Not_Exp_Day27	GO:0072359	circulatory system development	48/400	780/11554	6.67E-05	0.002414671	0.002065841	ENSG00000187513/ENSG00000066056/ENSG00000162367/ENSG00000174059/ENSG00000173269/ENSG00000066336/ENSG00000154133/ENSG00000139567/ENSG00000079337/ENSG00000127329/ENSG00000102683/ENSG00000152207/ENSG00000128917/ENSG00000128918/ENSG00000205336/ENSG00000179776/ENSG00000108691/ENSG00000198844/ENSG00000166292/ENSG00000261371/ENSG00000125730/ENSG00000179284/ENSG00000177464/ENSG00000105538/ENSG00000101331/ENSG00000101445/ENSG00000203883/ENSG00000157554/ENSG00000160255/ENSG00000184113/ENSG00000163092/ENSG00000169031/ENSG00000182533/ENSG00000132170/ENSG00000114378/ENSG00000010327/ENSG00000189058/ENSG00000113296/ENSG00000249751/ENSG00000037280/ENSG00000204301/ENSG00000164867/ENSG00000120907/ENSG00000104313/ENSG00000136960/ENSG00000136826/ENSG00000165197/ENSG00000165168	48
Heart.Not_Exp_Day27	GO:0019886	antigen processing and presentation of exogenous peptide antigen via MHC class II	11/400	78/11554	7.20E-05	0.002586101	0.002212506	ENSG00000163131/ENSG00000158869/ENSG00000216490/ENSG00000019582/ENSG00000204287/ENSG00000198502/ENSG00000196126/ENSG00000242574/ENSG00000204257/ENSG00000231389/ENSG00000107295	11
Heart.Not_Exp_Day27	GO:0002237	response to molecule of bacterial origin	20/400	219/11554	7.34E-05	0.002614163	0.002236514	ENSG00000186827/ENSG00000157873/ENSG00000028137/ENSG00000162551/ENSG00000174175/ENSG00000187554/ENSG00000260314/ENSG00000110324/ENSG00000136160/ENSG00000108691/ENSG00000160013/ENSG00000101336/ENSG00000134326/ENSG00000018280/ENSG00000157150/ENSG00000012223/ENSG00000081041/ENSG00000170458/ENSG00000135218/ENSG00000164867	20
Heart.Not_Exp_Day27	GO:0040011	locomotion	65/400	1170/11554	7.49E-05	0.002646813	0.002264447	ENSG00000157873/ENSG00000066056/ENSG00000163220/ENSG00000160712/ENSG00000158869/ENSG00000174175/ENSG00000188404/ENSG00000034971/ENSG00000081237/ENSG00000163531/ENSG00000174059/ENSG00000173269/ENSG00000130592/ENSG00000160593/ENSG00000149564/ENSG00000154133/ENSG00000123338/ENSG00000139567/ENSG00000188906/ENSG00000133083/ENSG00000136160/ENSG00000128917/ENSG00000035664/ENSG00000172349/ENSG00000169896/ENSG00000205336/ENSG00000183018/ENSG00000184922/ENSG00000108691/ENSG00000261371/ENSG00000132470/ENSG00000161544/ENSG00000130300/ENSG00000105711/ENSG00000160460/ENSG00000171051/ENSG00000101336/ENSG00000203883/ENSG00000154721/ENSG00000157554/ENSG00000160255/ENSG00000134121/ENSG00000114378/ENSG00000163686/ENSG00000090539/ENSG00000189058/ENSG00000081041/ENSG00000113296/ENSG00000249751/ENSG00000019582/ENSG00000037280/ENSG00000204472/ENSG00000155849/ENSG00000164867/ENSG00000147443/ENSG00000158856/ENSG00000159167/ENSG00000136960/ENSG00000155926/ENSG00000136826/ENSG00000095203/ENSG00000198121/ENSG00000106852/ENSG00000148357/ENSG00000165197	65
Heart.Not_Exp_Day27	GO:0008283	cell proliferation	76/400	1432/11554	7.74E-05	0.00271439	0.002322262	ENSG00000186827/ENSG00000157873/ENSG00000028137/ENSG00000162367/ENSG00000160712/ENSG00000163563/ENSG00000143196/ENSG00000116711/ENSG00000081237/ENSG00000174059/ENSG00000196139/ENSG00000134470/ENSG00000119917/ENSG00000165887/ENSG00000165457/ENSG00000109906/ENSG00000160593/ENSG00000010610/ENSG00000123338/ENSG00000167779/ENSG00000139567/ENSG00000079337/ENSG00000188906/ENSG00000136160/ENSG00000041515/ENSG00000165959/ENSG00000128917/ENSG00000185634/ENSG00000128918/ENSG00000167984/ENSG00000205336/ENSG00000179776/ENSG00000102878/ENSG00000161940/ENSG00000161955/ENSG00000108691/ENSG00000216490/ENSG00000160013/ENSG00000101336/ENSG00000101445/ENSG00000203883/ENSG00000157554/ENSG00000018280/ENSG00000169031/ENSG00000182533/ENSG00000132170/ENSG00000012223/ENSG00000114378/ENSG00000272573/ENSG00000180353/ENSG00000118849/ENSG00000090539/ENSG00000189058/ENSG00000004468/ENSG00000081041/ENSG00000113296/ENSG00000019582/ENSG00000037280/ENSG00000026950/ENSG00000204472/ENSG00000242574/ENSG00000231389/ENSG00000197442/ENSG00000164867/ENSG00000171056/ENSG00000159167/ENSG00000120907/ENSG00000104313/ENSG00000155926/ENSG00000136826/ENSG00000095303/ENSG00000165197/ENSG00000102010/ENSG00000155659/ENSG00000171388/ENSG00000122122	76
Heart.Not_Exp_Day27	GO:0098602	single organism cell adhesion	33/400	467/11554	7.84E-05	0.002730366	0.00233593	ENSG00000157873/ENSG00000163220/ENSG00000174175/ENSG00000034971/ENSG00000081237/ENSG00000163531/ENSG00000174059/ENSG00000109906/ENSG00000149573/ENSG00000149564/ENSG00000010610/ENSG00000123338/ENSG00000179776/ENSG00000108691/ENSG00000108622/ENSG00000197971/ENSG00000125810/ENSG00000101331/ENSG00000154721/ENSG00000160255/ENSG00000115956/ENSG00000113296/ENSG00000019582/ENSG00000204472/ENSG00000204287/ENSG00000198502/ENSG00000196126/ENSG00000242574/ENSG00000231389/ENSG00000158856/ENSG00000136826/ENSG00000155659/ENSG00000122122	33
Heart.Not_Exp_Day27	GO:0002697	regulation of immune effector process	20/400	221/11554	8.33E-05	0.002877272	0.002461613	ENSG00000186827/ENSG00000157873/ENSG00000158869/ENSG00000081237/ENSG00000023445/ENSG00000010610/ENSG00000161955/ENSG00000108771/ENSG00000108691/ENSG00000125730/ENSG00000101336/ENSG00000134321/ENSG00000138646/ENSG00000205403/ENSG00000164342/ENSG00000019582/ENSG00000242574/ENSG00000155849/ENSG00000135218/ENSG00000122122	20
Heart.Not_Exp_Day27	GO:0003013	circulatory system process	28/400	370/11554	8.65E-05	0.002966438	0.002537898	ENSG00000142583/ENSG00000160678/ENSG00000174059/ENSG00000135750/ENSG00000186642/ENSG00000175591/ENSG00000177098/ENSG00000139567/ENSG00000102683/ENSG00000136160/ENSG00000128917/ENSG00000034152/ENSG00000123700/ENSG00000105711/ENSG00000160460/ENSG00000115041/ENSG00000169031/ENSG00000182533/ENSG00000132170/ENSG00000184160/ENSG00000004468/ENSG00000164308/ENSG00000122679/ENSG00000164867/ENSG00000159167/ENSG00000120907/ENSG00000095303/ENSG00000171388	28
Heart.Not_Exp_Day27	GO:0007200	phospholipase C-activating G-protein coupled receptor signaling pathway	9/400	54/11554	8.72E-05	0.002966438	0.002537898	ENSG00000131620/ENSG00000175591/ENSG00000139679/ENSG00000152207/ENSG00000136160/ENSG00000177464/ENSG00000171051/ENSG00000120907/ENSG00000198121	9
Heart.Not_Exp_Day27	GO:0002495	antigen processing and presentation of peptide antigen via MHC class II	11/400	80/11554	9.12E-05	0.003065359	0.002622529	ENSG00000163131/ENSG00000158869/ENSG00000216490/ENSG00000019582/ENSG00000204287/ENSG00000198502/ENSG00000196126/ENSG00000242574/ENSG00000204257/ENSG00000231389/ENSG00000107295	11
Heart.Not_Exp_Day27	GO:0002696	positive regulation of leukocyte activation	18/400	188/11554	9.14E-05	0.003065359	0.002622529	ENSG00000186827/ENSG00000157873/ENSG00000158869/ENSG00000081237/ENSG00000109906/ENSG00000010610/ENSG00000123338/ENSG00000161955/ENSG00000108691/ENSG00000004468/ENSG00000019582/ENSG00000204472/ENSG00000204287/ENSG00000198502/ENSG00000196126/ENSG00000242574/ENSG00000231389/ENSG00000122122	18
Heart.Not_Exp_Day27	GO:0051251	positive regulation of lymphocyte activation	17/400	172/11554	9.64E-05	0.003209632	0.00274596	ENSG00000186827/ENSG00000157873/ENSG00000081237/ENSG00000109906/ENSG00000010610/ENSG00000123338/ENSG00000161955/ENSG00000108691/ENSG00000004468/ENSG00000019582/ENSG00000204472/ENSG00000204287/ENSG00000198502/ENSG00000196126/ENSG00000242574/ENSG00000231389/ENSG00000122122	17
Heart.Not_Exp_Day27	GO:0006911	"phagocytosis, engulfment"	6/400	23/11554	0.000101425	0.003328689	0.002847818	ENSG00000158869/ENSG00000123338/ENSG00000132170/ENSG00000204472/ENSG00000155849/ENSG00000135218	6
Heart.Not_Exp_Day27	GO:0002790	peptide secretion	27/400	354/11554	0.000101444	0.003328689	0.002847818	ENSG00000186827/ENSG00000157873/ENSG00000131910/ENSG00000163220/ENSG00000174059/ENSG00000187554/ENSG00000122862/ENSG00000173267/ENSG00000131620/ENSG00000079337/ENSG00000197971/ENSG00000158445/ENSG00000134321/ENSG00000170745/ENSG00000115956/ENSG00000115107/ENSG00000168993/ENSG00000184160/ENSG00000004468/ENSG00000170458/ENSG00000019582/ENSG00000043462/ENSG00000186470/ENSG00000026950/ENSG00000135218/ENSG00000158856/ENSG00000171388	27
Heart.Not_Exp_Day27	GO:0002504	antigen processing and presentation of peptide or polysaccharide antigen via MHC class II	11/400	81/11554	0.000102274	0.003331932	0.002850592	ENSG00000163131/ENSG00000158869/ENSG00000216490/ENSG00000019582/ENSG00000204287/ENSG00000198502/ENSG00000196126/ENSG00000242574/ENSG00000204257/ENSG00000231389/ENSG00000107295	11
Heart.Not_Exp_Day27	GO:0032680	regulation of tumor necrosis factor production	10/400	68/11554	0.000106727	0.003452368	0.002953629	ENSG00000158869/ENSG00000174059/ENSG00000167984/ENSG00000108691/ENSG00000012223/ENSG00000164342/ENSG00000170458/ENSG00000135218/ENSG00000165168/ENSG00000122122	10
Heart.Not_Exp_Day27	GO:0090023	positive regulation of neutrophil chemotaxis	5/400	15/11554	0.000109279	0.003510018	0.003002951	ENSG00000123338/ENSG00000035664/ENSG00000081041/ENSG00000113296/ENSG00000019582	5
Heart.Not_Exp_Day27	GO:0001885	endothelial cell development	8/400	44/11554	0.000114126	0.003640067	0.003114213	ENSG00000186642/ENSG00000079337/ENSG00000179776/ENSG00000101445/ENSG00000203883/ENSG00000184113/ENSG00000204301/ENSG00000159167	8
Heart.Not_Exp_Day27	GO:0002367	cytokine production involved in immune response	9/400	56/11554	0.000116797	0.003699395	0.00316497	ENSG00000157873/ENSG00000158869/ENSG00000153029/ENSG00000134321/ENSG00000018280/ENSG00000164342/ENSG00000019582/ENSG00000135218/ENSG00000122122	9
Heart.Not_Exp_Day27	GO:0050766	positive regulation of phagocytosis	7/400	34/11554	0.000135342	0.004200624	0.00359379	ENSG00000158869/ENSG00000123338/ENSG00000108691/ENSG00000125730/ENSG00000018280/ENSG00000132170/ENSG00000135218	7
Heart.Not_Exp_Day27	GO:0002221	pattern recognition receptor signaling pathway	14/400	128/11554	0.000135501	0.004200624	0.00359379	ENSG00000163131/ENSG00000163220/ENSG00000160678/ENSG00000187554/ENSG00000023445/ENSG00000169896/ENSG00000108771/ENSG00000160255/ENSG00000134321/ENSG00000115267/ENSG00000012223/ENSG00000164342/ENSG00000170458/ENSG00000135218	14
Heart.Not_Exp_Day27	GO:0032640	tumor necrosis factor production	10/400	70/11554	0.000136927	0.004200624	0.00359379	ENSG00000158869/ENSG00000174059/ENSG00000167984/ENSG00000108691/ENSG00000012223/ENSG00000164342/ENSG00000170458/ENSG00000135218/ENSG00000165168/ENSG00000122122	10
Heart.Not_Exp_Day27	GO:1903555	regulation of tumor necrosis factor superfamily cytokine production	10/400	70/11554	0.000136927	0.004200624	0.00359379	ENSG00000158869/ENSG00000174059/ENSG00000167984/ENSG00000108691/ENSG00000012223/ENSG00000164342/ENSG00000170458/ENSG00000135218/ENSG00000165168/ENSG00000122122	10
Heart.Not_Exp_Day27	GO:0021700	developmental maturation	17/400	177/11554	0.000137227	0.004200624	0.00359379	ENSG00000162367/ENSG00000034971/ENSG00000163531/ENSG00000139567/ENSG00000188906/ENSG00000136160/ENSG00000128918/ENSG00000179776/ENSG00000198844/ENSG00000105649/ENSG00000160460/ENSG00000104888/ENSG00000203883/ENSG00000132170/ENSG00000012223/ENSG00000106852/ENSG00000123560	17
Heart.Not_Exp_Day27	GO:0050921	positive regulation of chemotaxis	11/400	84/11554	0.000142784	0.004341579	0.003714383	ENSG00000160712/ENSG00000123338/ENSG00000035664/ENSG00000172349/ENSG00000108691/ENSG00000081041/ENSG00000113296/ENSG00000019582/ENSG00000204472/ENSG00000198121/ENSG00000165197	11
Heart.Not_Exp_Day27	GO:0071624	positive regulation of granulocyte chemotaxis	5/400	16/11554	0.000154457	0.004659434	0.003986319	ENSG00000123338/ENSG00000035664/ENSG00000081041/ENSG00000113296/ENSG00000019582	5
Heart.Not_Exp_Day27	GO:0019370	leukotriene biosynthetic process	4/400	9/11554	0.00015528	0.004659434	0.003986319	ENSG00000127472/ENSG00000132965/ENSG00000099998/ENSG00000204136	4
Heart.Not_Exp_Day27	GO:0031349	positive regulation of defense response	23/400	287/11554	0.000160306	0.004693378	0.004015359	ENSG00000188257/ENSG00000163131/ENSG00000163220/ENSG00000160678/ENSG00000158869/ENSG00000187554/ENSG00000186642/ENSG00000023445/ENSG00000169896/ENSG00000140853/ENSG00000108771/ENSG00000108622/ENSG00000125730/ENSG00000101336/ENSG00000160255/ENSG00000134321/ENSG00000115267/ENSG00000012223/ENSG00000164342/ENSG00000170458/ENSG00000204264/ENSG00000135218/ENSG00000170323	23
Heart.Not_Exp_Day27	GO:0002501	peptide antigen assembly with MHC protein complex	3/400	4/11554	0.000160528	0.004693378	0.004015359	ENSG00000204287/ENSG00000242574/ENSG00000204257	3
Heart.Not_Exp_Day27	GO:0010572	positive regulation of platelet activation	3/400	4/11554	0.000160528	0.004693378	0.004015359	ENSG00000174175/ENSG00000115956/ENSG00000158856	3
Heart.Not_Exp_Day27	GO:0014900	muscle hyperplasia	3/400	4/11554	0.000160528	0.004693378	0.004015359	ENSG00000204472/ENSG00000164867/ENSG00000136826	3
Heart.Not_Exp_Day27	GO:0002224	toll-like receptor signaling pathway	12/400	100/11554	0.000168263	0.004888206	0.004182042	ENSG00000163131/ENSG00000163220/ENSG00000160678/ENSG00000187554/ENSG00000023445/ENSG00000169896/ENSG00000160255/ENSG00000134321/ENSG00000012223/ENSG00000164342/ENSG00000170458/ENSG00000135218	12
Heart.Not_Exp_Day27	GO:0050870	positive regulation of T cell activation	14/400	131/11554	0.000173609	0.005011575	0.004287589	ENSG00000157873/ENSG00000081237/ENSG00000109906/ENSG00000010610/ENSG00000123338/ENSG00000108691/ENSG00000019582/ENSG00000204472/ENSG00000204287/ENSG00000198502/ENSG00000196126/ENSG00000242574/ENSG00000231389/ENSG00000122122	14
Heart.Not_Exp_Day27	GO:0002688	regulation of leukocyte chemotaxis	9/400	59/11554	0.000176767	0.005070652	0.004338131	ENSG00000160712/ENSG00000123338/ENSG00000035664/ENSG00000108691/ENSG00000081041/ENSG00000113296/ENSG00000019582/ENSG00000204472/ENSG00000165197	9
Heart.Not_Exp_Day27	GO:0008015	blood circulation	27/400	367/11554	0.000184107	0.005211487	0.004458621	ENSG00000142583/ENSG00000160678/ENSG00000174059/ENSG00000135750/ENSG00000186642/ENSG00000175591/ENSG00000177098/ENSG00000139567/ENSG00000102683/ENSG00000136160/ENSG00000128917/ENSG00000034152/ENSG00000123700/ENSG00000105711/ENSG00000160460/ENSG00000115041/ENSG00000169031/ENSG00000182533/ENSG00000132170/ENSG00000184160/ENSG00000004468/ENSG00000164308/ENSG00000164867/ENSG00000159167/ENSG00000120907/ENSG00000095303/ENSG00000171388	27
Heart.Not_Exp_Day27	GO:0050764	regulation of phagocytosis	8/400	47/11554	0.000184929	0.005211487	0.004458621	ENSG00000158869/ENSG00000123338/ENSG00000108691/ENSG00000125730/ENSG00000101336/ENSG00000018280/ENSG00000132170/ENSG00000135218	8
Heart.Not_Exp_Day27	GO:0002699	positive regulation of immune effector process	12/400	101/11554	0.000185104	0.005211487	0.004458621	ENSG00000186827/ENSG00000157873/ENSG00000158869/ENSG00000161955/ENSG00000108771/ENSG00000108691/ENSG00000125730/ENSG00000134321/ENSG00000019582/ENSG00000242574/ENSG00000135218/ENSG00000122122	12
Heart.Not_Exp_Day27	GO:0002758	innate immune response-activating signal transduction	18/400	199/11554	0.000188418	0.005272228	0.004510587	ENSG00000163131/ENSG00000163220/ENSG00000160678/ENSG00000158869/ENSG00000187554/ENSG00000023445/ENSG00000169896/ENSG00000108771/ENSG00000108622/ENSG00000101336/ENSG00000160255/ENSG00000134321/ENSG00000115267/ENSG00000012223/ENSG00000164342/ENSG00000170458/ENSG00000204264/ENSG00000135218	18
Heart.Not_Exp_Day27	GO:0071706	tumor necrosis factor superfamily cytokine production	10/400	73/11554	0.000195555	0.005438577	0.004652905	ENSG00000158869/ENSG00000174059/ENSG00000167984/ENSG00000108691/ENSG00000012223/ENSG00000164342/ENSG00000170458/ENSG00000135218/ENSG00000165168/ENSG00000122122	10
Heart.Not_Exp_Day27	GO:0030155	regulation of cell adhesion	32/400	470/11554	0.000199656	0.005514353	0.004717734	ENSG00000157873/ENSG00000034971/ENSG00000081237/ENSG00000110031/ENSG00000109906/ENSG00000010610/ENSG00000123338/ENSG00000139567/ENSG00000205336/ENSG00000108691/ENSG00000197971/ENSG00000101331/ENSG00000154721/ENSG00000205221/ENSG00000114378/ENSG00000154175/ENSG00000090539/ENSG00000189058/ENSG00000019582/ENSG00000204472/ENSG00000204287/ENSG00000198502/ENSG00000196126/ENSG00000242574/ENSG00000231389/ENSG00000135218/ENSG00000158856/ENSG00000106823/ENSG00000136826/ENSG00000095203/ENSG00000155659/ENSG00000122122	32
Heart.Not_Exp_Day27	GO:0046651	lymphocyte proliferation	15/400	149/11554	0.000200698	0.005514353	0.004717734	ENSG00000186827/ENSG00000157873/ENSG00000163563/ENSG00000081237/ENSG00000010610/ENSG00000123338/ENSG00000018280/ENSG00000004468/ENSG00000019582/ENSG00000026950/ENSG00000204472/ENSG00000242574/ENSG00000231389/ENSG00000155659/ENSG00000122122	15
Heart.Not_Exp_Day27	GO:1902624	positive regulation of neutrophil migration	5/400	17/11554	0.000212632	0.005807263	0.00496833	ENSG00000123338/ENSG00000035664/ENSG00000081041/ENSG00000113296/ENSG00000019582	5
Heart.Not_Exp_Day27	GO:0002702	positive regulation of production of molecular mediator of immune response	8/400	48/11554	0.00021531	0.005845418	0.005000973	ENSG00000186827/ENSG00000157873/ENSG00000158869/ENSG00000161955/ENSG00000134321/ENSG00000019582/ENSG00000135218/ENSG00000122122	8
Heart.Not_Exp_Day27	GO:0050727	regulation of inflammatory response	17/400	184/11554	0.000219455	0.005922697	0.005067088	ENSG00000028137/ENSG00000188257/ENSG00000163220/ENSG00000158869/ENSG00000186642/ENSG00000023445/ENSG00000136160/ENSG00000167984/ENSG00000161940/ENSG00000125730/ENSG00000101336/ENSG00000132170/ENSG00000189058/ENSG00000205403/ENSG00000164342/ENSG00000170323/ENSG00000136826	17
Heart.Not_Exp_Day27	GO:0042098	T cell proliferation	12/400	103/11554	0.000223137	0.005986623	0.005121779	ENSG00000186827/ENSG00000157873/ENSG00000081237/ENSG00000010610/ENSG00000123338/ENSG00000018280/ENSG00000026950/ENSG00000204472/ENSG00000242574/ENSG00000231389/ENSG00000155659/ENSG00000122122	12
Heart.Not_Exp_Day27	GO:0051240	positive regulation of multicellular organismal process	59/400	1074/11554	0.000227448	0.006050968	0.005176829	ENSG00000157873/ENSG00000162367/ENSG00000163220/ENSG00000160712/ENSG00000158869/ENSG00000174175/ENSG00000174059/ENSG00000187554/ENSG00000175591/ENSG00000023445/ENSG00000109906/ENSG00000010610/ENSG00000123338/ENSG00000139567/ENSG00000079337/ENSG00000152207/ENSG00000136160/ENSG00000161955/ENSG00000108771/ENSG00000108691/ENSG00000166292/ENSG00000197971/ENSG00000125730/ENSG00000105711/ENSG00000160460/ENSG00000101331/ENSG00000101445/ENSG00000157554/ENSG00000160255/ENSG00000235568/ENSG00000134321/ENSG00000115956/ENSG00000115267/ENSG00000018280/ENSG00000132170/ENSG00000012223/ENSG00000114378/ENSG00000180353/ENSG00000184160/ENSG00000004468/ENSG00000164342/ENSG00000170458/ENSG00000019582/ENSG00000037280/ENSG00000204472/ENSG00000231389/ENSG00000135218/ENSG00000164867/ENSG00000158856/ENSG00000120907/ENSG00000104267/ENSG00000136960/ENSG00000277494/ENSG00000095203/ENSG00000198121/ENSG00000165197/ENSG00000165168/ENSG00000171388/ENSG00000122122	59
Heart.Not_Exp_Day27	GO:0006690	icosanoid metabolic process	9/400	61/11554	0.000229515	0.006050968	0.005176829	ENSG00000127472/ENSG00000116711/ENSG00000196139/ENSG00000132965/ENSG00000105499/ENSG00000099998/ENSG00000019582/ENSG00000204136/ENSG00000095303	9
Heart.Not_Exp_Day27	GO:1901568	fatty acid derivative metabolic process	9/400	61/11554	0.000229515	0.006050968	0.005176829	ENSG00000127472/ENSG00000116711/ENSG00000196139/ENSG00000132965/ENSG00000105499/ENSG00000099998/ENSG00000019582/ENSG00000204136/ENSG00000095303	9
Heart.Not_Exp_Day27	GO:0032943	mononuclear cell proliferation	15/400	151/11554	0.000232516	0.006094867	0.005214386	ENSG00000186827/ENSG00000157873/ENSG00000163563/ENSG00000081237/ENSG00000010610/ENSG00000123338/ENSG00000018280/ENSG00000004468/ENSG00000019582/ENSG00000026950/ENSG00000204472/ENSG00000242574/ENSG00000231389/ENSG00000155659/ENSG00000122122	15
Heart.Not_Exp_Day27	GO:0042116	macrophage activation	7/400	37/11554	0.000236832	0.006172507	0.005280809	ENSG00000011600/ENSG00000125810/ENSG00000018280/ENSG00000164342/ENSG00000019582/ENSG00000204472/ENSG00000069122	7
Heart.Not_Exp_Day27	GO:0050671	positive regulation of lymphocyte proliferation	10/400	75/11554	0.000245343	0.006358017	0.005439521	ENSG00000186827/ENSG00000081237/ENSG00000010610/ENSG00000123338/ENSG00000004468/ENSG00000019582/ENSG00000204472/ENSG00000242574/ENSG00000231389/ENSG00000122122	10
Heart.Not_Exp_Day27	GO:0006067	ethanol metabolic process	4/400	10/11554	0.000251742	0.006486975	0.005549849	ENSG00000006534/ENSG00000154930/ENSG00000196616/ENSG00000165092	4
Heart.Not_Exp_Day27	GO:0002218	activation of innate immune response	18/400	204/11554	0.000256533	0.006547957	0.005602021	ENSG00000163131/ENSG00000163220/ENSG00000160678/ENSG00000158869/ENSG00000187554/ENSG00000023445/ENSG00000169896/ENSG00000108771/ENSG00000108622/ENSG00000101336/ENSG00000160255/ENSG00000134321/ENSG00000115267/ENSG00000012223/ENSG00000164342/ENSG00000170458/ENSG00000204264/ENSG00000135218	18
Heart.Not_Exp_Day27	GO:0050670	regulation of lymphocyte proliferation	13/400	120/11554	0.00025698	0.006547957	0.005602021	ENSG00000186827/ENSG00000157873/ENSG00000163563/ENSG00000081237/ENSG00000010610/ENSG00000123338/ENSG00000004468/ENSG00000019582/ENSG00000204472/ENSG00000242574/ENSG00000231389/ENSG00000155659/ENSG00000122122	13
Heart.Not_Exp_Day27	GO:0019730	antimicrobial humoral response	6/400	27/11554	0.000264464	0.006627581	0.005670143	ENSG00000188257/ENSG00000163220/ENSG00000090382/ENSG00000169413/ENSG00000018280/ENSG00000012223	6
Heart.Not_Exp_Day27	GO:0030890	positive regulation of B cell proliferation	6/400	27/11554	0.000264464	0.006627581	0.005670143	ENSG00000186827/ENSG00000081237/ENSG00000123338/ENSG00000004468/ENSG00000019582/ENSG00000122122	6
Heart.Not_Exp_Day27	GO:0071622	regulation of granulocyte chemotaxis	6/400	27/11554	0.000264464	0.006627581	0.005670143	ENSG00000123338/ENSG00000035664/ENSG00000108691/ENSG00000081041/ENSG00000113296/ENSG00000019582	6
Heart.Not_Exp_Day27	GO:0032946	positive regulation of mononuclear cell proliferation	10/400	76/11554	0.00027397	0.006828283	0.00584185	ENSG00000186827/ENSG00000081237/ENSG00000010610/ENSG00000123338/ENSG00000004468/ENSG00000019582/ENSG00000204472/ENSG00000242574/ENSG00000231389/ENSG00000122122	10
Heart.Not_Exp_Day27	GO:0032944	regulation of mononuclear cell proliferation	13/400	121/11554	0.00027907	0.006917588	0.005918254	ENSG00000186827/ENSG00000157873/ENSG00000163563/ENSG00000081237/ENSG00000010610/ENSG00000123338/ENSG00000004468/ENSG00000019582/ENSG00000204472/ENSG00000242574/ENSG00000231389/ENSG00000155659/ENSG00000122122	13
Heart.Not_Exp_Day27	GO:0032760	positive regulation of tumor necrosis factor production	7/400	38/11554	0.000281781	0.006947056	0.005943465	ENSG00000158869/ENSG00000108691/ENSG00000164342/ENSG00000170458/ENSG00000135218/ENSG00000165168/ENSG00000122122	7
Heart.Not_Exp_Day27	GO:0045730	respiratory burst	5/400	18/11554	0.000286102	0.007015643	0.006002144	ENSG00000169442/ENSG00000116701/ENSG00000101336/ENSG00000018280/ENSG00000165168	5
Heart.Not_Exp_Day27	GO:1903039	positive regulation of leukocyte cell-cell adhesion	14/400	138/11554	0.000300116	0.007319951	0.00626249	ENSG00000157873/ENSG00000081237/ENSG00000109906/ENSG00000010610/ENSG00000123338/ENSG00000108691/ENSG00000019582/ENSG00000204472/ENSG00000204287/ENSG00000198502/ENSG00000196126/ENSG00000242574/ENSG00000231389/ENSG00000122122	14
Heart.Not_Exp_Day27	GO:0009611	response to wounding	32/400	481/11554	0.000302124	0.007329717	0.006270845	ENSG00000163220/ENSG00000158869/ENSG00000174175/ENSG00000174059/ENSG00000133800/ENSG00000160593/ENSG00000110799/ENSG00000139567/ENSG00000182175/ENSG00000083454/ENSG00000108691/ENSG00000132470/ENSG00000177464/ENSG00000101331/ENSG00000115956/ENSG00000018280/ENSG00000134121/ENSG00000182533/ENSG00000272573/ENSG00000058866/ENSG00000189058/ENSG00000184160/ENSG00000043462/ENSG00000124491/ENSG00000204472/ENSG00000197442/ENSG00000135218/ENSG00000164867/ENSG00000158856/ENSG00000168079/ENSG00000136826/ENSG00000095203	32
Heart.Not_Exp_Day27	GO:0045446	endothelial cell differentiation	10/400	77/11554	0.000305338	0.007368502	0.006304028	ENSG00000186642/ENSG00000139567/ENSG00000079337/ENSG00000179776/ENSG00000166292/ENSG00000101445/ENSG00000203883/ENSG00000184113/ENSG00000204301/ENSG00000159167	10
Heart.Not_Exp_Day27	GO:0002440	production of molecular mediator of immune response	12/400	107/11554	0.000319445	0.007668366	0.006560573	ENSG00000186827/ENSG00000157873/ENSG00000158869/ENSG00000153029/ENSG00000081237/ENSG00000161955/ENSG00000134321/ENSG00000018280/ENSG00000164342/ENSG00000019582/ENSG00000135218/ENSG00000122122	12
Heart.Not_Exp_Day27	GO:0045088	regulation of innate immune response	21/400	263/11554	0.000322437	0.007699666	0.006587351	ENSG00000163131/ENSG00000163220/ENSG00000160678/ENSG00000158869/ENSG00000187554/ENSG00000023445/ENSG00000167984/ENSG00000169896/ENSG00000140853/ENSG00000108771/ENSG00000108622/ENSG00000101336/ENSG00000160255/ENSG00000134321/ENSG00000115267/ENSG00000132170/ENSG00000012223/ENSG00000164342/ENSG00000170458/ENSG00000204264/ENSG00000135218	21
Heart.Not_Exp_Day27	GO:0002720	positive regulation of cytokine production involved in immune response	6/400	28/11554	0.000326869	0.007754833	0.006634549	ENSG00000157873/ENSG00000158869/ENSG00000134321/ENSG00000019582/ENSG00000135218/ENSG00000122122	6
Heart.Not_Exp_Day27	GO:0002449	lymphocyte mediated immunity	13/400	123/11554	0.000328148	0.007754833	0.006634549	ENSG00000173372/ENSG00000159189/ENSG00000173369/ENSG00000158869/ENSG00000081237/ENSG00000161955/ENSG00000125730/ENSG00000134321/ENSG00000018280/ENSG00000205403/ENSG00000019582/ENSG00000186470/ENSG00000122122	13
Heart.Not_Exp_Day27	GO:0006928	movement of cell or subcellular component	71/400	1377/11554	0.000332113	0.007756909	0.006636324	ENSG00000157873/ENSG00000066056/ENSG00000163220/ENSG00000160712/ENSG00000158869/ENSG00000174175/ENSG00000188404/ENSG00000034971/ENSG00000081237/ENSG00000163531/ENSG00000174059/ENSG00000173269/ENSG00000130592/ENSG00000130595/ENSG00000133800/ENSG00000177098/ENSG00000160593/ENSG00000149564/ENSG00000154133/ENSG00000123338/ENSG00000139567/ENSG00000188906/ENSG00000133083/ENSG00000136160/ENSG00000128917/ENSG00000035664/ENSG00000172349/ENSG00000169896/ENSG00000205336/ENSG00000183018/ENSG00000184922/ENSG00000108691/ENSG00000261371/ENSG00000123700/ENSG00000132470/ENSG00000161544/ENSG00000130300/ENSG00000105711/ENSG00000160460/ENSG00000171051/ENSG00000089101/ENSG00000101336/ENSG00000203883/ENSG00000154721/ENSG00000157554/ENSG00000160255/ENSG00000134121/ENSG00000182533/ENSG00000114378/ENSG00000163686/ENSG00000090539/ENSG00000189058/ENSG00000081041/ENSG00000113296/ENSG00000019582/ENSG00000037280/ENSG00000204472/ENSG00000155849/ENSG00000164867/ENSG00000147443/ENSG00000158856/ENSG00000159167/ENSG00000136960/ENSG00000155926/ENSG00000107295/ENSG00000136826/ENSG00000095203/ENSG00000198121/ENSG00000106852/ENSG00000148357/ENSG00000165197	71
Heart.Not_Exp_Day27	GO:0030888	regulation of B cell proliferation	7/400	39/11554	0.000333338	0.007756909	0.006636324	ENSG00000186827/ENSG00000163563/ENSG00000081237/ENSG00000123338/ENSG00000004468/ENSG00000019582/ENSG00000122122	7
Heart.Not_Exp_Day27	GO:1903557	positive regulation of tumor necrosis factor superfamily cytokine production	7/400	39/11554	0.000333338	0.007756909	0.006636324	ENSG00000158869/ENSG00000108691/ENSG00000164342/ENSG00000170458/ENSG00000135218/ENSG00000165168/ENSG00000122122	7
Heart.Not_Exp_Day27	GO:0007159	leukocyte cell-cell adhesion	19/400	227/11554	0.000342266	0.007924242	0.006779484	ENSG00000157873/ENSG00000163220/ENSG00000174175/ENSG00000081237/ENSG00000109906/ENSG00000010610/ENSG00000123338/ENSG00000108691/ENSG00000160255/ENSG00000019582/ENSG00000204472/ENSG00000204287/ENSG00000198502/ENSG00000196126/ENSG00000242574/ENSG00000231389/ENSG00000136826/ENSG00000155659/ENSG00000122122	19
Heart.Not_Exp_Day27	GO:0070665	positive regulation of leukocyte proliferation	10/400	79/11554	0.000377122	0.008604981	0.007361881	ENSG00000186827/ENSG00000081237/ENSG00000010610/ENSG00000123338/ENSG00000004468/ENSG00000019582/ENSG00000204472/ENSG00000242574/ENSG00000231389/ENSG00000122122	10
Heart.Not_Exp_Day27	GO:0006958	"complement activation, classical pathway"	5/400	19/11554	0.000377329	0.008604981	0.007361881	ENSG00000173372/ENSG00000159189/ENSG00000173369/ENSG00000125730/ENSG00000205403	5
Heart.Not_Exp_Day27	GO:0090022	regulation of neutrophil chemotaxis	5/400	19/11554	0.000377329	0.008604981	0.007361881	ENSG00000123338/ENSG00000035664/ENSG00000081041/ENSG00000113296/ENSG00000019582	5
Heart.Not_Exp_Day27	GO:0070663	regulation of leukocyte proliferation	13/400	125/11554	0.000384399	0.008722603	0.007462512	ENSG00000186827/ENSG00000157873/ENSG00000163563/ENSG00000081237/ENSG00000010610/ENSG00000123338/ENSG00000004468/ENSG00000019582/ENSG00000204472/ENSG00000242574/ENSG00000231389/ENSG00000155659/ENSG00000122122	13
Heart.Not_Exp_Day27	GO:0060075	regulation of resting membrane potential	3/400	5/11554	0.000390992	0.00882829	0.007552931	ENSG00000135750/ENSG00000102452/ENSG00000123700	3
Heart.Not_Exp_Day27	GO:0006873	cellular ion homeostasis	27/400	385/11554	0.000395936	0.008895873	0.00761075	ENSG00000169442/ENSG00000168509/ENSG00000163220/ENSG00000081237/ENSG00000174502/ENSG00000107736/ENSG00000175591/ENSG00000010610/ENSG00000188906/ENSG00000139679/ENSG00000136160/ENSG00000083454/ENSG00000108691/ENSG00000123700/ENSG00000177464/ENSG00000104888/ENSG00000171051/ENSG00000018280/ENSG00000182533/ENSG00000012223/ENSG00000004468/ENSG00000135218/ENSG00000159167/ENSG00000120907/ENSG00000168079/ENSG00000104267/ENSG00000198121	27
Heart.Not_Exp_Day27	GO:0050853	B cell receptor signaling pathway	6/400	29/11554	0.000400244	0.008948588	0.00765585	ENSG00000163563/ENSG00000081237/ENSG00000110031/ENSG00000123338/ENSG00000235568/ENSG00000004468	6
Heart.Not_Exp_Day27	GO:0045089	positive regulation of innate immune response	19/400	230/11554	0.000403631	0.008980303	0.007682983	ENSG00000163131/ENSG00000163220/ENSG00000160678/ENSG00000158869/ENSG00000187554/ENSG00000023445/ENSG00000169896/ENSG00000140853/ENSG00000108771/ENSG00000108622/ENSG00000101336/ENSG00000160255/ENSG00000134321/ENSG00000115267/ENSG00000012223/ENSG00000164342/ENSG00000170458/ENSG00000204264/ENSG00000135218	19
Heart.Not_Exp_Day27	GO:0002576	platelet degranulation	12/400	111/11554	0.00044889	0.009938781	0.008502997	ENSG00000158869/ENSG00000174175/ENSG00000122862/ENSG00000110799/ENSG00000261371/ENSG00000197766/ENSG00000115956/ENSG00000163815/ENSG00000124491/ENSG00000135218/ENSG00000158856/ENSG00000165197	12
Heart.Not_Exp_Day27	GO:0045071	negative regulation of viral genome replication	7/400	41/11554	0.000459062	0.010109468	0.008649026	ENSG00000135828/ENSG00000089127/ENSG00000111331/ENSG00000130813/ENSG00000157601/ENSG00000134321/ENSG00000012223	7
Heart.Not_Exp_Day27	GO:0003008	system process	56/400	1033/11554	0.000464453	0.010109468	0.008649026	ENSG00000142583/ENSG00000142661/ENSG00000160678/ENSG00000034971/ENSG00000163531/ENSG00000174059/ENSG00000135750/ENSG00000196139/ENSG00000107736/ENSG00000165887/ENSG00000130595/ENSG00000131620/ENSG00000186642/ENSG00000175591/ENSG00000177098/ENSG00000139567/ENSG00000102683/ENSG00000136160/ENSG00000129467/ENSG00000128917/ENSG00000102878/ENSG00000034152/ENSG00000166292/ENSG00000123700/ENSG00000197971/ENSG00000105649/ENSG00000105711/ENSG00000160460/ENSG00000104888/ENSG00000125878/ENSG00000101276/ENSG00000184113/ENSG00000115041/ENSG00000136546/ENSG00000169031/ENSG00000134121/ENSG00000182533/ENSG00000132170/ENSG00000184160/ENSG00000004468/ENSG00000164308/ENSG00000120729/ENSG00000037280/ENSG00000204472/ENSG00000204287/ENSG00000122679/ENSG00000135218/ENSG00000106236/ENSG00000164867/ENSG00000159167/ENSG00000120907/ENSG00000104313/ENSG00000136826/ENSG00000095303/ENSG00000148357/ENSG00000171388	56
Heart.Not_Exp_Day27	GO:0019932	second-messenger-mediated signaling	15/400	161/11554	0.000465466	0.010109468	0.008649026	ENSG00000174175/ENSG00000186642/ENSG00000010610/ENSG00000079337/ENSG00000188906/ENSG00000136160/ENSG00000083454/ENSG00000166292/ENSG00000160013/ENSG00000171051/ENSG00000100302/ENSG00000115956/ENSG00000135218/ENSG00000164867/ENSG00000158856	15
Heart.Not_Exp_Day27	GO:0070661	leukocyte proliferation	15/400	161/11554	0.000465466	0.010109468	0.008649026	ENSG00000186827/ENSG00000157873/ENSG00000163563/ENSG00000081237/ENSG00000010610/ENSG00000123338/ENSG00000018280/ENSG00000004468/ENSG00000019582/ENSG00000026950/ENSG00000204472/ENSG00000242574/ENSG00000231389/ENSG00000155659/ENSG00000122122	15
Heart.Not_Exp_Day27	GO:0099024	plasma membrane invagination	6/400	30/11554	0.000485874	0.010502703	0.008985454	ENSG00000158869/ENSG00000123338/ENSG00000132170/ENSG00000204472/ENSG00000155849/ENSG00000135218	6
Heart.Not_Exp_Day27	GO:0055094	response to lipoprotein particle	5/400	20/11554	0.000488926	0.010518826	0.008999247	ENSG00000158869/ENSG00000108691/ENSG00000160255/ENSG00000132170/ENSG00000135218	5
Heart.Not_Exp_Day27	GO:0022409	positive regulation of cell-cell adhesion	15/400	162/11554	0.000497125	0.010645001	0.009107194	ENSG00000157873/ENSG00000081237/ENSG00000109906/ENSG00000010610/ENSG00000123338/ENSG00000108691/ENSG00000019582/ENSG00000204472/ENSG00000204287/ENSG00000198502/ENSG00000196126/ENSG00000242574/ENSG00000231389/ENSG00000158856/ENSG00000122122	15
Heart.Not_Exp_Day27	GO:0002824	positive regulation of adaptive immune response based on somatic recombination of immune receptors built from immunoglobulin superfamily domains	7/400	42/11554	0.000534725	0.011396633	0.009750243	ENSG00000158869/ENSG00000010610/ENSG00000161955/ENSG00000125730/ENSG00000134321/ENSG00000018280/ENSG00000122122	7
Heart.Not_Exp_Day27	GO:0002474	antigen processing and presentation of peptide antigen via MHC class I	10/400	83/11554	0.000563194	0.011947567	0.010221588	ENSG00000158869/ENSG00000153029/ENSG00000116701/ENSG00000139192/ENSG00000216490/ENSG00000100365/ENSG00000164308/ENSG00000204264/ENSG00000135218/ENSG00000165168	10
Heart.Not_Exp_Day27	GO:0034308	primary alcohol metabolic process	6/400	31/11554	0.000585117	0.012355171	0.010570309	ENSG00000196139/ENSG00000006534/ENSG00000128918/ENSG00000154930/ENSG00000196616/ENSG00000165092	6
Heart.Not_Exp_Day27	GO:0051249	regulation of lymphocyte activation	20/400	257/11554	0.000617898	0.012987239	0.011111067	ENSG00000186827/ENSG00000157873/ENSG00000163563/ENSG00000081237/ENSG00000109906/ENSG00000010610/ENSG00000123338/ENSG00000161955/ENSG00000108691/ENSG00000235568/ENSG00000004468/ENSG00000019582/ENSG00000204472/ENSG00000204287/ENSG00000198502/ENSG00000196126/ENSG00000242574/ENSG00000231389/ENSG00000155659/ENSG00000122122	20
Heart.Not_Exp_Day27	GO:1902622	regulation of neutrophil migration	5/400	21/11554	0.000623645	0.013002273	0.011123928	ENSG00000123338/ENSG00000035664/ENSG00000081041/ENSG00000113296/ENSG00000019582	5
Heart.Not_Exp_Day27	GO:0030003	cellular cation homeostasis	26/400	376/11554	0.000624838	0.013002273	0.011123928	ENSG00000169442/ENSG00000168509/ENSG00000163220/ENSG00000081237/ENSG00000174502/ENSG00000107736/ENSG00000010610/ENSG00000188906/ENSG00000139679/ENSG00000136160/ENSG00000083454/ENSG00000108691/ENSG00000123700/ENSG00000177464/ENSG00000104888/ENSG00000171051/ENSG00000018280/ENSG00000182533/ENSG00000012223/ENSG00000004468/ENSG00000135218/ENSG00000159167/ENSG00000120907/ENSG00000168079/ENSG00000104267/ENSG00000198121	26
Heart.Not_Exp_Day27	GO:0002694	regulation of leukocyte activation	22/400	296/11554	0.000627165	0.013002273	0.011123928	ENSG00000186827/ENSG00000157873/ENSG00000163563/ENSG00000158869/ENSG00000081237/ENSG00000109906/ENSG00000010610/ENSG00000123338/ENSG00000161955/ENSG00000108691/ENSG00000235568/ENSG00000004468/ENSG00000019582/ENSG00000204472/ENSG00000204287/ENSG00000198502/ENSG00000196126/ENSG00000242574/ENSG00000231389/ENSG00000069122/ENSG00000155659/ENSG00000122122	22
Heart.Not_Exp_Day27	GO:0009306	protein secretion	24/400	336/11554	0.000636984	0.013146087	0.011246966	ENSG00000186827/ENSG00000157873/ENSG00000131910/ENSG00000174059/ENSG00000187554/ENSG00000122862/ENSG00000173267/ENSG00000131620/ENSG00000079337/ENSG00000197971/ENSG00000158445/ENSG00000134321/ENSG00000170745/ENSG00000115956/ENSG00000115107/ENSG00000168993/ENSG00000184160/ENSG00000004468/ENSG00000170458/ENSG00000043462/ENSG00000186470/ENSG00000026950/ENSG00000135218/ENSG00000158856	24
Heart.Not_Exp_Day27	GO:0030193	regulation of blood coagulation	9/400	70/11554	0.000654403	0.01338444	0.011450887	ENSG00000163220/ENSG00000158869/ENSG00000174175/ENSG00000174059/ENSG00000115956/ENSG00000135218/ENSG00000164867/ENSG00000158856/ENSG00000168079	9
Heart.Not_Exp_Day27	GO:1900046	regulation of hemostasis	9/400	70/11554	0.000654403	0.01338444	0.011450887	ENSG00000163220/ENSG00000158869/ENSG00000174175/ENSG00000174059/ENSG00000115956/ENSG00000135218/ENSG00000164867/ENSG00000158856/ENSG00000168079	9
Heart.Not_Exp_Day27	GO:0050801	ion homeostasis	31/400	482/11554	0.00066414	0.013522955	0.011569391	ENSG00000169442/ENSG00000168509/ENSG00000163220/ENSG00000034971/ENSG00000081237/ENSG00000174502/ENSG00000107736/ENSG00000175591/ENSG00000010610/ENSG00000188906/ENSG00000139679/ENSG00000136160/ENSG00000083454/ENSG00000108691/ENSG00000123700/ENSG00000105711/ENSG00000177464/ENSG00000104888/ENSG00000171051/ENSG00000115107/ENSG00000136546/ENSG00000018280/ENSG00000182533/ENSG00000012223/ENSG00000004468/ENSG00000135218/ENSG00000159167/ENSG00000120907/ENSG00000168079/ENSG00000104267/ENSG00000198121	31
Heart.Not_Exp_Day27	GO:0033993	response to lipid	38/400	635/11554	0.000679534	0.013774918	0.011784955	ENSG00000186827/ENSG00000157873/ENSG00000028137/ENSG00000162551/ENSG00000131910/ENSG00000066056/ENSG00000143365/ENSG00000174175/ENSG00000187554/ENSG00000196139/ENSG00000260314/ENSG00000082175/ENSG00000110324/ENSG00000010610/ENSG00000136160/ENSG00000128918/ENSG00000108691/ENSG00000160013/ENSG00000101336/ENSG00000134326/ENSG00000018280/ENSG00000157150/ENSG00000132170/ENSG00000012223/ENSG00000188582/ENSG00000004468/ENSG00000081041/ENSG00000178175/ENSG00000170458/ENSG00000204472/ENSG00000122679/ENSG00000135218/ENSG00000164867/ENSG00000159167/ENSG00000104267/ENSG00000136826/ENSG00000198121/ENSG00000165168	38
Heart.Not_Exp_Day27	GO:0008284	positive regulation of cell proliferation	36/400	593/11554	0.000725774	0.014647139	0.012531173	ENSG00000186827/ENSG00000160712/ENSG00000081237/ENSG00000196139/ENSG00000165457/ENSG00000160593/ENSG00000010610/ENSG00000123338/ENSG00000139567/ENSG00000136160/ENSG00000128917/ENSG00000185634/ENSG00000128918/ENSG00000205336/ENSG00000102878/ENSG00000161955/ENSG00000108691/ENSG00000101336/ENSG00000101445/ENSG00000182533/ENSG00000012223/ENSG00000114378/ENSG00000180353/ENSG00000090539/ENSG00000004468/ENSG00000113296/ENSG00000019582/ENSG00000037280/ENSG00000204472/ENSG00000242574/ENSG00000231389/ENSG00000197442/ENSG00000104313/ENSG00000165197/ENSG00000171388/ENSG00000122122	36
Heart.Not_Exp_Day27	GO:0002683	negative regulation of immune system process	20/400	261/11554	0.000750321	0.015075827	0.012897931	ENSG00000157873/ENSG00000159189/ENSG00000163563/ENSG00000158869/ENSG00000081237/ENSG00000110031/ENSG00000109906/ENSG00000139192/ENSG00000167984/ENSG00000140853/ENSG00000108771/ENSG00000108691/ENSG00000132170/ENSG00000012223/ENSG00000189058/ENSG00000164342/ENSG00000170458/ENSG00000019582/ENSG00000069122/ENSG00000155659	20
Heart.Not_Exp_Day27	GO:0032966	negative regulation of collagen biosynthetic process	3/400	6/11554	0.000761895	0.01524125	0.013039456	ENSG00000179583/ENSG00000161544/ENSG00000132170	3
Heart.Not_Exp_Day27	GO:0055080	cation homeostasis	28/400	423/11554	0.000774464	0.015425026	0.013196684	ENSG00000169442/ENSG00000168509/ENSG00000163220/ENSG00000081237/ENSG00000174502/ENSG00000107736/ENSG00000010610/ENSG00000188906/ENSG00000139679/ENSG00000136160/ENSG00000083454/ENSG00000108691/ENSG00000123700/ENSG00000177464/ENSG00000104888/ENSG00000171051/ENSG00000115107/ENSG00000136546/ENSG00000018280/ENSG00000182533/ENSG00000012223/ENSG00000004468/ENSG00000135218/ENSG00000159167/ENSG00000120907/ENSG00000168079/ENSG00000104267/ENSG00000198121	28
Heart.Not_Exp_Day27	GO:0030194	positive regulation of blood coagulation	5/400	22/11554	0.000784363	0.015486933	0.013249647	ENSG00000163220/ENSG00000174175/ENSG00000115956/ENSG00000135218/ENSG00000158856	5
Heart.Not_Exp_Day27	GO:1900048	positive regulation of hemostasis	5/400	22/11554	0.000784363	0.015486933	0.013249647	ENSG00000163220/ENSG00000174175/ENSG00000115956/ENSG00000135218/ENSG00000158856	5
Heart.Not_Exp_Day27	GO:0045603	positive regulation of endothelial cell differentiation	4/400	13/11554	0.000789035	0.015512024	0.013271114	ENSG00000139567/ENSG00000179776/ENSG00000166292/ENSG00000184113	4
Heart.Not_Exp_Day27	GO:0002718	regulation of cytokine production involved in immune response	7/400	45/11554	0.000822718	0.016035966	0.013719366	ENSG00000157873/ENSG00000158869/ENSG00000134321/ENSG00000164342/ENSG00000019582/ENSG00000135218/ENSG00000122122	7
Heart.Not_Exp_Day27	GO:0002821	positive regulation of adaptive immune response	7/400	45/11554	0.000822718	0.016035966	0.013719366	ENSG00000158869/ENSG00000010610/ENSG00000161955/ENSG00000125730/ENSG00000134321/ENSG00000018280/ENSG00000122122	7
Heart.Not_Exp_Day27	GO:0045123	cellular extravasation	6/400	33/11554	0.000830212	0.016044912	0.013727019	ENSG00000174175/ENSG00000160593/ENSG00000108691/ENSG00000261371/ENSG00000130300/ENSG00000160255	6
Heart.Not_Exp_Day27	GO:0061028	establishment of endothelial barrier	6/400	33/11554	0.000830212	0.016044912	0.013727019	ENSG00000186642/ENSG00000079337/ENSG00000179776/ENSG00000101445/ENSG00000203883/ENSG00000184113	6
Heart.Not_Exp_Day27	GO:1904018	positive regulation of vasculature development	12/400	119/11554	0.00084285	0.016220416	0.01387717	ENSG00000174059/ENSG00000139567/ENSG00000079337/ENSG00000152207/ENSG00000166292/ENSG00000125730/ENSG00000101445/ENSG00000160255/ENSG00000114378/ENSG00000164867/ENSG00000165197/ENSG00000165168	12
Heart.Not_Exp_Day27	GO:1902533	positive regulation of intracellular signal transduction	39/400	665/11554	0.000849708	0.01628369	0.013931303	ENSG00000188257/ENSG00000127472/ENSG00000163220/ENSG00000160712/ENSG00000174175/ENSG00000034971/ENSG00000196139/ENSG00000023445/ENSG00000010610/ENSG00000188906/ENSG00000139679/ENSG00000152207/ENSG00000183578/ENSG00000205336/ENSG00000177374/ENSG00000083454/ENSG00000108771/ENSG00000108691/ENSG00000034152/ENSG00000166289/ENSG00000177464/ENSG00000160013/ENSG00000171051/ENSG00000100302/ENSG00000128284/ENSG00000162999/ENSG00000003400/ENSG00000012223/ENSG00000180353/ENSG00000121858/ENSG00000184160/ENSG00000164342/ENSG00000170458/ENSG00000019582/ENSG00000037280/ENSG00000197442/ENSG00000135218/ENSG00000120907/ENSG00000198121	39
Heart.Not_Exp_Day27	GO:0002700	regulation of production of molecular mediator of immune response	9/400	73/11554	0.000891789	0.016947708	0.014499395	ENSG00000186827/ENSG00000157873/ENSG00000158869/ENSG00000161955/ENSG00000134321/ENSG00000164342/ENSG00000019582/ENSG00000135218/ENSG00000122122	9
Heart.Not_Exp_Day27	GO:0050864	regulation of B cell activation	9/400	73/11554	0.000891789	0.016947708	0.014499395	ENSG00000186827/ENSG00000163563/ENSG00000081237/ENSG00000123338/ENSG00000161955/ENSG00000235568/ENSG00000004468/ENSG00000019582/ENSG00000122122	9
Heart.Not_Exp_Day27	GO:1903034	regulation of response to wounding	12/400	120/11554	0.000907947	0.017117821	0.014644933	ENSG00000163220/ENSG00000158869/ENSG00000174175/ENSG00000174059/ENSG00000182175/ENSG00000108691/ENSG00000115956/ENSG00000135218/ENSG00000164867/ENSG00000158856/ENSG00000168079/ENSG00000136826	12
Heart.Not_Exp_Day27	GO:0016064	immunoglobulin mediated immune response	8/400	59/11554	0.000908247	0.017117821	0.014644933	ENSG00000173372/ENSG00000159189/ENSG00000173369/ENSG00000158869/ENSG00000161955/ENSG00000125730/ENSG00000205403/ENSG00000019582	8
Heart.Not_Exp_Day27	GO:0045766	positive regulation of angiogenesis	11/400	104/11554	0.000924644	0.017284021	0.014787124	ENSG00000174059/ENSG00000139567/ENSG00000079337/ENSG00000152207/ENSG00000125730/ENSG00000101445/ENSG00000160255/ENSG00000114378/ENSG00000164867/ENSG00000165197/ENSG00000165168	11
Heart.Not_Exp_Day27	GO:0071222	cellular response to lipopolysaccharide	11/400	104/11554	0.000924644	0.017284021	0.014787124	ENSG00000028137/ENSG00000187554/ENSG00000260314/ENSG00000136160/ENSG00000108691/ENSG00000101336/ENSG00000134326/ENSG00000012223/ENSG00000170458/ENSG00000135218/ENSG00000164867	11
Heart.Not_Exp_Day27	GO:0042100	B cell proliferation	7/400	46/11554	0.000941997	0.017465242	0.014942165	ENSG00000186827/ENSG00000163563/ENSG00000081237/ENSG00000123338/ENSG00000004468/ENSG00000019582/ENSG00000122122	7
Heart.Not_Exp_Day27	GO:0050871	positive regulation of B cell activation	7/400	46/11554	0.000941997	0.017465242	0.014942165	ENSG00000186827/ENSG00000081237/ENSG00000123338/ENSG00000161955/ENSG00000004468/ENSG00000019582/ENSG00000122122	7
Heart.Not_Exp_Day27	GO:0048878	chemical homeostasis	41/400	715/11554	0.000972036	0.017842273	0.015264729	ENSG00000169442/ENSG00000168509/ENSG00000163220/ENSG00000034971/ENSG00000081237/ENSG00000174502/ENSG00000107736/ENSG00000131620/ENSG00000175591/ENSG00000010610/ENSG00000188906/ENSG00000089127/ENSG00000139679/ENSG00000136160/ENSG00000129467/ENSG00000083454/ENSG00000108691/ENSG00000123700/ENSG00000105711/ENSG00000177464/ENSG00000104888/ENSG00000171051/ENSG00000158445/ENSG00000115107/ENSG00000136546/ENSG00000018280/ENSG00000182533/ENSG00000132170/ENSG00000012223/ENSG00000004468/ENSG00000160883/ENSG00000219607/ENSG00000069122/ENSG00000135218/ENSG00000159167/ENSG00000120907/ENSG00000168079/ENSG00000170323/ENSG00000104267/ENSG00000277494/ENSG00000198121	41
Heart.Not_Exp_Day27	GO:0045601	regulation of endothelial cell differentiation	5/400	23/11554	0.000974068	0.017842273	0.015264729	ENSG00000139567/ENSG00000179776/ENSG00000166292/ENSG00000184113/ENSG00000204301	5
Heart.Not_Exp_Day27	GO:0050820	positive regulation of coagulation	5/400	23/11554	0.000974068	0.017842273	0.015264729	ENSG00000163220/ENSG00000174175/ENSG00000115956/ENSG00000135218/ENSG00000158856	5
Heart.Not_Exp_Day27	GO:0050818	regulation of coagulation	9/400	74/11554	0.000984908	0.017968654	0.015372853	ENSG00000163220/ENSG00000158869/ENSG00000174175/ENSG00000174059/ENSG00000115956/ENSG00000135218/ENSG00000164867/ENSG00000158856/ENSG00000168079	9
Heart.Not_Exp_Day27	GO:0019724	B cell mediated immunity	8/400	60/11554	0.001016944	0.018479214	0.015809656	ENSG00000173372/ENSG00000159189/ENSG00000173369/ENSG00000158869/ENSG00000161955/ENSG00000125730/ENSG00000205403/ENSG00000019582	8
Heart.Not_Exp_Day27	GO:0002521	leukocyte differentiation	22/400	308/11554	0.001060663	0.01919716	0.016423885	ENSG00000159189/ENSG00000162367/ENSG00000143365/ENSG00000158869/ENSG00000081237/ENSG00000066336/ENSG00000109906/ENSG00000010610/ENSG00000123338/ENSG00000128917/ENSG00000011600/ENSG00000100060/ENSG00000235568/ENSG00000134321/ENSG00000132170/ENSG00000012223/ENSG00000180353/ENSG00000164342/ENSG00000019582/ENSG00000104267/ENSG00000102010/ENSG00000122122	22
Heart.Not_Exp_Day27	GO:0032602	chemokine production	7/400	47/11554	0.001074484	0.019221654	0.01644484	ENSG00000163220/ENSG00000160712/ENSG00000197971/ENSG00000189058/ENSG00000164342/ENSG00000019582/ENSG00000136826	7
Heart.Not_Exp_Day27	GO:0034123	positive regulation of toll-like receptor signaling pathway	4/400	14/11554	0.001074659	0.019221654	0.01644484	ENSG00000187554/ENSG00000134321/ENSG00000012223/ENSG00000164342	4
Heart.Not_Exp_Day27	GO:0071402	cellular response to lipoprotein particle stimulus	4/400	14/11554	0.001074659	0.019221654	0.01644484	ENSG00000158869/ENSG00000108691/ENSG00000160255/ENSG00000135218	4
Heart.Not_Exp_Day27	GO:0098771	inorganic ion homeostasis	28/400	434/11554	0.001145975	0.0203573	0.017416428	ENSG00000169442/ENSG00000168509/ENSG00000163220/ENSG00000081237/ENSG00000174502/ENSG00000107736/ENSG00000010610/ENSG00000188906/ENSG00000139679/ENSG00000136160/ENSG00000083454/ENSG00000108691/ENSG00000123700/ENSG00000177464/ENSG00000104888/ENSG00000171051/ENSG00000115107/ENSG00000136546/ENSG00000018280/ENSG00000182533/ENSG00000012223/ENSG00000004468/ENSG00000135218/ENSG00000159167/ENSG00000120907/ENSG00000168079/ENSG00000104267/ENSG00000198121	28
Heart.Not_Exp_Day27	GO:0030334	regulation of cell migration	33/400	542/11554	0.001147079	0.0203573	0.017416428	ENSG00000157873/ENSG00000066056/ENSG00000160712/ENSG00000174175/ENSG00000034971/ENSG00000081237/ENSG00000173269/ENSG00000154133/ENSG00000123338/ENSG00000139567/ENSG00000128917/ENSG00000035664/ENSG00000205336/ENSG00000108691/ENSG00000161544/ENSG00000130300/ENSG00000114378/ENSG00000163686/ENSG00000090539/ENSG00000189058/ENSG00000081041/ENSG00000113296/ENSG00000019582/ENSG00000037280/ENSG00000204472/ENSG00000158856/ENSG00000159167/ENSG00000136960/ENSG00000136826/ENSG00000095203/ENSG00000198121/ENSG00000148357/ENSG00000165197	33
Heart.Not_Exp_Day27	GO:0032879	regulation of localization	88/400	1868/11554	0.001166398	0.020619925	0.017641113	ENSG00000186827/ENSG00000157873/ENSG00000131910/ENSG00000066056/ENSG00000163131/ENSG00000163220/ENSG00000160678/ENSG00000160712/ENSG00000158869/ENSG00000174175/ENSG00000034971/ENSG00000120341/ENSG00000135828/ENSG00000081237/ENSG00000174059/ENSG00000187554/ENSG00000122862/ENSG00000173269/ENSG00000173267/ENSG00000131620/ENSG00000186642/ENSG00000175591/ENSG00000177098/ENSG00000154133/ENSG00000010610/ENSG00000123338/ENSG00000139567/ENSG00000079337/ENSG00000188906/ENSG00000133083/ENSG00000136160/ENSG00000102452/ENSG00000102466/ENSG00000165949/ENSG00000128917/ENSG00000035664/ENSG00000172349/ENSG00000205336/ENSG00000083454/ENSG00000108691/ENSG00000123700/ENSG00000161544/ENSG00000197971/ENSG00000125730/ENSG00000130300/ENSG00000105649/ENSG00000105711/ENSG00000160460/ENSG00000101336/ENSG00000158445/ENSG00000134321/ENSG00000170745/ENSG00000115041/ENSG00000136546/ENSG00000018280/ENSG00000182533/ENSG00000132170/ENSG00000114378/ENSG00000163686/ENSG00000180353/ENSG00000090539/ENSG00000189058/ENSG00000168993/ENSG00000184160/ENSG00000004468/ENSG00000081041/ENSG00000164342/ENSG00000113296/ENSG00000170458/ENSG00000019582/ENSG00000037280/ENSG00000204472/ENSG00000122679/ENSG00000135218/ENSG00000164867/ENSG00000038945/ENSG00000158856/ENSG00000159167/ENSG00000104267/ENSG00000136960/ENSG00000107295/ENSG00000136826/ENSG00000095203/ENSG00000198121/ENSG00000148357/ENSG00000165197/ENSG00000165168/ENSG00000171388	88
Heart.Not_Exp_Day27	GO:0071219	cellular response to molecule of bacterial origin	11/400	107/11554	0.001171181	0.020624537	0.017645059	ENSG00000028137/ENSG00000187554/ENSG00000260314/ENSG00000136160/ENSG00000108691/ENSG00000101336/ENSG00000134326/ENSG00000012223/ENSG00000170458/ENSG00000135218/ENSG00000164867	11
Heart.Not_Exp_Day27	GO:0055082	cellular chemical homeostasis	30/400	479/11554	0.001233581	0.02163986	0.018513706	ENSG00000169442/ENSG00000168509/ENSG00000163220/ENSG00000081237/ENSG00000174502/ENSG00000107736/ENSG00000131620/ENSG00000175591/ENSG00000010610/ENSG00000188906/ENSG00000139679/ENSG00000136160/ENSG00000083454/ENSG00000108691/ENSG00000123700/ENSG00000177464/ENSG00000104888/ENSG00000171051/ENSG00000158445/ENSG00000018280/ENSG00000182533/ENSG00000012223/ENSG00000004468/ENSG00000160883/ENSG00000135218/ENSG00000159167/ENSG00000120907/ENSG00000168079/ENSG00000104267/ENSG00000198121	30
Heart.Not_Exp_Day27	GO:0019725	cellular homeostasis	34/400	567/11554	0.001255144	0.021933755	0.018765144	ENSG00000169442/ENSG00000168509/ENSG00000163220/ENSG00000116701/ENSG00000081237/ENSG00000174502/ENSG00000107736/ENSG00000131620/ENSG00000175591/ENSG00000010610/ENSG00000188906/ENSG00000139679/ENSG00000136160/ENSG00000083454/ENSG00000108691/ENSG00000123700/ENSG00000177464/ENSG00000104888/ENSG00000171051/ENSG00000158445/ENSG00000100365/ENSG00000018280/ENSG00000182533/ENSG00000012223/ENSG00000004468/ENSG00000160883/ENSG00000135218/ENSG00000164867/ENSG00000159167/ENSG00000120907/ENSG00000168079/ENSG00000104267/ENSG00000198121/ENSG00000165168	34
Heart.Not_Exp_Day27	GO:0048646	anatomical structure formation involved in morphogenesis	43/400	771/11554	0.001270371	0.022109345	0.018915367	ENSG00000142661/ENSG00000066056/ENSG00000162367/ENSG00000143119/ENSG00000163531/ENSG00000174059/ENSG00000173269/ENSG00000154133/ENSG00000139567/ENSG00000079337/ENSG00000127329/ENSG00000152207/ENSG00000128917/ENSG00000205336/ENSG00000108691/ENSG00000166292/ENSG00000132470/ENSG00000125730/ENSG00000177464/ENSG00000105538/ENSG00000125878/ENSG00000101445/ENSG00000203883/ENSG00000157554/ENSG00000160255/ENSG00000169031/ENSG00000182533/ENSG00000114378/ENSG00000010327/ENSG00000090539/ENSG00000189058/ENSG00000113296/ENSG00000249751/ENSG00000037280/ENSG00000204301/ENSG00000135218/ENSG00000164867/ENSG00000171056/ENSG00000104313/ENSG00000136960/ENSG00000136826/ENSG00000165197/ENSG00000165168	43
Heart.Not_Exp_Day27	GO:0006069	ethanol oxidation	3/400	7/11554	0.001299124	0.022109345	0.018915367	ENSG00000154930/ENSG00000196616/ENSG00000165092	3
Heart.Not_Exp_Day27	GO:0010713	negative regulation of collagen metabolic process	3/400	7/11554	0.001299124	0.022109345	0.018915367	ENSG00000179583/ENSG00000161544/ENSG00000132170	3
Heart.Not_Exp_Day27	GO:0042574	retinal metabolic process	3/400	7/11554	0.001299124	0.022109345	0.018915367	ENSG00000196139/ENSG00000197580/ENSG00000128918	3
Heart.Not_Exp_Day27	GO:0045162	clustering of voltage-gated sodium channels	3/400	7/11554	0.001299124	0.022109345	0.018915367	ENSG00000034971/ENSG00000163531/ENSG00000160460	3
Heart.Not_Exp_Day27	GO:0045342	MHC class II biosynthetic process	3/400	7/11554	0.001299124	0.022109345	0.018915367	ENSG00000066336/ENSG00000179583/ENSG00000018280	3
Heart.Not_Exp_Day27	GO:2000341	regulation of chemokine (C-X-C motif) ligand 2 production	3/400	7/11554	0.001299124	0.022109345	0.018915367	ENSG00000197971/ENSG00000019582/ENSG00000136826	3
Heart.Not_Exp_Day27	GO:0086010	membrane depolarization during action potential	6/400	36/11554	0.001337691	0.02268108	0.019404508	ENSG00000177098/ENSG00000102452/ENSG00000123700/ENSG00000105711/ENSG00000136546/ENSG00000182533	6
Heart.Not_Exp_Day27	GO:0042102	positive regulation of T cell proliferation	7/400	49/11554	0.00138309	0.023363977	0.019988752	ENSG00000081237/ENSG00000010610/ENSG00000123338/ENSG00000204472/ENSG00000242574/ENSG00000231389/ENSG00000122122	7
Heart.Not_Exp_Day27	GO:0006691	leukotriene metabolic process	4/400	15/11554	0.001425707	0.023906796	0.020453154	ENSG00000127472/ENSG00000132965/ENSG00000099998/ENSG00000204136	4
Heart.Not_Exp_Day27	GO:0055098	response to low-density lipoprotein particle	4/400	15/11554	0.001425707	0.023906796	0.020453154	ENSG00000158869/ENSG00000160255/ENSG00000132170/ENSG00000135218	4
Heart.Not_Exp_Day27	GO:0002761	regulation of myeloid leukocyte differentiation	9/400	78/11554	0.001439424	0.024048391	0.020574294	ENSG00000159189/ENSG00000162367/ENSG00000010610/ENSG00000011600/ENSG00000012223/ENSG00000180353/ENSG00000164342/ENSG00000019582/ENSG00000104267	9
Heart.Not_Exp_Day27	GO:0002455	humoral immune response mediated by circulating immunoglobulin	5/400	25/11554	0.001452859	0.02409633	0.020615307	ENSG00000173372/ENSG00000159189/ENSG00000173369/ENSG00000125730/ENSG00000205403	5
Heart.Not_Exp_Day27	GO:0006968	cellular defense response	5/400	25/11554	0.001452859	0.02409633	0.020615307	ENSG00000163563/ENSG00000116701/ENSG00000180644/ENSG00000130592/ENSG00000011600	5
Heart.Not_Exp_Day27	GO:0010324	membrane invagination	6/400	37/11554	0.001550761	0.025615398	0.021914927	ENSG00000158869/ENSG00000123338/ENSG00000132170/ENSG00000204472/ENSG00000155849/ENSG00000135218	6
Heart.Not_Exp_Day27	GO:1903901	negative regulation of viral life cycle	8/400	64/11554	0.001560126	0.025615398	0.021914927	ENSG00000142748/ENSG00000135828/ENSG00000089127/ENSG00000111331/ENSG00000130813/ENSG00000157601/ENSG00000134321/ENSG00000012223	8
Heart.Not_Exp_Day27	GO:0032609	interferon-gamma production	7/400	50/11554	0.001561298	0.025615398	0.021914927	ENSG00000018280/ENSG00000164342/ENSG00000170458/ENSG00000186470/ENSG00000026950/ENSG00000231389/ENSG00000122122	7
Heart.Not_Exp_Day27	GO:0007229	integrin-mediated signaling pathway	9/400	79/11554	0.001576005	0.025764014	0.022042073	ENSG00000158869/ENSG00000169896/ENSG00000132470/ENSG00000011600/ENSG00000101336/ENSG00000160255/ENSG00000115956/ENSG00000158856/ENSG00000123560	9
Heart.Not_Exp_Day27	GO:0042060	wound healing	26/400	401/11554	0.001590236	0.02587407	0.02213623	ENSG00000163220/ENSG00000158869/ENSG00000174175/ENSG00000174059/ENSG00000160593/ENSG00000110799/ENSG00000139567/ENSG00000083454/ENSG00000108691/ENSG00000177464/ENSG00000101331/ENSG00000115956/ENSG00000018280/ENSG00000182533/ENSG00000272573/ENSG00000058866/ENSG00000189058/ENSG00000184160/ENSG00000043462/ENSG00000124491/ENSG00000197442/ENSG00000135218/ENSG00000164867/ENSG00000158856/ENSG00000168079/ENSG00000095203	26
Heart.Not_Exp_Day27	GO:0006935	chemotaxis	25/400	380/11554	0.001594083	0.02587407	0.02213623	ENSG00000163220/ENSG00000160712/ENSG00000158869/ENSG00000163531/ENSG00000130592/ENSG00000160593/ENSG00000123338/ENSG00000136160/ENSG00000035664/ENSG00000172349/ENSG00000108691/ENSG00000105711/ENSG00000160460/ENSG00000171051/ENSG00000160255/ENSG00000134121/ENSG00000081041/ENSG00000113296/ENSG00000249751/ENSG00000019582/ENSG00000204472/ENSG00000147443/ENSG00000136960/ENSG00000198121/ENSG00000165197	25
Heart.Not_Exp_Day27	GO:0042330	taxis	25/400	381/11554	0.001652642	0.026729431	0.022868023	ENSG00000163220/ENSG00000160712/ENSG00000158869/ENSG00000163531/ENSG00000130592/ENSG00000160593/ENSG00000123338/ENSG00000136160/ENSG00000035664/ENSG00000172349/ENSG00000108691/ENSG00000105711/ENSG00000160460/ENSG00000171051/ENSG00000160255/ENSG00000134121/ENSG00000081041/ENSG00000113296/ENSG00000249751/ENSG00000019582/ENSG00000204472/ENSG00000147443/ENSG00000136960/ENSG00000198121/ENSG00000165197	25
Heart.Not_Exp_Day27	GO:0050920	regulation of chemotaxis	11/400	112/11554	0.001700917	0.027413007	0.023452848	ENSG00000160712/ENSG00000123338/ENSG00000035664/ENSG00000172349/ENSG00000108691/ENSG00000081041/ENSG00000113296/ENSG00000019582/ENSG00000204472/ENSG00000198121/ENSG00000165197	11
Heart.Not_Exp_Day27	GO:0007498	mesoderm development	10/400	96/11554	0.001754865	0.028182891	0.024111513	ENSG00000066056/ENSG00000162367/ENSG00000132470/ENSG00000179284/ENSG00000125878/ENSG00000101336/ENSG00000090539/ENSG00000104313/ENSG00000136826/ENSG00000102010	10
Heart.Not_Exp_Day27	GO:0045637	regulation of myeloid cell differentiation	12/400	130/11554	0.001821778	0.029154838	0.024943049	ENSG00000159189/ENSG00000162367/ENSG00000066336/ENSG00000109906/ENSG00000010610/ENSG00000123338/ENSG00000011600/ENSG00000012223/ENSG00000180353/ENSG00000164342/ENSG00000019582/ENSG00000104267	12
Heart.Not_Exp_Day27	GO:0036151	phosphatidylcholine acyl-chain remodeling	4/400	16/11554	0.001849457	0.029391541	0.025145557	ENSG00000188257/ENSG00000127472/ENSG00000116711/ENSG00000105499	4
Heart.Not_Exp_Day27	GO:0036152	phosphatidylethanolamine acyl-chain remodeling	4/400	16/11554	0.001849457	0.029391541	0.025145557	ENSG00000188257/ENSG00000127472/ENSG00000116711/ENSG00000105499	4
Heart.Not_Exp_Day27	GO:0006875	cellular metal ion homeostasis	22/400	322/11554	0.001872314	0.029651465	0.025367932	ENSG00000169442/ENSG00000168509/ENSG00000163220/ENSG00000081237/ENSG00000107736/ENSG00000010610/ENSG00000139679/ENSG00000136160/ENSG00000083454/ENSG00000108691/ENSG00000123700/ENSG00000177464/ENSG00000171051/ENSG00000018280/ENSG00000182533/ENSG00000012223/ENSG00000004468/ENSG00000135218/ENSG00000159167/ENSG00000120907/ENSG00000168079/ENSG00000198121	22
Heart.Not_Exp_Day27	GO:1903037	regulation of leukocyte cell-cell adhesion	16/400	204/11554	0.001949113	0.030760918	0.02631711	ENSG00000157873/ENSG00000081237/ENSG00000109906/ENSG00000010610/ENSG00000123338/ENSG00000108691/ENSG00000019582/ENSG00000204472/ENSG00000204287/ENSG00000198502/ENSG00000196126/ENSG00000242574/ENSG00000231389/ENSG00000136826/ENSG00000155659/ENSG00000122122	16
Heart.Not_Exp_Day27	GO:0022407	regulation of cell-cell adhesion	19/400	263/11554	0.002005557	0.031314514	0.026790732	ENSG00000157873/ENSG00000081237/ENSG00000109906/ENSG00000010610/ENSG00000123338/ENSG00000108691/ENSG00000197971/ENSG00000101331/ENSG00000019582/ENSG00000204472/ENSG00000204287/ENSG00000198502/ENSG00000196126/ENSG00000242574/ENSG00000231389/ENSG00000158856/ENSG00000136826/ENSG00000155659/ENSG00000122122	19
Heart.Not_Exp_Day27	GO:0002523	leukocyte migration involved in inflammatory response	3/400	8/11554	0.002025385	0.031314514	0.026790732	ENSG00000163220/ENSG00000108691/ENSG00000160255	3
Heart.Not_Exp_Day27	GO:0006957	"complement activation, alternative pathway"	3/400	8/11554	0.002025385	0.031314514	0.026790732	ENSG00000197766/ENSG00000125730/ENSG00000155659	3
Heart.Not_Exp_Day27	GO:0044252	negative regulation of multicellular organismal metabolic process	3/400	8/11554	0.002025385	0.031314514	0.026790732	ENSG00000179583/ENSG00000161544/ENSG00000132170	3
Heart.Not_Exp_Day27	GO:0060100	"positive regulation of phagocytosis, engulfment"	3/400	8/11554	0.002025385	0.031314514	0.026790732	ENSG00000123338/ENSG00000132170/ENSG00000135218	3
Heart.Not_Exp_Day27	GO:1905155	positive regulation of membrane invagination	3/400	8/11554	0.002025385	0.031314514	0.026790732	ENSG00000123338/ENSG00000132170/ENSG00000135218	3
Heart.Not_Exp_Day27	GO:0050663	cytokine secretion	10/400	98/11554	0.002049914	0.031321486	0.026796697	ENSG00000157873/ENSG00000174059/ENSG00000187554/ENSG00000122862/ENSG00000197971/ENSG00000170458/ENSG00000043462/ENSG00000186470/ENSG00000026950/ENSG00000135218	10
Heart.Not_Exp_Day27	GO:0055065	metal ion homeostasis	24/400	366/11554	0.002051678	0.031321486	0.026796697	ENSG00000169442/ENSG00000168509/ENSG00000163220/ENSG00000081237/ENSG00000107736/ENSG00000010610/ENSG00000139679/ENSG00000136160/ENSG00000083454/ENSG00000108691/ENSG00000123700/ENSG00000177464/ENSG00000171051/ENSG00000115107/ENSG00000136546/ENSG00000018280/ENSG00000182533/ENSG00000012223/ENSG00000004468/ENSG00000135218/ENSG00000159167/ENSG00000120907/ENSG00000168079/ENSG00000198121	24
Heart.Not_Exp_Day27	GO:0034121	regulation of toll-like receptor signaling pathway	6/400	39/11554	0.002053305	0.031321486	0.026796697	ENSG00000187554/ENSG00000023445/ENSG00000134321/ENSG00000012223/ENSG00000164342/ENSG00000170458	6
Heart.Not_Exp_Day27	GO:0090303	positive regulation of wound healing	6/400	39/11554	0.002053305	0.031321486	0.026796697	ENSG00000163220/ENSG00000174175/ENSG00000108691/ENSG00000115956/ENSG00000135218/ENSG00000158856	6
Heart.Not_Exp_Day27	GO:0010543	regulation of platelet activation	5/400	27/11554	0.002085592	0.031707944	0.027127327	ENSG00000158869/ENSG00000174175/ENSG00000115956/ENSG00000164867/ENSG00000158856	5
Heart.Not_Exp_Day27	GO:1901565	organonitrogen compound catabolic process	19/400	264/11554	0.002094002	0.031730042	0.027146232	ENSG00000116981/ENSG00000188641/ENSG00000188783/ENSG00000133800/ENSG00000172508/ENSG00000186642/ENSG00000079337/ENSG00000099998/ENSG00000138356/ENSG00000114378/ENSG00000144908/ENSG00000164308/ENSG00000203797/ENSG00000171408/ENSG00000164867/ENSG00000136960/ENSG00000167701/ENSG00000127083/ENSG00000189221	19
Heart.Not_Exp_Day27	GO:0035025	positive regulation of Rho protein signal transduction	4/400	17/11554	0.002353095	0.035537971	0.030404057	ENSG00000139679/ENSG00000205336/ENSG00000177464/ENSG00000198121	4
Heart.Not_Exp_Day27	GO:0048525	negative regulation of viral process	9/400	84/11554	0.002423116	0.036474701	0.031205464	ENSG00000142748/ENSG00000135828/ENSG00000089127/ENSG00000111331/ENSG00000108771/ENSG00000130813/ENSG00000157601/ENSG00000134321/ENSG00000012223	9
Heart.Not_Exp_Day27	GO:0048662	negative regulation of smooth muscle cell proliferation	5/400	28/11554	0.002467923	0.037026957	0.03167794	ENSG00000160013/ENSG00000132170/ENSG00000189058/ENSG00000204472/ENSG00000136826	5
Heart.Not_Exp_Day27	GO:0006811	ion transport	52/400	1013/11554	0.002486154	0.037178184	0.031807321	ENSG00000188257/ENSG00000127472/ENSG00000187513/ENSG00000163131/ENSG00000160678/ENSG00000158869/ENSG00000116711/ENSG00000081237/ENSG00000174502/ENSG00000135750/ENSG00000107736/ENSG00000173267/ENSG00000138172/ENSG00000110446/ENSG00000131620/ENSG00000165457/ENSG00000186642/ENSG00000177098/ENSG00000010610/ENSG00000185633/ENSG00000102452/ENSG00000102466/ENSG00000183578/ENSG00000172349/ENSG00000083454/ENSG00000108691/ENSG00000167434/ENSG00000123700/ENSG00000105649/ENSG00000105711/ENSG00000160460/ENSG00000104888/ENSG00000101276/ENSG00000158445/ENSG00000170745/ENSG00000115041/ENSG00000115107/ENSG00000136546/ENSG00000018280/ENSG00000182533/ENSG00000132170/ENSG00000012223/ENSG00000174640/ENSG00000168993/ENSG00000122679/ENSG00000135218/ENSG00000164867/ENSG00000159167/ENSG00000120907/ENSG00000168079/ENSG00000104267/ENSG00000165168	52
Heart.Not_Exp_Day27	GO:1901700	response to oxygen-containing compound	56/400	1111/11554	0.002532677	0.03769398	0.032248603	ENSG00000186827/ENSG00000157873/ENSG00000142583/ENSG00000028137/ENSG00000127472/ENSG00000162551/ENSG00000131910/ENSG00000066056/ENSG00000143365/ENSG00000174175/ENSG00000188404/ENSG00000135828/ENSG00000116701/ENSG00000187554/ENSG00000196139/ENSG00000260314/ENSG00000066336/ENSG00000131620/ENSG00000165457/ENSG00000186642/ENSG00000110324/ENSG00000010610/ENSG00000079337/ENSG00000188906/ENSG00000136160/ENSG00000129467/ENSG00000128918/ENSG00000083454/ENSG00000108691/ENSG00000160013/ENSG00000101336/ENSG00000158445/ENSG00000100365/ENSG00000134326/ENSG00000018280/ENSG00000157150/ENSG00000132170/ENSG00000012223/ENSG00000114378/ENSG00000121858/ENSG00000189058/ENSG00000004468/ENSG00000081041/ENSG00000170458/ENSG00000204472/ENSG00000197442/ENSG00000122679/ENSG00000135218/ENSG00000164867/ENSG00000158856/ENSG00000159167/ENSG00000104267/ENSG00000277494/ENSG00000136826/ENSG00000198121/ENSG00000165168	56
Heart.Not_Exp_Day27	GO:0002822	regulation of adaptive immune response based on somatic recombination of immune receptors built from immunoglobulin superfamily domains	8/400	69/11554	0.002537174	0.03769398	0.032248603	ENSG00000158869/ENSG00000081237/ENSG00000010610/ENSG00000161955/ENSG00000125730/ENSG00000134321/ENSG00000018280/ENSG00000122122	8
Heart.Not_Exp_Day27	GO:0042129	regulation of T cell proliferation	9/400	85/11554	0.002629364	0.038936781	0.033311865	ENSG00000157873/ENSG00000081237/ENSG00000010610/ENSG00000123338/ENSG00000204472/ENSG00000242574/ENSG00000231389/ENSG00000155659/ENSG00000122122	9
Heart.Not_Exp_Day27	GO:0006897	endocytosis	29/400	482/11554	0.002689086	0.039692302	0.033958241	ENSG00000142748/ENSG00000158869/ENSG00000260314/ENSG00000165457/ENSG00000177575/ENSG00000123338/ENSG00000188906/ENSG00000108691/ENSG00000261371/ENSG00000125730/ENSG00000125810/ENSG00000101336/ENSG00000160255/ENSG00000241399/ENSG00000018280/ENSG00000182533/ENSG00000132170/ENSG00000010327/ENSG00000205403/ENSG00000170458/ENSG00000204472/ENSG00000122574/ENSG00000155849/ENSG00000122679/ENSG00000135218/ENSG00000038945/ENSG00000168079/ENSG00000136960/ENSG00000107295	29
Heart.Not_Exp_Day27	GO:0050793	regulation of developmental process	80/400	1716/11554	0.002740305	0.040317839	0.034493412	ENSG00000188257/ENSG00000159189/ENSG00000066056/ENSG00000162367/ENSG00000099260/ENSG00000143119/ENSG00000143365/ENSG00000160712/ENSG00000034971/ENSG00000174059/ENSG00000122862/ENSG00000173269/ENSG00000095587/ENSG00000165887/ENSG00000066336/ENSG00000109906/ENSG00000010610/ENSG00000123338/ENSG00000139567/ENSG00000079337/ENSG00000188906/ENSG00000152207/ENSG00000136160/ENSG00000128917/ENSG00000182175/ENSG00000205336/ENSG00000179776/ENSG00000102878/ENSG00000161955/ENSG00000184922/ENSG00000108691/ENSG00000198844/ENSG00000166292/ENSG00000184828/ENSG00000197971/ENSG00000125730/ENSG00000179284/ENSG00000105711/ENSG00000011600/ENSG00000160460/ENSG00000177464/ENSG00000101336/ENSG00000101445/ENSG00000157554/ENSG00000160255/ENSG00000184113/ENSG00000235568/ENSG00000075884/ENSG00000169031/ENSG00000182533/ENSG00000132170/ENSG00000012223/ENSG00000114378/ENSG00000010319/ENSG00000010327/ENSG00000180353/ENSG00000090539/ENSG00000184160/ENSG00000164342/ENSG00000113296/ENSG00000249751/ENSG00000019582/ENSG00000037280/ENSG00000204301/ENSG00000204264/ENSG00000197442/ENSG00000135218/ENSG00000164867/ENSG00000038945/ENSG00000158856/ENSG00000104313/ENSG00000104267/ENSG00000136960/ENSG00000127083/ENSG00000127084/ENSG00000136826/ENSG00000198121/ENSG00000165197/ENSG00000165168/ENSG00000122122	80
Heart.Not_Exp_Day27	GO:0061041	regulation of wound healing	10/400	102/11554	0.002759791	0.040473983	0.034626999	ENSG00000163220/ENSG00000158869/ENSG00000174175/ENSG00000174059/ENSG00000108691/ENSG00000115956/ENSG00000135218/ENSG00000164867/ENSG00000158856/ENSG00000168079	10
Heart.Not_Exp_Day27	GO:0048010	vascular endothelial growth factor receptor signaling pathway	9/400	86/11554	0.002849278	0.041652421	0.035635196	ENSG00000116701/ENSG00000173269/ENSG00000123338/ENSG00000108691/ENSG00000100365/ENSG00000037280/ENSG00000155849/ENSG00000165197/ENSG00000165168	9
Heart.Not_Exp_Day27	GO:0072593	reactive oxygen species metabolic process	14/400	174/11554	0.002896283	0.042204297	0.036107347	ENSG00000116701/ENSG00000174059/ENSG00000187554/ENSG00000196139/ENSG00000197580/ENSG00000188906/ENSG00000160255/ENSG00000138356/ENSG00000204472/ENSG00000135218/ENSG00000164867/ENSG00000147485/ENSG00000136826/ENSG00000165168	14
Heart.Not_Exp_Day27	GO:0050863	regulation of T cell activation	15/400	193/11554	0.002909464	0.042258436	0.036153665	ENSG00000157873/ENSG00000081237/ENSG00000109906/ENSG00000010610/ENSG00000123338/ENSG00000108691/ENSG00000019582/ENSG00000204472/ENSG00000204287/ENSG00000198502/ENSG00000196126/ENSG00000242574/ENSG00000231389/ENSG00000155659/ENSG00000122122	15
Heart.Not_Exp_Day27	GO:0016192	vesicle-mediated transport	69/400	1441/11554	0.002923461	0.042258436	0.036153665	ENSG00000142583/ENSG00000028137/ENSG00000142748/ENSG00000143119/ENSG00000163131/ENSG00000163220/ENSG00000163563/ENSG00000158869/ENSG00000174175/ENSG00000188404/ENSG00000120341/ENSG00000081237/ENSG00000163531/ENSG00000260314/ENSG00000122862/ENSG00000006534/ENSG00000165457/ENSG00000110799/ENSG00000177575/ENSG00000123338/ENSG00000188906/ENSG00000090382/ENSG00000127329/ENSG00000102466/ENSG00000169896/ENSG00000129226/ENSG00000108691/ENSG00000261371/ENSG00000197766/ENSG00000125730/ENSG00000105649/ENSG00000011600/ENSG00000130755/ENSG00000160460/ENSG00000171051/ENSG00000125810/ENSG00000101336/ENSG00000158445/ENSG00000160255/ENSG00000100365/ENSG00000235568/ENSG00000115956/ENSG00000241399/ENSG00000018280/ENSG00000182533/ENSG00000132170/ENSG00000163815/ENSG00000012223/ENSG00000010327/ENSG00000168993/ENSG00000205403/ENSG00000170458/ENSG00000160883/ENSG00000124491/ENSG00000204472/ENSG00000122574/ENSG00000155849/ENSG00000122679/ENSG00000135218/ENSG00000177409/ENSG00000038945/ENSG00000158856/ENSG00000168079/ENSG00000029534/ENSG00000136960/ENSG00000277494/ENSG00000107295/ENSG00000165197/ENSG00000165168	69
Heart.Not_Exp_Day27	GO:0002577	regulation of antigen processing and presentation	3/400	9/11554	0.002960438	0.042258436	0.036153665	ENSG00000139192/ENSG00000018280/ENSG00000019582	3
Heart.Not_Exp_Day27	GO:0036148	phosphatidylglycerol acyl-chain remodeling	3/400	9/11554	0.002960438	0.042258436	0.036153665	ENSG00000188257/ENSG00000127472/ENSG00000116711	3
Heart.Not_Exp_Day27	GO:0060099	"regulation of phagocytosis, engulfment"	3/400	9/11554	0.002960438	0.042258436	0.036153665	ENSG00000123338/ENSG00000132170/ENSG00000135218	3
Heart.Not_Exp_Day27	GO:0072567	chemokine (C-X-C motif) ligand 2 production	3/400	9/11554	0.002960438	0.042258436	0.036153665	ENSG00000197971/ENSG00000019582/ENSG00000136826	3
Heart.Not_Exp_Day27	GO:0035023	regulation of Rho protein signal transduction	10/400	103/11554	0.002964854	0.042258436	0.036153665	ENSG00000034971/ENSG00000139679/ENSG00000205336/ENSG00000198844/ENSG00000177464/ENSG00000203734/ENSG00000120907/ENSG00000046889/ENSG00000127084/ENSG00000198121	10
Heart.Not_Exp_Day27	GO:0032642	regulation of chemokine production	6/400	42/11554	0.003025873	0.042993785	0.036782784	ENSG00000160712/ENSG00000197971/ENSG00000189058/ENSG00000164342/ENSG00000019582/ENSG00000136826	6
Heart.Not_Exp_Day27	GO:0080134	regulation of response to stress	51/400	1000/11554	0.003126938	0.044291813	0.037893295	ENSG00000028137/ENSG00000188257/ENSG00000163131/ENSG00000163220/ENSG00000160678/ENSG00000158869/ENSG00000174175/ENSG00000174059/ENSG00000187554/ENSG00000186642/ENSG00000023445/ENSG00000010610/ENSG00000188906/ENSG00000136160/ENSG00000182175/ENSG00000167984/ENSG00000169896/ENSG00000140853/ENSG00000177374/ENSG00000161940/ENSG00000108771/ENSG00000108691/ENSG00000108622/ENSG00000125730/ENSG00000101336/ENSG00000160255/ENSG00000134321/ENSG00000115956/ENSG00000170485/ENSG00000115267/ENSG00000162999/ENSG00000182533/ENSG00000132170/ENSG00000012223/ENSG00000189058/ENSG00000138646/ENSG00000205403/ENSG00000164342/ENSG00000170458/ENSG00000019582/ENSG00000037280/ENSG00000204264/ENSG00000197442/ENSG00000155849/ENSG00000135218/ENSG00000164867/ENSG00000158856/ENSG00000168079/ENSG00000104313/ENSG00000170323/ENSG00000136826	51
Heart.Not_Exp_Day27	GO:2000145	regulation of cell motility	33/400	578/11554	0.003232062	0.045622435	0.039031691	ENSG00000157873/ENSG00000066056/ENSG00000160712/ENSG00000174175/ENSG00000034971/ENSG00000081237/ENSG00000173269/ENSG00000154133/ENSG00000123338/ENSG00000139567/ENSG00000128917/ENSG00000035664/ENSG00000205336/ENSG00000108691/ENSG00000161544/ENSG00000130300/ENSG00000114378/ENSG00000163686/ENSG00000090539/ENSG00000189058/ENSG00000081041/ENSG00000113296/ENSG00000019582/ENSG00000037280/ENSG00000204472/ENSG00000158856/ENSG00000159167/ENSG00000136960/ENSG00000136826/ENSG00000095203/ENSG00000198121/ENSG00000148357/ENSG00000165197	33
Heart.Not_Exp_Day27	GO:0022603	regulation of anatomical structure morphogenesis	41/400	763/11554	0.003240883	0.045622435	0.039031691	ENSG00000066056/ENSG00000099260/ENSG00000143119/ENSG00000034971/ENSG00000174059/ENSG00000173269/ENSG00000139567/ENSG00000079337/ENSG00000188906/ENSG00000152207/ENSG00000128917/ENSG00000184922/ENSG00000108691/ENSG00000166292/ENSG00000197971/ENSG00000125730/ENSG00000177464/ENSG00000101336/ENSG00000101445/ENSG00000157554/ENSG00000160255/ENSG00000075884/ENSG00000169031/ENSG00000182533/ENSG00000114378/ENSG00000010319/ENSG00000010327/ENSG00000113296/ENSG00000249751/ENSG00000037280/ENSG00000204264/ENSG00000135218/ENSG00000164867/ENSG00000158856/ENSG00000104313/ENSG00000136960/ENSG00000127084/ENSG00000136826/ENSG00000198121/ENSG00000165197/ENSG00000165168	41
Heart.Not_Exp_Day27	GO:0051899	membrane depolarization	8/400	72/11554	0.00332019	0.046595032	0.039863784	ENSG00000034971/ENSG00000177098/ENSG00000188906/ENSG00000102452/ENSG00000123700/ENSG00000105711/ENSG00000136546/ENSG00000182533	8
Heart.Not_Exp_Day27	GO:0040012	regulation of locomotion	35/400	625/11554	0.003349244	0.046702421	0.03995566	ENSG00000157873/ENSG00000066056/ENSG00000160712/ENSG00000174175/ENSG00000034971/ENSG00000081237/ENSG00000173269/ENSG00000154133/ENSG00000123338/ENSG00000139567/ENSG00000188906/ENSG00000128917/ENSG00000035664/ENSG00000172349/ENSG00000205336/ENSG00000108691/ENSG00000161544/ENSG00000130300/ENSG00000114378/ENSG00000163686/ENSG00000090539/ENSG00000189058/ENSG00000081041/ENSG00000113296/ENSG00000019582/ENSG00000037280/ENSG00000204472/ENSG00000158856/ENSG00000159167/ENSG00000136960/ENSG00000136826/ENSG00000095203/ENSG00000198121/ENSG00000148357/ENSG00000165197	35
Heart.Not_Exp_Day27	GO:0032729	positive regulation of interferon-gamma production	5/400	30/11554	0.003381252	0.046702421	0.03995566	ENSG00000018280/ENSG00000164342/ENSG00000170458/ENSG00000231389/ENSG00000122122	5
Heart.Not_Exp_Day27	GO:0051480	regulation of cytosolic calcium ion concentration	14/400	177/11554	0.003383283	0.046702421	0.03995566	ENSG00000169442/ENSG00000081237/ENSG00000107736/ENSG00000010610/ENSG00000139679/ENSG00000136160/ENSG00000083454/ENSG00000177464/ENSG00000171051/ENSG00000182533/ENSG00000004468/ENSG00000135218/ENSG00000120907/ENSG00000198121	14
Heart.Not_Exp_Day27	GO:0023056	positive regulation of signaling	59/400	1200/11554	0.003392081	0.046702421	0.03995566	ENSG00000188257/ENSG00000127472/ENSG00000131910/ENSG00000163220/ENSG00000160712/ENSG00000169291/ENSG00000174175/ENSG00000034971/ENSG00000081237/ENSG00000187554/ENSG00000196139/ENSG00000131620/ENSG00000023445/ENSG00000010610/ENSG00000139567/ENSG00000188906/ENSG00000139679/ENSG00000152207/ENSG00000128917/ENSG00000183578/ENSG00000140853/ENSG00000205336/ENSG00000177374/ENSG00000083454/ENSG00000108771/ENSG00000108691/ENSG00000034152/ENSG00000125730/ENSG00000166289/ENSG00000177464/ENSG00000160013/ENSG00000171051/ENSG00000100302/ENSG00000128284/ENSG00000100060/ENSG00000235568/ENSG00000134321/ENSG00000162999/ENSG00000003400/ENSG00000012223/ENSG00000180353/ENSG00000121858/ENSG00000184160/ENSG00000004468/ENSG00000164342/ENSG00000170458/ENSG00000019582/ENSG00000037280/ENSG00000204264/ENSG00000197442/ENSG00000122679/ENSG00000135218/ENSG00000158856/ENSG00000120907/ENSG00000104313/ENSG00000104267/ENSG00000155926/ENSG00000198121/ENSG00000171388	59
Heart.Not_Exp_Day27	GO:0048469	cell maturation	10/400	105/11554	0.00341141	0.046702421	0.03995566	ENSG00000162367/ENSG00000034971/ENSG00000163531/ENSG00000188906/ENSG00000136160/ENSG00000160460/ENSG00000203883/ENSG00000132170/ENSG00000106852/ENSG00000123560	10
Heart.Not_Exp_Day27	GO:0019935	cyclic-nucleotide-mediated signaling	6/400	43/11554	0.003416017	0.046702421	0.03995566	ENSG00000186642/ENSG00000079337/ENSG00000136160/ENSG00000160013/ENSG00000100302/ENSG00000135218	6
Heart.Not_Exp_Day27	GO:0002863	positive regulation of inflammatory response to antigenic stimulus	2/400	3/11554	0.003504576	0.046702421	0.03995566	ENSG00000158869/ENSG00000125730	2
Heart.Not_Exp_Day27	GO:0002866	positive regulation of acute inflammatory response to antigenic stimulus	2/400	3/11554	0.003504576	0.046702421	0.03995566	ENSG00000158869/ENSG00000125730	2
Heart.Not_Exp_Day27	GO:0002883	regulation of hypersensitivity	2/400	3/11554	0.003504576	0.046702421	0.03995566	ENSG00000158869/ENSG00000125730	2
Heart.Not_Exp_Day27	GO:0006145	purine nucleobase catabolic process	2/400	3/11554	0.003504576	0.046702421	0.03995566	ENSG00000188641/ENSG00000138356	2
Heart.Not_Exp_Day27	GO:0034343	type III interferon production	2/400	3/11554	0.003504576	0.046702421	0.03995566	ENSG00000115267/ENSG00000164342	2
Heart.Not_Exp_Day27	GO:0034344	regulation of type III interferon production	2/400	3/11554	0.003504576	0.046702421	0.03995566	ENSG00000115267/ENSG00000164342	2
Heart.Not_Exp_Day27	GO:0038124	toll-like receptor TLR6:TLR2 signaling pathway	2/400	3/11554	0.003504576	0.046702421	0.03995566	ENSG00000170458/ENSG00000135218	2
Heart.Not_Exp_Day27	GO:0071673	positive regulation of smooth muscle cell chemotaxis	2/400	3/11554	0.003504576	0.046702421	0.03995566	ENSG00000204472/ENSG00000198121	2
Heart.Not_Exp_Day27	GO:0071724	response to diacyl bacterial lipopeptide	2/400	3/11554	0.003504576	0.046702421	0.03995566	ENSG00000170458/ENSG00000135218	2
Heart.Not_Exp_Day27	GO:0071726	cellular response to diacyl bacterial lipopeptide	2/400	3/11554	0.003504576	0.046702421	0.03995566	ENSG00000170458/ENSG00000135218	2
Heart.Not_Exp_Day27	GO:0072011	glomerular endothelium development	2/400	3/11554	0.003504576	0.046702421	0.03995566	ENSG00000174059/ENSG00000261371	2
Heart.Not_Exp_Day27	GO:0001818	negative regulation of cytokine production	13/400	159/11554	0.003516572	0.046702421	0.03995566	ENSG00000174059/ENSG00000122862/ENSG00000123338/ENSG00000167984/ENSG00000140853/ENSG00000108771/ENSG00000115267/ENSG00000018280/ENSG00000012223/ENSG00000189058/ENSG00000138646/ENSG00000136826/ENSG00000155659	13
Heart.Not_Exp_Day27	GO:0030335	positive regulation of cell migration	21/400	318/11554	0.003522393	0.046702421	0.03995566	ENSG00000157873/ENSG00000160712/ENSG00000174175/ENSG00000034971/ENSG00000081237/ENSG00000123338/ENSG00000035664/ENSG00000108691/ENSG00000130300/ENSG00000114378/ENSG00000081041/ENSG00000113296/ENSG00000019582/ENSG00000037280/ENSG00000204472/ENSG00000158856/ENSG00000136960/ENSG00000095203/ENSG00000198121/ENSG00000148357/ENSG00000165197	21
Heart.Not_Exp_Day27	GO:0065008	regulation of biological quality	112/400	2571/11554	0.003565084	0.047131443	0.040322703	ENSG00000142583/ENSG00000028137/ENSG00000169442/ENSG00000131910/ENSG00000162367/ENSG00000099260/ENSG00000168509/ENSG00000163220/ENSG00000158869/ENSG00000174175/ENSG00000034971/ENSG00000135828/ENSG00000116701/ENSG00000081237/ENSG00000174502/ENSG00000174059/ENSG00000135750/ENSG00000196139/ENSG00000122862/ENSG00000107736/ENSG00000173267/ENSG00000066336/ENSG00000131620/ENSG00000186642/ENSG00000175591/ENSG00000197580/ENSG00000110324/ENSG00000177098/ENSG00000110799/ENSG00000010610/ENSG00000123338/ENSG00000139567/ENSG00000079337/ENSG00000188906/ENSG00000090382/ENSG00000089127/ENSG00000139679/ENSG00000136160/ENSG00000102452/ENSG00000102466/ENSG00000129467/ENSG00000211448/ENSG00000175785/ENSG00000128918/ENSG00000140479/ENSG00000083454/ENSG00000183018/ENSG00000161955/ENSG00000184922/ENSG00000108691/ENSG00000198844/ENSG00000123700/ENSG00000197971/ENSG00000125730/ENSG00000179284/ENSG00000216490/ENSG00000105649/ENSG00000105711/ENSG00000130755/ENSG00000160460/ENSG00000177464/ENSG00000104888/ENSG00000171051/ENSG00000101336/ENSG00000158445/ENSG00000160255/ENSG00000100365/ENSG00000170745/ENSG00000115956/ENSG00000115107/ENSG00000075884/ENSG00000136546/ENSG00000018280/ENSG00000182533/ENSG00000132170/ENSG00000012223/ENSG00000010319/ENSG00000163686/ENSG00000180353/ENSG00000058866/ENSG00000168993/ENSG00000184160/ENSG00000004468/ENSG00000164308/ENSG00000019582/ENSG00000043462/ENSG00000160883/ENSG00000219607/ENSG00000124491/ENSG00000204264/ENSG00000069122/ENSG00000203797/ENSG00000135218/ENSG00000164867/ENSG00000038945/ENSG00000158856/ENSG00000159167/ENSG00000120907/ENSG00000168079/ENSG00000170323/ENSG00000104267/ENSG00000155792/ENSG00000277494/ENSG00000165092/ENSG00000127084/ENSG00000198121/ENSG00000095303/ENSG00000169933/ENSG00000165168/ENSG00000189221/ENSG00000171388/ENSG00000122122	112
Heart.Not_Exp_Day27	GO:0045807	positive regulation of endocytosis	9/400	89/11554	0.003597296	0.047419844	0.040569442	ENSG00000158869/ENSG00000123338/ENSG00000108691/ENSG00000125730/ENSG00000018280/ENSG00000182533/ENSG00000132170/ENSG00000170458/ENSG00000135218	9
Heart.Not_Exp_Day27	GO:0042592	homeostatic process	57/400	1154/11554	0.003611188	0.047465785	0.040608746	ENSG00000169442/ENSG00000162367/ENSG00000168509/ENSG00000163220/ENSG00000158869/ENSG00000034971/ENSG00000116701/ENSG00000081237/ENSG00000174502/ENSG00000174059/ENSG00000107736/ENSG00000066336/ENSG00000131620/ENSG00000175591/ENSG00000010610/ENSG00000123338/ENSG00000188906/ENSG00000090382/ENSG00000089127/ENSG00000139679/ENSG00000136160/ENSG00000129467/ENSG00000083454/ENSG00000183018/ENSG00000108691/ENSG00000123700/ENSG00000105711/ENSG00000177464/ENSG00000104888/ENSG00000171051/ENSG00000158445/ENSG00000100365/ENSG00000115107/ENSG00000136546/ENSG00000018280/ENSG00000182533/ENSG00000132170/ENSG00000012223/ENSG00000180353/ENSG00000004468/ENSG00000019582/ENSG00000160883/ENSG00000219607/ENSG00000069122/ENSG00000135218/ENSG00000164867/ENSG00000158856/ENSG00000159167/ENSG00000120907/ENSG00000168079/ENSG00000170323/ENSG00000104267/ENSG00000277494/ENSG00000198121/ENSG00000165168/ENSG00000171388/ENSG00000122122	57
Heart.Not_Exp_Day27	GO:0007204	positive regulation of cytosolic calcium ion concentration	13/400	160/11554	0.003710946	0.048497493	0.04149141	ENSG00000169442/ENSG00000081237/ENSG00000010610/ENSG00000139679/ENSG00000136160/ENSG00000083454/ENSG00000177464/ENSG00000171051/ENSG00000182533/ENSG00000004468/ENSG00000135218/ENSG00000120907/ENSG00000198121	13
Heart.Not_Exp_Day27	GO:1902105	regulation of leukocyte differentiation	13/400	160/11554	0.003710946	0.048497493	0.04149141	ENSG00000159189/ENSG00000162367/ENSG00000109906/ENSG00000010610/ENSG00000123338/ENSG00000011600/ENSG00000235568/ENSG00000012223/ENSG00000180353/ENSG00000164342/ENSG00000019582/ENSG00000104267/ENSG00000122122	13
Up_Day27.Exp_both	GO:0051276	chromosome organization	163/982	922/11554	7.07E-21	4.49E-17	3.99E-17	ENSG00000004487/ENSG00000162521/ENSG00000132780/ENSG00000058804/ENSG00000143033/ENSG00000117505/ENSG00000198890/ENSG00000143379/ENSG00000163468/ENSG00000135829/ENSG00000121481/ENSG00000117139/ENSG00000163041/ENSG00000153187/ENSG00000165609/ENSG00000152455/ENSG00000107643/ENSG00000171988/ENSG00000062650/ENSG00000107854/ENSG00000198728/ENSG00000108055/ENSG00000197771/ENSG00000154473/ENSG00000110768/ENSG00000134574/ENSG00000030066/ENSG00000149503/ENSG00000077514/ENSG00000048649/ENSG00000073614/ENSG00000010292/ENSG00000174106/ENSG00000123374/ENSG00000189079/ENSG00000111581/ENSG00000139372/ENSG00000111445/ENSG00000089094/ENSG00000184445/ENSG00000177084/ENSG00000189403/ENSG00000083642/ENSG00000133119/ENSG00000139687/ENSG00000100823/ENSG00000092201/ENSG00000129534/ENSG00000100749/ENSG00000128944/ENSG00000140326/ENSG00000174442/ENSG00000198901/ENSG00000173575/ENSG00000103549/ENSG00000168802/ENSG00000166451/ENSG00000141510/ENSG00000108424/ENSG00000087152/ENSG00000141696/ENSG00000073584/ENSG00000010244/ENSG00000177302/ENSG00000141052/ENSG00000182628/ENSG00000125450/ENSG00000173894/ENSG00000101596/ENSG00000141446/ENSG00000141646/ENSG00000160953/ENSG00000104885/ENSG00000077463/ENSG00000167670/ENSG00000127663/ENSG00000127616/ENSG00000130479/ENSG00000104872/ENSG00000213024/ENSG00000062822/ENSG00000133247/ENSG00000130726/ENSG00000125877/ENSG00000132646/ENSG00000235217/ENSG00000171456/ENSG00000149636/ENSG00000080839/ENSG00000197122/ENSG00000198900/ENSG00000087586/ENSG00000156261/ENSG00000159055/ENSG00000159267/ENSG00000099956/ENSG00000100297/ENSG00000163029/ENSG00000178295/ENSG00000119778/ENSG00000119772/ENSG00000095002/ENSG00000187605/ENSG00000076003/ENSG00000080345/ENSG00000115966/ENSG00000079246/ENSG00000168036/ENSG00000173473/ENSG00000163602/ENSG00000170854/ENSG00000073111/ENSG00000118007/ENSG00000113810/ENSG00000163918/ENSG00000013810/ENSG00000109685/ENSG00000063978/ENSG00000084093/ENSG00000163104/ENSG00000164032/ENSG00000164104/ENSG00000134057/ENSG00000068796/ENSG00000113569/ENSG00000153922/ENSG00000113648/ENSG00000094880/ENSG00000040275/ENSG00000181163/ENSG00000165671/ENSG00000124795/ENSG00000204371/ENSG00000096063/ENSG00000112118/ENSG00000112249/ENSG00000196591/ENSG00000146414/ENSG00000002822/ENSG00000182095/ENSG00000122565/ENSG00000158321/ENSG00000196367/ENSG00000166508/ENSG00000134013/ENSG00000165392/ENSG00000129691/ENSG00000104738/ENSG00000171316/ENSG00000156802/ENSG00000147854/ENSG00000106723/ENSG00000136824/ENSG00000119408/ENSG00000125484/ENSG00000181090/ENSG00000147050/ENSG00000094631/ENSG00000126012/ENSG00000198157/ENSG00000101972/ENSG00000102038/ENSG00000029993	163
Up_Day27.Exp_both	GO:0007049	cell cycle	203/982	1427/11554	7.50E-15	2.38E-11	2.12E-11	ENSG00000221978/ENSG00000180198/ENSG00000162521/ENSG00000132780/ENSG00000058804/ENSG00000156876/ENSG00000065135/ENSG00000134250/ENSG00000092621/ENSG00000173207/ENSG00000121481/ENSG00000092969/ENSG00000152455/ENSG00000120539/ENSG00000060339/ENSG00000062650/ENSG00000138182/ENSG00000155254/ENSG00000108055/ENSG00000197771/ENSG00000154473/ENSG00000177595/ENSG00000167325/ENSG00000110768/ENSG00000030066/ENSG00000149503/ENSG00000168061/ENSG00000149273/ENSG00000149308/ENSG00000137710/ENSG00000010292/ENSG00000070018/ENSG00000174106/ENSG00000111602/ENSG00000170515/ENSG00000123374/ENSG00000111057/ENSG00000129315/ENSG00000087448/ENSG00000111581/ENSG00000135679/ENSG00000058272/ENSG00000184445/ENSG00000132341/ENSG00000177084/ENSG00000176915/ENSG00000072609/ENSG00000132964/ENSG00000083642/ENSG00000139687/ENSG00000136098/ENSG00000136108/ENSG00000100823/ENSG00000129474/ENSG00000129534/ENSG00000165617/ENSG00000100632/ENSG00000071246/ENSG00000100749/ENSG00000128944/ENSG00000092529/ENSG00000174442/ENSG00000198901/ENSG00000127586/ENSG00000167967/ENSG00000102900/ENSG00000168802/ENSG00000168411/ENSG00000166451/ENSG00000132382/ENSG00000213859/ENSG00000141510/ENSG00000170037/ENSG00000108424/ENSG00000141696/ENSG00000131759/ENSG00000167258/ENSG00000125686/ENSG00000073536/ENSG00000010244/ENSG00000177302/ENSG00000141052/ENSG00000133026/ENSG00000182628/ENSG00000170836/ENSG00000125450/ENSG00000073350/ENSG00000101624/ENSG00000141446/ENSG00000101773/ENSG00000116017/ENSG00000104885/ENSG00000167670/ENSG00000127616/ENSG00000123159/ENSG00000167461/ENSG00000105058/ENSG00000131351/ENSG00000249115/ENSG00000105722/ENSG00000105486/ENSG00000213024/ENSG00000132646/ENSG00000125845/ENSG00000101004/ENSG00000149636/ENSG00000080839/ENSG00000197122/ENSG00000087586/ENSG00000154640/ENSG00000156273/ENSG00000159055/ENSG00000197381/ENSG00000243156/ENSG00000099901/ENSG00000099956/ENSG00000100297/ENSG00000241360/ENSG00000186654/ENSG00000093000/ENSG00000151694/ENSG00000178295/ENSG00000119772/ENSG00000115760/ENSG00000143924/ENSG00000095002/ENSG00000116062/ENSG00000116127/ENSG00000158435/ENSG00000082258/ENSG00000076003/ENSG00000080345/ENSG00000196504/ENSG00000077380/ENSG00000115966/ENSG00000163249/ENSG00000135913/ENSG00000132182/ENSG00000182973/ENSG00000168036/ENSG00000178252/ENSG00000114251/ENSG00000073111/ENSG00000163781/ENSG00000118007/ENSG00000163660/ENSG00000113810/ENSG00000114346/ENSG00000178950/ENSG00000163950/ENSG00000013810/ENSG00000063978/ENSG00000174799/ENSG00000163104/ENSG00000151247/ENSG00000171566/ENSG00000134057/ENSG00000068796/ENSG00000113569/ENSG00000113648/ENSG00000094880/ENSG00000113712/ENSG00000155858/ENSG00000040275/ENSG00000181163/ENSG00000113300/ENSG00000078401/ENSG00000172201/ENSG00000112312/ENSG00000196230/ENSG00000044090/ENSG00000198087/ENSG00000112118/ENSG00000085382/ENSG00000112029/ENSG00000002822/ENSG00000122545/ENSG00000006451/ENSG00000132436/ENSG00000166508/ENSG00000164815/ENSG00000155561/ENSG00000198791/ENSG00000168476/ENSG00000158941/ENSG00000187840/ENSG00000104738/ENSG00000104218/ENSG00000133740/ENSG00000064313/ENSG00000147854/ENSG00000198642/ENSG00000221829/ENSG00000122705/ENSG00000106723/ENSG00000136824/ENSG00000119408/ENSG00000165689/ENSG00000176248/ENSG00000086712/ENSG00000198157/ENSG00000101972/ENSG00000196924	203
Up_Day27.Exp_both	GO:1903047	mitotic cell cycle process	127/982	797/11554	8.67E-13	1.84E-09	1.63E-09	ENSG00000180198/ENSG00000058804/ENSG00000173207/ENSG00000120539/ENSG00000062650/ENSG00000138182/ENSG00000108055/ENSG00000197771/ENSG00000154473/ENSG00000177595/ENSG00000030066/ENSG00000149503/ENSG00000168061/ENSG00000149273/ENSG00000149308/ENSG00000137710/ENSG00000010292/ENSG00000111602/ENSG00000123374/ENSG00000087448/ENSG00000111581/ENSG00000135679/ENSG00000058272/ENSG00000184445/ENSG00000132341/ENSG00000177084/ENSG00000176915/ENSG00000072609/ENSG00000083642/ENSG00000139687/ENSG00000136098/ENSG00000136108/ENSG00000100823/ENSG00000129474/ENSG00000129534/ENSG00000165617/ENSG00000100749/ENSG00000128944/ENSG00000174442/ENSG00000198901/ENSG00000167967/ENSG00000102900/ENSG00000168802/ENSG00000168411/ENSG00000166451/ENSG00000141510/ENSG00000170037/ENSG00000108424/ENSG00000010244/ENSG00000133026/ENSG00000182628/ENSG00000170836/ENSG00000125450/ENSG00000101624/ENSG00000101773/ENSG00000116017/ENSG00000127616/ENSG00000167461/ENSG00000131351/ENSG00000249115/ENSG00000105486/ENSG00000213024/ENSG00000132646/ENSG00000101004/ENSG00000149636/ENSG00000087586/ENSG00000156273/ENSG00000159055/ENSG00000099901/ENSG00000100297/ENSG00000241360/ENSG00000093000/ENSG00000151694/ENSG00000178295/ENSG00000115760/ENSG00000143924/ENSG00000095002/ENSG00000116127/ENSG00000158435/ENSG00000076003/ENSG00000077380/ENSG00000115966/ENSG00000135913/ENSG00000132182/ENSG00000182973/ENSG00000073111/ENSG00000163781/ENSG00000118007/ENSG00000113810/ENSG00000013810/ENSG00000174799/ENSG00000151247/ENSG00000171566/ENSG00000134057/ENSG00000068796/ENSG00000113569/ENSG00000113648/ENSG00000094880/ENSG00000113712/ENSG00000155858/ENSG00000040275/ENSG00000181163/ENSG00000113300/ENSG00000078401/ENSG00000172201/ENSG00000196230/ENSG00000044090/ENSG00000198087/ENSG00000112118/ENSG00000112029/ENSG00000002822/ENSG00000122545/ENSG00000166508/ENSG00000164815/ENSG00000155561/ENSG00000198791/ENSG00000168476/ENSG00000187840/ENSG00000104738/ENSG00000064313/ENSG00000198642/ENSG00000122705/ENSG00000136824/ENSG00000119408/ENSG00000176248/ENSG00000101972/ENSG00000196924	127
Up_Day27.Exp_both	GO:0000278	mitotic cell cycle	134/982	864/11554	1.45E-12	2.31E-09	2.05E-09	ENSG00000180198/ENSG00000058804/ENSG00000173207/ENSG00000121481/ENSG00000120539/ENSG00000062650/ENSG00000138182/ENSG00000108055/ENSG00000197771/ENSG00000154473/ENSG00000177595/ENSG00000167325/ENSG00000030066/ENSG00000149503/ENSG00000168061/ENSG00000149273/ENSG00000149308/ENSG00000137710/ENSG00000010292/ENSG00000111602/ENSG00000123374/ENSG00000087448/ENSG00000111581/ENSG00000135679/ENSG00000058272/ENSG00000184445/ENSG00000132341/ENSG00000177084/ENSG00000176915/ENSG00000072609/ENSG00000132964/ENSG00000083642/ENSG00000139687/ENSG00000136098/ENSG00000136108/ENSG00000100823/ENSG00000129474/ENSG00000129534/ENSG00000165617/ENSG00000100749/ENSG00000128944/ENSG00000174442/ENSG00000198901/ENSG00000167967/ENSG00000102900/ENSG00000168802/ENSG00000168411/ENSG00000166451/ENSG00000141510/ENSG00000170037/ENSG00000108424/ENSG00000073536/ENSG00000010244/ENSG00000133026/ENSG00000182628/ENSG00000170836/ENSG00000125450/ENSG00000101624/ENSG00000101773/ENSG00000116017/ENSG00000127616/ENSG00000167461/ENSG00000131351/ENSG00000249115/ENSG00000105486/ENSG00000213024/ENSG00000132646/ENSG00000101004/ENSG00000149636/ENSG00000087586/ENSG00000154640/ENSG00000156273/ENSG00000159055/ENSG00000099901/ENSG00000100297/ENSG00000241360/ENSG00000093000/ENSG00000151694/ENSG00000178295/ENSG00000119772/ENSG00000115760/ENSG00000143924/ENSG00000095002/ENSG00000116127/ENSG00000158435/ENSG00000076003/ENSG00000077380/ENSG00000115966/ENSG00000135913/ENSG00000132182/ENSG00000182973/ENSG00000168036/ENSG00000073111/ENSG00000163781/ENSG00000118007/ENSG00000113810/ENSG00000013810/ENSG00000174799/ENSG00000151247/ENSG00000171566/ENSG00000134057/ENSG00000068796/ENSG00000113569/ENSG00000113648/ENSG00000094880/ENSG00000113712/ENSG00000155858/ENSG00000040275/ENSG00000181163/ENSG00000113300/ENSG00000078401/ENSG00000172201/ENSG00000196230/ENSG00000044090/ENSG00000198087/ENSG00000112118/ENSG00000112029/ENSG00000002822/ENSG00000122545/ENSG00000166508/ENSG00000164815/ENSG00000155561/ENSG00000198791/ENSG00000168476/ENSG00000187840/ENSG00000104738/ENSG00000064313/ENSG00000198642/ENSG00000122705/ENSG00000136824/ENSG00000119408/ENSG00000176248/ENSG00000101972/ENSG00000196924	134
Up_Day27.Exp_both	GO:0010629	negative regulation of gene expression	176/982	1272/11554	8.86E-12	1.13E-08	1.00E-08	ENSG00000074800/ENSG00000171824/ENSG00000004487/ENSG00000142676/ENSG00000188529/ENSG00000130766/ENSG00000162521/ENSG00000058804/ENSG00000143033/ENSG00000117505/ENSG00000198890/ENSG00000064703/ENSG00000143379/ENSG00000121481/ENSG00000162702/ENSG00000117139/ENSG00000092969/ENSG00000163041/ENSG00000154370/ENSG00000162714/ENSG00000152455/ENSG00000095564/ENSG00000198728/ENSG00000177030/ENSG00000205213/ENSG00000030066/ENSG00000172409/ENSG00000173933/ENSG00000149273/ENSG00000048649/ENSG00000073614/ENSG00000166886/ENSG00000111602/ENSG00000170515/ENSG00000123374/ENSG00000094916/ENSG00000139546/ENSG00000129315/ENSG00000111581/ENSG00000135679/ENSG00000177425/ENSG00000139372/ENSG00000111786/ENSG00000089094/ENSG00000132341/ENSG00000121390/ENSG00000189403/ENSG00000150907/ENSG00000139687/ENSG00000083520/ENSG00000169062/ENSG00000165821/ENSG00000129474/ENSG00000165617/ENSG00000100697/ENSG00000092529/ENSG00000179151/ENSG00000140988/ENSG00000167967/ENSG00000103549/ENSG00000102900/ENSG00000038358/ENSG00000132382/ENSG00000161960/ENSG00000141510/ENSG00000141698/ENSG00000073584/ENSG00000131759/ENSG00000125686/ENSG00000198242/ENSG00000141052/ENSG00000108854/ENSG00000125450/ENSG00000132478/ENSG00000173894/ENSG00000101773/ENSG00000141646/ENSG00000011304/ENSG00000181588/ENSG00000071564/ENSG00000129911/ENSG00000104885/ENSG00000077463/ENSG00000088247/ENSG00000129351/ENSG00000127616/ENSG00000105372/ENSG00000105722/ENSG00000126453/ENSG00000213024/ENSG00000198093/ENSG00000063244/ENSG00000130726/ENSG00000101255/ENSG00000125845/ENSG00000171456/ENSG00000242372/ENSG00000118707/ENSG00000080839/ENSG00000197122/ENSG00000101126/ENSG00000156273/ENSG00000128191/ENSG00000100320/ENSG00000100316/ENSG00000093000/ENSG00000176887/ENSG00000143867/ENSG00000119778/ENSG00000119772/ENSG00000116001/ENSG00000158435/ENSG00000080345/ENSG00000115966/ENSG00000079246/ENSG00000132182/ENSG00000182973/ENSG00000188846/ENSG00000168036/ENSG00000114251/ENSG00000163602/ENSG00000170854/ENSG00000073792/ENSG00000136527/ENSG00000109685/ENSG00000084093/ENSG00000151247/ENSG00000164032/ENSG00000109332/ENSG00000123737/ENSG00000164104/ENSG00000176788/ENSG00000134057/ENSG00000113569/ENSG00000113648/ENSG00000171604/ENSG00000113649/ENSG00000184347/ENSG00000165671/ENSG00000113300/ENSG00000078401/ENSG00000124788/ENSG00000172201/ENSG00000112312/ENSG00000204713/ENSG00000204371/ENSG00000198755/ENSG00000124571/ENSG00000112182/ENSG00000196591/ENSG00000182095/ENSG00000106443/ENSG00000122565/ENSG00000164532/ENSG00000106571/ENSG00000132434/ENSG00000087087/ENSG00000155561/ENSG00000170265/ENSG00000181220/ENSG00000198791/ENSG00000158941/ENSG00000134013/ENSG00000187840/ENSG00000079102/ENSG00000156802/ENSG00000147854/ENSG00000196730/ENSG00000181090/ENSG00000094631/ENSG00000179222/ENSG00000126012/ENSG00000147140/ENSG00000198034/ENSG00000125351/ENSG00000196924	176
Up_Day27.Exp_both	GO:0022402	cell cycle process	157/982	1106/11554	2.06E-11	2.18E-08	1.94E-08	ENSG00000180198/ENSG00000058804/ENSG00000156876/ENSG00000134250/ENSG00000092621/ENSG00000173207/ENSG00000092969/ENSG00000120539/ENSG00000062650/ENSG00000138182/ENSG00000108055/ENSG00000197771/ENSG00000154473/ENSG00000177595/ENSG00000030066/ENSG00000149503/ENSG00000168061/ENSG00000149273/ENSG00000149308/ENSG00000137710/ENSG00000010292/ENSG00000174106/ENSG00000111602/ENSG00000170515/ENSG00000123374/ENSG00000087448/ENSG00000111581/ENSG00000135679/ENSG00000058272/ENSG00000184445/ENSG00000132341/ENSG00000177084/ENSG00000176915/ENSG00000072609/ENSG00000083642/ENSG00000139687/ENSG00000136098/ENSG00000136108/ENSG00000100823/ENSG00000129474/ENSG00000129534/ENSG00000165617/ENSG00000071246/ENSG00000100749/ENSG00000128944/ENSG00000092529/ENSG00000174442/ENSG00000198901/ENSG00000167967/ENSG00000102900/ENSG00000168802/ENSG00000168411/ENSG00000166451/ENSG00000132382/ENSG00000141510/ENSG00000170037/ENSG00000108424/ENSG00000141696/ENSG00000125686/ENSG00000010244/ENSG00000177302/ENSG00000133026/ENSG00000182628/ENSG00000170836/ENSG00000125450/ENSG00000101624/ENSG00000141446/ENSG00000101773/ENSG00000116017/ENSG00000127616/ENSG00000123159/ENSG00000167461/ENSG00000131351/ENSG00000249115/ENSG00000105486/ENSG00000213024/ENSG00000132646/ENSG00000101004/ENSG00000149636/ENSG00000087586/ENSG00000156273/ENSG00000159055/ENSG00000099901/ENSG00000100297/ENSG00000241360/ENSG00000093000/ENSG00000151694/ENSG00000178295/ENSG00000115760/ENSG00000143924/ENSG00000095002/ENSG00000116062/ENSG00000116127/ENSG00000158435/ENSG00000076003/ENSG00000196504/ENSG00000077380/ENSG00000115966/ENSG00000135913/ENSG00000132182/ENSG00000182973/ENSG00000168036/ENSG00000178252/ENSG00000114251/ENSG00000073111/ENSG00000163781/ENSG00000118007/ENSG00000113810/ENSG00000114346/ENSG00000163950/ENSG00000013810/ENSG00000063978/ENSG00000174799/ENSG00000163104/ENSG00000151247/ENSG00000171566/ENSG00000134057/ENSG00000068796/ENSG00000113569/ENSG00000113648/ENSG00000094880/ENSG00000113712/ENSG00000155858/ENSG00000040275/ENSG00000181163/ENSG00000113300/ENSG00000078401/ENSG00000172201/ENSG00000112312/ENSG00000196230/ENSG00000044090/ENSG00000198087/ENSG00000112118/ENSG00000112029/ENSG00000002822/ENSG00000122545/ENSG00000006451/ENSG00000166508/ENSG00000164815/ENSG00000155561/ENSG00000198791/ENSG00000168476/ENSG00000187840/ENSG00000104738/ENSG00000104218/ENSG00000064313/ENSG00000147854/ENSG00000198642/ENSG00000122705/ENSG00000136824/ENSG00000119408/ENSG00000165689/ENSG00000176248/ENSG00000086712/ENSG00000198157/ENSG00000101972/ENSG00000196924	157
Up_Day27.Exp_both	GO:0006325	chromatin organization	96/982	568/11554	2.54E-11	2.31E-08	2.05E-08	ENSG00000004487/ENSG00000162521/ENSG00000132780/ENSG00000143033/ENSG00000117505/ENSG00000198890/ENSG00000143379/ENSG00000121481/ENSG00000117139/ENSG00000163041/ENSG00000165609/ENSG00000152455/ENSG00000107643/ENSG00000171988/ENSG00000198728/ENSG00000134574/ENSG00000048649/ENSG00000073614/ENSG00000123374/ENSG00000189079/ENSG00000139372/ENSG00000089094/ENSG00000139687/ENSG00000092201/ENSG00000129534/ENSG00000100749/ENSG00000140326/ENSG00000173575/ENSG00000103549/ENSG00000166451/ENSG00000141510/ENSG00000087152/ENSG00000073584/ENSG00000141052/ENSG00000173894/ENSG00000141646/ENSG00000160953/ENSG00000104885/ENSG00000077463/ENSG00000167670/ENSG00000127663/ENSG00000127616/ENSG00000130479/ENSG00000104872/ENSG00000133247/ENSG00000130726/ENSG00000235217/ENSG00000171456/ENSG00000080839/ENSG00000198900/ENSG00000087586/ENSG00000159055/ENSG00000159267/ENSG00000099956/ENSG00000119778/ENSG00000119772/ENSG00000187605/ENSG00000080345/ENSG00000115966/ENSG00000168036/ENSG00000173473/ENSG00000163602/ENSG00000170854/ENSG00000073111/ENSG00000109685/ENSG00000084093/ENSG00000163104/ENSG00000164032/ENSG00000164104/ENSG00000134057/ENSG00000153922/ENSG00000113648/ENSG00000181163/ENSG00000165671/ENSG00000124795/ENSG00000204371/ENSG00000096063/ENSG00000196591/ENSG00000146414/ENSG00000182095/ENSG00000122565/ENSG00000158321/ENSG00000196367/ENSG00000134013/ENSG00000129691/ENSG00000171316/ENSG00000156802/ENSG00000147854/ENSG00000106723/ENSG00000125484/ENSG00000181090/ENSG00000147050/ENSG00000094631/ENSG00000126012/ENSG00000198157/ENSG00000102038	96
Up_Day27.Exp_both	GO:0021915	neural tube development	37/982	137/11554	1.22E-10	9.69E-08	8.61E-08	ENSG00000142627/ENSG00000169641/ENSG00000092621/ENSG00000162738/ENSG00000143147/ENSG00000092969/ENSG00000138182/ENSG00000177030/ENSG00000166341/ENSG00000110497/ENSG00000070018/ENSG00000120868/ENSG00000089094/ENSG00000165821/ENSG00000165617/ENSG00000187535/ENSG00000108518/ENSG00000004975/ENSG00000180340/ENSG00000131759/ENSG00000101752/ENSG00000167642/ENSG00000101052/ENSG00000196576/ENSG00000176887/ENSG00000114251/ENSG00000138771/ENSG00000112655/ENSG00000112175/ENSG00000120254/ENSG00000106571/ENSG00000006451/ENSG00000164741/ENSG00000164930/ENSG00000164932/ENSG00000147050/ENSG00000184634	37
Up_Day27.Exp_both	GO:0060562	epithelial tube morphogenesis	55/982	262/11554	1.98E-10	1.35E-07	1.20E-07	ENSG00000142627/ENSG00000169641/ENSG00000162738/ENSG00000117139/ENSG00000092969/ENSG00000151208/ENSG00000138182/ENSG00000177030/ENSG00000166341/ENSG00000133816/ENSG00000205213/ENSG00000070018/ENSG00000111602/ENSG00000120868/ENSG00000089094/ENSG00000125266/ENSG00000187498/ENSG00000157227/ENSG00000108518/ENSG00000004975/ENSG00000180340/ENSG00000131759/ENSG00000125686/ENSG00000101752/ENSG00000141646/ENSG00000077463/ENSG00000167642/ENSG00000125845/ENSG00000197122/ENSG00000101052/ENSG00000130702/ENSG00000196576/ENSG00000176887/ENSG00000143867/ENSG00000168036/ENSG00000114251/ENSG00000138771/ENSG00000168743/ENSG00000138686/ENSG00000151617/ENSG00000151388/ENSG00000078401/ENSG00000112655/ENSG00000112175/ENSG00000135333/ENSG00000120254/ENSG00000164532/ENSG00000106571/ENSG00000006451/ENSG00000164741/ENSG00000164930/ENSG00000164932/ENSG00000147050/ENSG00000179222/ENSG00000184634	55
Up_Day27.Exp_both	GO:0035239	tube morphogenesis	59/982	292/11554	2.13E-10	1.35E-07	1.20E-07	ENSG00000142627/ENSG00000169641/ENSG00000162738/ENSG00000117139/ENSG00000092969/ENSG00000151208/ENSG00000138182/ENSG00000177030/ENSG00000166341/ENSG00000133816/ENSG00000205213/ENSG00000070018/ENSG00000111602/ENSG00000120868/ENSG00000089094/ENSG00000125266/ENSG00000187498/ENSG00000157227/ENSG00000165617/ENSG00000108518/ENSG00000004975/ENSG00000180340/ENSG00000131759/ENSG00000125686/ENSG00000101752/ENSG00000141646/ENSG00000077463/ENSG00000167642/ENSG00000125845/ENSG00000197122/ENSG00000101052/ENSG00000130702/ENSG00000196576/ENSG00000176887/ENSG00000143867/ENSG00000115109/ENSG00000168036/ENSG00000114251/ENSG00000182580/ENSG00000138771/ENSG00000168743/ENSG00000138686/ENSG00000151617/ENSG00000151388/ENSG00000078401/ENSG00000112655/ENSG00000112175/ENSG00000135333/ENSG00000120254/ENSG00000164532/ENSG00000106571/ENSG00000006451/ENSG00000164741/ENSG00000171316/ENSG00000164930/ENSG00000164932/ENSG00000147050/ENSG00000179222/ENSG00000184634	59
Up_Day27.Exp_both	GO:0006396	RNA processing	119/982	793/11554	2.65E-10	1.53E-07	1.36E-07	ENSG00000171824/ENSG00000004487/ENSG00000142676/ENSG00000188529/ENSG00000117751/ENSG00000116754/ENSG00000064703/ENSG00000176444/ENSG00000143319/ENSG00000135829/ENSG00000116679/ENSG00000153187/ENSG00000169813/ENSG00000060339/ENSG00000165732/ENSG00000107833/ENSG00000148843/ENSG00000070047/ENSG00000110768/ENSG00000172409/ENSG00000173933/ENSG00000149273/ENSG00000111641/ENSG00000213782/ENSG00000170515/ENSG00000139546/ENSG00000129315/ENSG00000111605/ENSG00000111786/ENSG00000184967/ENSG00000121390/ENSG00000083520/ENSG00000100941/ENSG00000100697/ENSG00000169612/ENSG00000007392/ENSG00000140988/ENSG00000183751/ENSG00000103549/ENSG00000141076/ENSG00000180917/ENSG00000161956/ENSG00000167258/ENSG00000278053/ENSG00000198242/ENSG00000136450/ENSG00000182173/ENSG00000183684/ENSG00000101654/ENSG00000167088/ENSG00000011304/ENSG00000065268/ENSG00000104897/ENSG00000125651/ENSG00000088247/ENSG00000085872/ENSG00000105671/ENSG00000105372/ENSG00000104852/ENSG00000104872/ENSG00000142528/ENSG00000063244/ENSG00000125835/ENSG00000101361/ENSG00000125970/ENSG00000242372/ENSG00000172315/ENSG00000101138/ENSG00000160208/ENSG00000197381/ENSG00000100056/ENSG00000128191/ENSG00000100220/ENSG00000100320/ENSG00000100316/ENSG00000119203/ENSG00000163811/ENSG00000143889/ENSG00000116001/ENSG00000144028/ENSG00000136709/ENSG00000196504/ENSG00000115368/ENSG00000115524/ENSG00000055044/ENSG00000188846/ENSG00000259956/ENSG00000163660/ENSG00000136527/ENSG00000163950/ENSG00000109606/ENSG00000123737/ENSG00000171566/ENSG00000134057/ENSG00000153914/ENSG00000145833/ENSG00000177733/ENSG00000113272/ENSG00000155858/ENSG00000124788/ENSG00000146109/ENSG00000198755/ENSG00000096063/ENSG00000112578/ENSG00000146223/ENSG00000124541/ENSG00000106245/ENSG00000160917/ENSG00000087087/ENSG00000158941/ENSG00000171316/ENSG00000164934/ENSG00000136891/ENSG00000001497/ENSG00000147140/ENSG00000198034/ENSG00000101811/ENSG00000125351/ENSG00000125676	119
Up_Day27.Exp_both	GO:0006996	organelle organization	336/982	2983/11554	5.85E-10	3.10E-07	2.75E-07	ENSG00000159363/ENSG00000004487/ENSG00000142676/ENSG00000130766/ENSG00000180198/ENSG00000162521/ENSG00000132780/ENSG00000058804/ENSG00000116641/ENSG00000143033/ENSG00000117505/ENSG00000156876/ENSG00000198890/ENSG00000065135/ENSG00000143093/ENSG00000143379/ENSG00000163468/ENSG00000183853/ENSG00000162738/ENSG00000135829/ENSG00000121481/ENSG00000117139/ENSG00000092969/ENSG00000163041/ENSG00000153187/ENSG00000148429/ENSG00000165609/ENSG00000152455/ENSG00000120539/ENSG00000107643/ENSG00000171988/ENSG00000148606/ENSG00000062650/ENSG00000138182/ENSG00000107854/ENSG00000198728/ENSG00000108055/ENSG00000197771/ENSG00000154473/ENSG00000099849/ENSG00000132254/ENSG00000133816/ENSG00000110768/ENSG00000110497/ENSG00000134574/ENSG00000030066/ENSG00000149503/ENSG00000162236/ENSG00000168061/ENSG00000172757/ENSG00000172725/ENSG00000077514/ENSG00000149273/ENSG00000048649/ENSG00000166004/ENSG00000137710/ENSG00000073614/ENSG00000010292/ENSG00000174106/ENSG00000111602/ENSG00000123374/ENSG00000111057/ENSG00000170421/ENSG00000123416/ENSG00000189079/ENSG00000087448/ENSG00000111581/ENSG00000127328/ENSG00000177425/ENSG00000058272/ENSG00000102189/ENSG00000139372/ENSG00000110880/ENSG00000122970/ENSG00000111445/ENSG00000089094/ENSG00000184445/ENSG00000132341/ENSG00000177084/ENSG00000176915/ENSG00000072609/ENSG00000121741/ENSG00000189403/ENSG00000083642/ENSG00000133119/ENSG00000139687/ENSG00000136098/ENSG00000136108/ENSG00000100823/ENSG00000092201/ENSG00000129474/ENSG00000197616/ENSG00000129534/ENSG00000197045/ENSG00000197555/ENSG00000100749/ENSG00000104081/ENSG00000128944/ENSG00000092529/ENSG00000140326/ENSG00000174442/ENSG00000179151/ENSG00000140598/ENSG00000198901/ENSG00000173575/ENSG00000187535/ENSG00000167967/ENSG00000170540/ENSG00000103549/ENSG00000102900/ENSG00000168802/ENSG00000166451/ENSG00000108518/ENSG00000040633/ENSG00000141510/ENSG00000170037/ENSG00000108424/ENSG00000087152/ENSG00000141696/ENSG00000073584/ENSG00000073536/ENSG00000010244/ENSG00000198242/ENSG00000109113/ENSG00000109083/ENSG00000177302/ENSG00000131899/ENSG00000141052/ENSG00000133026/ENSG00000182628/ENSG00000062716/ENSG00000125450/ENSG00000173894/ENSG00000167291/ENSG00000101624/ENSG00000168502/ENSG00000082397/ENSG00000101596/ENSG00000067900/ENSG00000141446/ENSG00000101773/ENSG00000141380/ENSG00000141646/ENSG00000141933/ENSG00000160953/ENSG00000104885/ENSG00000104886/ENSG00000077463/ENSG00000167670/ENSG00000127663/ENSG00000104880/ENSG00000127616/ENSG00000167460/ENSG00000167461/ENSG00000131351/ENSG00000130479/ENSG00000249115/ENSG00000130402/ENSG00000130669/ENSG00000105372/ENSG00000130202/ENSG00000105443/ENSG00000104872/ENSG00000213024/ENSG00000062822/ENSG00000133247/ENSG00000063244/ENSG00000130726/ENSG00000125877/ENSG00000132646/ENSG00000101004/ENSG00000235217/ENSG00000126003/ENSG00000171456/ENSG00000242372/ENSG00000149636/ENSG00000080839/ENSG00000197122/ENSG00000198900/ENSG00000101052/ENSG00000087586/ENSG00000130702/ENSG00000156261/ENSG00000159055/ENSG00000159267/ENSG00000243156/ENSG00000099901/ENSG00000099956/ENSG00000180957/ENSG00000100297/ENSG00000100379/ENSG00000241360/ENSG00000093000/ENSG00000163029/ENSG00000178295/ENSG00000119778/ENSG00000119772/ENSG00000084731/ENSG00000115760/ENSG00000119787/ENSG00000143924/ENSG00000095002/ENSG00000116062/ENSG00000115310/ENSG00000143952/ENSG00000169604/ENSG00000116127/ENSG00000187605/ENSG00000042493/ENSG00000114999/ENSG00000115109/ENSG00000076003/ENSG00000080345/ENSG00000196504/ENSG00000077380/ENSG00000115966/ENSG00000115368/ENSG00000079246/ENSG00000163466/ENSG00000135913/ENSG00000163482/ENSG00000006607/ENSG00000132182/ENSG00000168036/ENSG00000173473/ENSG00000114270/ENSG00000198218/ENSG00000010322/ENSG00000114251/ENSG00000136068/ENSG00000163602/ENSG00000170854/ENSG00000073111/ENSG00000118007/ENSG00000113810/ENSG00000163558/ENSG00000163918/ENSG00000178950/ENSG00000013810/ENSG00000109685/ENSG00000063978/ENSG00000138757/ENSG00000084093/ENSG00000174799/ENSG00000163104/ENSG00000138698/ENSG00000164032/ENSG00000109332/ENSG00000138686/ENSG00000151466/ENSG00000164104/ENSG00000083857/ENSG00000134057/ENSG00000068796/ENSG00000113569/ENSG00000197603/ENSG00000153922/ENSG00000112893/ENSG00000145782/ENSG00000113648/ENSG00000094880/ENSG00000132563/ENSG00000113712/ENSG00000040275/ENSG00000181163/ENSG00000113194/ENSG00000165671/ENSG00000169230/ENSG00000113758/ENSG00000113300/ENSG00000078401/ENSG00000124795/ENSG00000146109/ENSG00000204713/ENSG00000196230/ENSG00000204371/ENSG00000096063/ENSG00000044090/ENSG00000112655/ENSG00000198087/ENSG00000112118/ENSG00000112249/ENSG00000085382/ENSG00000196591/ENSG00000009844/ENSG00000112414/ENSG00000146414/ENSG00000118508/ENSG00000112029/ENSG00000002822/ENSG00000182095/ENSG00000122565/ENSG00000122545/ENSG00000006451/ENSG00000106636/ENSG00000132436/ENSG00000158321/ENSG00000196367/ENSG00000198742/ENSG00000166508/ENSG00000155561/ENSG00000164741/ENSG00000198791/ENSG00000168476/ENSG00000158941/ENSG00000134013/ENSG00000165392/ENSG00000129691/ENSG00000104738/ENSG00000171316/ENSG00000164924/ENSG00000156802/ENSG00000147854/ENSG00000198642/ENSG00000221829/ENSG00000122705/ENSG00000135052/ENSG00000106723/ENSG00000136824/ENSG00000119408/ENSG00000125484/ENSG00000176248/ENSG00000181090/ENSG00000147050/ENSG00000094631/ENSG00000126012/ENSG00000147130/ENSG00000198157/ENSG00000102024/ENSG00000005022/ENSG00000101972/ENSG00000102038/ENSG00000029993/ENSG00000130827/ENSG00000196924/ENSG00000169100	336
Up_Day27.Exp_both	GO:0002009	morphogenesis of an epithelium	75/982	426/11554	6.67E-10	3.26E-07	2.90E-07	ENSG00000142627/ENSG00000169641/ENSG00000185483/ENSG00000162738/ENSG00000117139/ENSG00000092969/ENSG00000151208/ENSG00000138182/ENSG00000177030/ENSG00000166341/ENSG00000133816/ENSG00000205213/ENSG00000070018/ENSG00000111602/ENSG00000166225/ENSG00000120868/ENSG00000089094/ENSG00000183098/ENSG00000125266/ENSG00000187498/ENSG00000157227/ENSG00000129474/ENSG00000165617/ENSG00000140682/ENSG00000108518/ENSG00000004975/ENSG00000180340/ENSG00000131759/ENSG00000125686/ENSG00000109083/ENSG00000108854/ENSG00000101752/ENSG00000141646/ENSG00000077463/ENSG00000167642/ENSG00000130726/ENSG00000125845/ENSG00000197122/ENSG00000101052/ENSG00000130702/ENSG00000196576/ENSG00000176887/ENSG00000151694/ENSG00000143867/ENSG00000115109/ENSG00000168036/ENSG00000114251/ENSG00000114554/ENSG00000138759/ENSG00000138771/ENSG00000168743/ENSG00000138686/ENSG00000151617/ENSG00000197603/ENSG00000151388/ENSG00000078401/ENSG00000172201/ENSG00000112655/ENSG00000112175/ENSG00000135299/ENSG00000135333/ENSG00000120254/ENSG00000164532/ENSG00000106571/ENSG00000006451/ENSG00000198742/ENSG00000164741/ENSG00000164930/ENSG00000164932/ENSG00000130635/ENSG00000147050/ENSG00000179222/ENSG00000082458/ENSG00000184634/ENSG00000196924	75
Up_Day27.Exp_both	GO:0051172	negative regulation of nitrogen compound metabolic process	155/982	1140/11554	7.56E-10	3.43E-07	3.05E-07	ENSG00000074800/ENSG00000004487/ENSG00000188529/ENSG00000130766/ENSG00000143033/ENSG00000117505/ENSG00000198890/ENSG00000065135/ENSG00000064703/ENSG00000143379/ENSG00000121481/ENSG00000162702/ENSG00000117139/ENSG00000163041/ENSG00000154370/ENSG00000153187/ENSG00000162714/ENSG00000152455/ENSG00000060339/ENSG00000062650/ENSG00000107854/ENSG00000095564/ENSG00000198728/ENSG00000108055/ENSG00000177030/ENSG00000205213/ENSG00000173933/ENSG00000166439/ENSG00000149273/ENSG00000048649/ENSG00000149308/ENSG00000073614/ENSG00000166886/ENSG00000111602/ENSG00000170515/ENSG00000123374/ENSG00000094916/ENSG00000139546/ENSG00000129315/ENSG00000135679/ENSG00000177425/ENSG00000139372/ENSG00000111786/ENSG00000089094/ENSG00000132341/ENSG00000121390/ENSG00000189403/ENSG00000150907/ENSG00000139687/ENSG00000100823/ENSG00000165821/ENSG00000129474/ENSG00000165617/ENSG00000100697/ENSG00000092529/ENSG00000140326/ENSG00000167967/ENSG00000103549/ENSG00000132382/ENSG00000141510/ENSG00000073584/ENSG00000131759/ENSG00000125686/ENSG00000141052/ENSG00000108854/ENSG00000132478/ENSG00000173894/ENSG00000101773/ENSG00000141646/ENSG00000011304/ENSG00000181588/ENSG00000071564/ENSG00000129911/ENSG00000104885/ENSG00000077463/ENSG00000088247/ENSG00000129351/ENSG00000127616/ENSG00000105722/ENSG00000104852/ENSG00000198093/ENSG00000063244/ENSG00000130726/ENSG00000101255/ENSG00000125845/ENSG00000171456/ENSG00000242372/ENSG00000118707/ENSG00000080839/ENSG00000197122/ENSG00000156273/ENSG00000128191/ENSG00000100320/ENSG00000176887/ENSG00000143867/ENSG00000119778/ENSG00000119772/ENSG00000095002/ENSG00000116062/ENSG00000116001/ENSG00000080345/ENSG00000115966/ENSG00000079246/ENSG00000168036/ENSG00000114251/ENSG00000163602/ENSG00000170854/ENSG00000073792/ENSG00000136527/ENSG00000109685/ENSG00000084093/ENSG00000151247/ENSG00000164032/ENSG00000109332/ENSG00000151617/ENSG00000164104/ENSG00000176788/ENSG00000113648/ENSG00000171604/ENSG00000113649/ENSG00000165671/ENSG00000113300/ENSG00000078401/ENSG00000124788/ENSG00000172201/ENSG00000112312/ENSG00000204713/ENSG00000204371/ENSG00000124571/ENSG00000112182/ENSG00000196591/ENSG00000182095/ENSG00000106443/ENSG00000122565/ENSG00000164532/ENSG00000106571/ENSG00000132434/ENSG00000087087/ENSG00000170265/ENSG00000181220/ENSG00000198791/ENSG00000158941/ENSG00000134013/ENSG00000187840/ENSG00000079102/ENSG00000156802/ENSG00000147854/ENSG00000196730/ENSG00000181090/ENSG00000094631/ENSG00000179222/ENSG00000126012/ENSG00000147140/ENSG00000101972/ENSG00000196924	155
Up_Day27.Exp_both	GO:0051301	cell division	82/982	486/11554	8.68E-10	3.68E-07	3.27E-07	ENSG00000180198/ENSG00000116641/ENSG00000065135/ENSG00000173207/ENSG00000162738/ENSG00000092969/ENSG00000120539/ENSG00000062650/ENSG00000138182/ENSG00000108055/ENSG00000197771/ENSG00000154473/ENSG00000110492/ENSG00000149503/ENSG00000168061/ENSG00000149273/ENSG00000010292/ENSG00000111602/ENSG00000123374/ENSG00000123416/ENSG00000129315/ENSG00000087448/ENSG00000184445/ENSG00000132341/ENSG00000176915/ENSG00000072609/ENSG00000083642/ENSG00000139687/ENSG00000136098/ENSG00000136108/ENSG00000129534/ENSG00000100749/ENSG00000128944/ENSG00000174442/ENSG00000198901/ENSG00000167967/ENSG00000170037/ENSG00000010244/ENSG00000133026/ENSG00000182628/ENSG00000073350/ENSG00000101773/ENSG00000123159/ENSG00000131351/ENSG00000249115/ENSG00000105486/ENSG00000213024/ENSG00000149636/ENSG00000198900/ENSG00000087586/ENSG00000159055/ENSG00000243156/ENSG00000241360/ENSG00000115760/ENSG00000082258/ENSG00000196504/ENSG00000135913/ENSG00000118007/ENSG00000113810/ENSG00000114346/ENSG00000013810/ENSG00000134057/ENSG00000068796/ENSG00000094880/ENSG00000113712/ENSG00000040275/ENSG00000196230/ENSG00000044090/ENSG00000198087/ENSG00000112029/ENSG00000002822/ENSG00000122545/ENSG00000006451/ENSG00000168476/ENSG00000104218/ENSG00000198642/ENSG00000122705/ENSG00000136824/ENSG00000119408/ENSG00000165689/ENSG00000176248/ENSG00000101972	82
Up_Day27.Exp_both	GO:0016071	mRNA metabolic process	94/982	593/11554	1.43E-09	5.67E-07	5.04E-07	ENSG00000171824/ENSG00000004487/ENSG00000142676/ENSG00000188529/ENSG00000117751/ENSG00000116754/ENSG00000064703/ENSG00000135829/ENSG00000153187/ENSG00000169813/ENSG00000060339/ENSG00000148843/ENSG00000070047/ENSG00000110768/ENSG00000172409/ENSG00000173933/ENSG00000149273/ENSG00000213782/ENSG00000129315/ENSG00000111605/ENSG00000111786/ENSG00000121390/ENSG00000083520/ENSG00000169062/ENSG00000100941/ENSG00000179151/ENSG00000169612/ENSG00000007392/ENSG00000140988/ENSG00000103549/ENSG00000038358/ENSG00000180917/ENSG00000161960/ENSG00000141698/ENSG00000167258/ENSG00000125686/ENSG00000198242/ENSG00000136450/ENSG00000182173/ENSG00000183684/ENSG00000101654/ENSG00000167088/ENSG00000011304/ENSG00000104897/ENSG00000125651/ENSG00000088247/ENSG00000085872/ENSG00000105372/ENSG00000104852/ENSG00000142528/ENSG00000063244/ENSG00000125835/ENSG00000125970/ENSG00000101138/ENSG00000197381/ENSG00000100056/ENSG00000100320/ENSG00000100316/ENSG00000119203/ENSG00000143889/ENSG00000116001/ENSG00000144028/ENSG00000158435/ENSG00000136709/ENSG00000196504/ENSG00000115524/ENSG00000182973/ENSG00000188846/ENSG00000259956/ENSG00000136527/ENSG00000163950/ENSG00000109606/ENSG00000151247/ENSG00000123737/ENSG00000171566/ENSG00000134057/ENSG00000153914/ENSG00000145833/ENSG00000177733/ENSG00000155858/ENSG00000113300/ENSG00000198755/ENSG00000096063/ENSG00000106245/ENSG00000160917/ENSG00000087087/ENSG00000198791/ENSG00000158941/ENSG00000147140/ENSG00000198034/ENSG00000101811/ENSG00000125351/ENSG00000125676/ENSG00000196924	94
Up_Day27.Exp_both	GO:0001841	neural tube formation	28/982	93/11554	1.52E-09	5.68E-07	5.05E-07	ENSG00000169641/ENSG00000162738/ENSG00000092969/ENSG00000138182/ENSG00000177030/ENSG00000070018/ENSG00000120868/ENSG00000089094/ENSG00000108518/ENSG00000004975/ENSG00000180340/ENSG00000131759/ENSG00000101752/ENSG00000167642/ENSG00000101052/ENSG00000196576/ENSG00000176887/ENSG00000114251/ENSG00000138771/ENSG00000112655/ENSG00000112175/ENSG00000120254/ENSG00000006451/ENSG00000164741/ENSG00000164930/ENSG00000164932/ENSG00000147050/ENSG00000184634	28
Up_Day27.Exp_both	GO:0001838	embryonic epithelial tube formation	30/982	106/11554	2.07E-09	7.30E-07	6.49E-07	ENSG00000169641/ENSG00000162738/ENSG00000092969/ENSG00000138182/ENSG00000177030/ENSG00000070018/ENSG00000120868/ENSG00000089094/ENSG00000108518/ENSG00000004975/ENSG00000180340/ENSG00000131759/ENSG00000101752/ENSG00000167642/ENSG00000101052/ENSG00000196576/ENSG00000176887/ENSG00000143867/ENSG00000168036/ENSG00000114251/ENSG00000138771/ENSG00000112655/ENSG00000112175/ENSG00000120254/ENSG00000006451/ENSG00000164741/ENSG00000164930/ENSG00000164932/ENSG00000147050/ENSG00000184634	30
Up_Day27.Exp_both	GO:0032774	RNA biosynthetic process	328/982	2930/11554	2.31E-09	7.71E-07	6.85E-07	ENSG00000221978/ENSG00000074800/ENSG00000004487/ENSG00000142676/ENSG00000188529/ENSG00000117751/ENSG00000130766/ENSG00000162521/ENSG00000058804/ENSG00000116754/ENSG00000137947/ENSG00000122482/ENSG00000143033/ENSG00000117505/ENSG00000198890/ENSG00000186141/ENSG00000134250/ENSG00000064703/ENSG00000143379/ENSG00000173207/ENSG00000143157/ENSG00000121481/ENSG00000116679/ENSG00000162702/ENSG00000117139/ENSG00000092969/ENSG00000163041/ENSG00000181450/ENSG00000154370/ENSG00000162714/ENSG00000183049/ENSG00000152455/ENSG00000095739/ENSG00000107643/ENSG00000171988/ENSG00000060339/ENSG00000165732/ENSG00000148606/ENSG00000095564/ENSG00000107833/ENSG00000198728/ENSG00000070047/ENSG00000177030/ENSG00000177595/ENSG00000132256/ENSG00000133816/ENSG00000110768/ENSG00000205213/ENSG00000110492/ENSG00000030066/ENSG00000172409/ENSG00000156603/ENSG00000198561/ENSG00000149273/ENSG00000048649/ENSG00000042429/ENSG00000149308/ENSG00000073614/ENSG00000082805/ENSG00000111641/ENSG00000070018/ENSG00000111530/ENSG00000174106/ENSG00000166886/ENSG00000111602/ENSG00000170515/ENSG00000123374/ENSG00000094916/ENSG00000139546/ENSG00000129315/ENSG00000079387/ENSG00000189079/ENSG00000111581/ENSG00000135679/ENSG00000177425/ENSG00000058272/ENSG00000120802/ENSG00000139372/ENSG00000089154/ENSG00000111786/ENSG00000089094/ENSG00000132341/ENSG00000121390/ENSG00000121741/ENSG00000132964/ENSG00000189403/ENSG00000150907/ENSG00000139687/ENSG00000136108/ENSG00000134871/ENSG00000100823/ENSG00000092201/ENSG00000165821/ENSG00000129474/ENSG00000100941/ENSG00000165617/ENSG00000119725/ENSG00000100697/ENSG00000092529/ENSG00000137770/ENSG00000140262/ENSG00000137834/ENSG00000067141/ENSG00000140365/ENSG00000176371/ENSG00000173575/ENSG00000103326/ENSG00000140988/ENSG00000131653/ENSG00000167967/ENSG00000153048/ENSG00000103495/ENSG00000180035/ENSG00000140682/ENSG00000102900/ENSG00000141076/ENSG00000102908/ENSG00000132382/ENSG00000108518/ENSG00000004975/ENSG00000141510/ENSG00000180340/ENSG00000087152/ENSG00000073584/ENSG00000131759/ENSG00000141736/ENSG00000167258/ENSG00000125686/ENSG00000010244/ENSG00000198242/ENSG00000141052/ENSG00000005884/ENSG00000136450/ENSG00000108854/ENSG00000125450/ENSG00000173894/ENSG00000183684/ENSG00000101654/ENSG00000101773/ENSG00000141380/ENSG00000141646/ENSG00000074657/ENSG00000101544/ENSG00000116017/ENSG00000071564/ENSG00000129911/ENSG00000104885/ENSG00000077463/ENSG00000127663/ENSG00000130382/ENSG00000125651/ENSG00000088247/ENSG00000129351/ENSG00000127616/ENSG00000198551/ENSG00000196757/ENSG00000167635/ENSG00000254004/ENSG00000130402/ENSG00000105372/ENSG00000105722/ENSG00000104872/ENSG00000126453/ENSG00000213024/ENSG00000142528/ENSG00000198093/ENSG00000133247/ENSG00000090971/ENSG00000171425/ENSG00000063244/ENSG00000130726/ENSG00000177732/ENSG00000101255/ENSG00000125835/ENSG00000132646/ENSG00000125845/ENSG00000126003/ENSG00000171456/ENSG00000125970/ENSG00000118707/ENSG00000080839/ENSG00000197122/ENSG00000101126/ENSG00000101138/ENSG00000196700/ENSG00000156273/ENSG00000185252/ENSG00000099956/ENSG00000100320/ENSG00000100316/ENSG00000093000/ENSG00000100426/ENSG00000151353/ENSG00000176887/ENSG00000119203/ENSG00000143867/ENSG00000119778/ENSG00000119772/ENSG00000163795/ENSG00000115216/ENSG00000163811/ENSG00000115816/ENSG00000187605/ENSG00000144218/ENSG00000158435/ENSG00000136709/ENSG00000082258/ENSG00000080345/ENSG00000115966/ENSG00000115368/ENSG00000082153/ENSG00000079246/ENSG00000163482/ENSG00000144560/ENSG00000132182/ENSG00000182973/ENSG00000188846/ENSG00000168036/ENSG00000173473/ENSG00000198218/ENSG00000259956/ENSG00000114251/ENSG00000168374/ENSG00000163602/ENSG00000170854/ENSG00000163430/ENSG00000118007/ENSG00000114744/ENSG00000163660/ENSG00000163558/ENSG00000163950/ENSG00000109685/ENSG00000063978/ENSG00000178177/ENSG00000084093/ENSG00000163104/ENSG00000164032/ENSG00000109332/ENSG00000168743/ENSG00000123737/ENSG00000138686/ENSG00000164104/ENSG00000176788/ENSG00000155545/ENSG00000172262/ENSG00000113569/ENSG00000153922/ENSG00000113648/ENSG00000171604/ENSG00000113649/ENSG00000155858/ENSG00000181163/ENSG00000165671/ENSG00000161021/ENSG00000113300/ENSG00000078401/ENSG00000124788/ENSG00000124795/ENSG00000172201/ENSG00000112312/ENSG00000146109/ENSG00000204713/ENSG00000204498/ENSG00000204371/ENSG00000204304/ENSG00000198755/ENSG00000112175/ENSG00000156508/ENSG00000112182/ENSG00000112249/ENSG00000085382/ENSG00000196591/ENSG00000112029/ENSG00000182095/ENSG00000106443/ENSG00000122565/ENSG00000164532/ENSG00000106571/ENSG00000132434/ENSG00000158321/ENSG00000196367/ENSG00000198742/ENSG00000106245/ENSG00000160917/ENSG00000166526/ENSG00000087077/ENSG00000087087/ENSG00000155561/ENSG00000170265/ENSG00000181220/ENSG00000198791/ENSG00000158941/ENSG00000134013/ENSG00000129691/ENSG00000187735/ENSG00000171316/ENSG00000133740/ENSG00000079102/ENSG00000164930/ENSG00000064313/ENSG00000156802/ENSG00000147854/ENSG00000197579/ENSG00000168795/ENSG00000106723/ENSG00000157657/ENSG00000177125/ENSG00000125484/ENSG00000181090/ENSG00000086712/ENSG00000147044/ENSG00000094631/ENSG00000179222/ENSG00000126012/ENSG00000184634/ENSG00000147130/ENSG00000147140/ENSG00000198034/ENSG00000198157/ENSG00000147180/ENSG00000101811/ENSG00000133169/ENSG00000125351/ENSG00000125676/ENSG00000102038/ENSG00000156531/ENSG00000029993/ENSG00000196924	328
Up_Day27.Exp_both	GO:0048729	tissue morphogenesis	83/982	506/11554	2.73E-09	8.68E-07	7.72E-07	ENSG00000142627/ENSG00000169641/ENSG00000185483/ENSG00000162738/ENSG00000159173/ENSG00000117139/ENSG00000092969/ENSG00000151208/ENSG00000107796/ENSG00000138182/ENSG00000177030/ENSG00000166341/ENSG00000133816/ENSG00000205213/ENSG00000070018/ENSG00000111602/ENSG00000135679/ENSG00000166225/ENSG00000120868/ENSG00000089094/ENSG00000183098/ENSG00000125266/ENSG00000187498/ENSG00000157227/ENSG00000129474/ENSG00000197616/ENSG00000165617/ENSG00000140682/ENSG00000108518/ENSG00000004975/ENSG00000259207/ENSG00000180340/ENSG00000131759/ENSG00000125686/ENSG00000109083/ENSG00000005884/ENSG00000108854/ENSG00000101752/ENSG00000141646/ENSG00000077463/ENSG00000167642/ENSG00000130726/ENSG00000125845/ENSG00000197122/ENSG00000101052/ENSG00000130702/ENSG00000197381/ENSG00000196576/ENSG00000176887/ENSG00000151694/ENSG00000143867/ENSG00000115109/ENSG00000168036/ENSG00000114251/ENSG00000114554/ENSG00000138759/ENSG00000138771/ENSG00000168743/ENSG00000138686/ENSG00000151617/ENSG00000197603/ENSG00000151388/ENSG00000078401/ENSG00000172201/ENSG00000112655/ENSG00000112175/ENSG00000135299/ENSG00000135333/ENSG00000120254/ENSG00000164532/ENSG00000106571/ENSG00000006451/ENSG00000198742/ENSG00000164741/ENSG00000171316/ENSG00000164930/ENSG00000164932/ENSG00000130635/ENSG00000147050/ENSG00000179222/ENSG00000082458/ENSG00000184634/ENSG00000196924	83
Up_Day27.Exp_both	GO:0016331	morphogenesis of embryonic epithelium	33/982	126/11554	2.90E-09	8.76E-07	7.79E-07	ENSG00000169641/ENSG00000162738/ENSG00000092969/ENSG00000138182/ENSG00000177030/ENSG00000070018/ENSG00000120868/ENSG00000089094/ENSG00000140682/ENSG00000108518/ENSG00000004975/ENSG00000180340/ENSG00000131759/ENSG00000101752/ENSG00000167642/ENSG00000101052/ENSG00000130702/ENSG00000196576/ENSG00000176887/ENSG00000143867/ENSG00000115109/ENSG00000168036/ENSG00000114251/ENSG00000138771/ENSG00000112655/ENSG00000112175/ENSG00000120254/ENSG00000006451/ENSG00000164741/ENSG00000164930/ENSG00000164932/ENSG00000147050/ENSG00000184634	33
Up_Day27.Exp_both	GO:2000113	negative regulation of cellular macromolecule biosynthetic process	138/982	1008/11554	4.89E-09	1.37E-06	1.21E-06	ENSG00000074800/ENSG00000004487/ENSG00000130766/ENSG00000143033/ENSG00000117505/ENSG00000198890/ENSG00000064703/ENSG00000143379/ENSG00000121481/ENSG00000162702/ENSG00000117139/ENSG00000163041/ENSG00000154370/ENSG00000153187/ENSG00000162714/ENSG00000152455/ENSG00000062650/ENSG00000095564/ENSG00000198728/ENSG00000108055/ENSG00000177030/ENSG00000205213/ENSG00000173933/ENSG00000149273/ENSG00000048649/ENSG00000073614/ENSG00000166886/ENSG00000111602/ENSG00000170515/ENSG00000123374/ENSG00000094916/ENSG00000139546/ENSG00000135679/ENSG00000177425/ENSG00000139372/ENSG00000089094/ENSG00000132341/ENSG00000121390/ENSG00000189403/ENSG00000150907/ENSG00000139687/ENSG00000165821/ENSG00000129474/ENSG00000165617/ENSG00000100697/ENSG00000092529/ENSG00000140326/ENSG00000167967/ENSG00000132382/ENSG00000141510/ENSG00000073584/ENSG00000131759/ENSG00000125686/ENSG00000141052/ENSG00000108854/ENSG00000132478/ENSG00000173894/ENSG00000101773/ENSG00000141646/ENSG00000181588/ENSG00000071564/ENSG00000129911/ENSG00000104885/ENSG00000077463/ENSG00000088247/ENSG00000129351/ENSG00000127616/ENSG00000105722/ENSG00000198093/ENSG00000130726/ENSG00000101255/ENSG00000125845/ENSG00000171456/ENSG00000242372/ENSG00000118707/ENSG00000080839/ENSG00000197122/ENSG00000156273/ENSG00000128191/ENSG00000100320/ENSG00000176887/ENSG00000143867/ENSG00000119778/ENSG00000119772/ENSG00000116001/ENSG00000080345/ENSG00000115966/ENSG00000079246/ENSG00000168036/ENSG00000114251/ENSG00000163602/ENSG00000170854/ENSG00000073792/ENSG00000109685/ENSG00000084093/ENSG00000151247/ENSG00000164032/ENSG00000109332/ENSG00000164104/ENSG00000176788/ENSG00000113648/ENSG00000171604/ENSG00000113649/ENSG00000165671/ENSG00000113300/ENSG00000078401/ENSG00000124788/ENSG00000172201/ENSG00000112312/ENSG00000204713/ENSG00000204371/ENSG00000124571/ENSG00000112182/ENSG00000196591/ENSG00000182095/ENSG00000106443/ENSG00000122565/ENSG00000164532/ENSG00000106571/ENSG00000132434/ENSG00000087087/ENSG00000170265/ENSG00000181220/ENSG00000198791/ENSG00000158941/ENSG00000134013/ENSG00000187840/ENSG00000079102/ENSG00000156802/ENSG00000147854/ENSG00000196730/ENSG00000181090/ENSG00000094631/ENSG00000179222/ENSG00000126012/ENSG00000147140/ENSG00000101972/ENSG00000196924	138
Up_Day27.Exp_both	GO:0035295	tube development	78/982	470/11554	4.95E-09	1.37E-06	1.21E-06	ENSG00000142627/ENSG00000169641/ENSG00000092621/ENSG00000162738/ENSG00000143147/ENSG00000117139/ENSG00000092969/ENSG00000151208/ENSG00000138182/ENSG00000177030/ENSG00000166341/ENSG00000133816/ENSG00000205213/ENSG00000110497/ENSG00000070018/ENSG00000111602/ENSG00000120868/ENSG00000089094/ENSG00000139687/ENSG00000125266/ENSG00000187498/ENSG00000165821/ENSG00000157227/ENSG00000165617/ENSG00000137834/ENSG00000187535/ENSG00000108518/ENSG00000004975/ENSG00000259207/ENSG00000180340/ENSG00000131759/ENSG00000125686/ENSG00000076604/ENSG00000141052/ENSG00000005884/ENSG00000101752/ENSG00000141646/ENSG00000077463/ENSG00000167642/ENSG00000125845/ENSG00000171456/ENSG00000197122/ENSG00000101052/ENSG00000130702/ENSG00000196576/ENSG00000176887/ENSG00000143867/ENSG00000115109/ENSG00000168036/ENSG00000114251/ENSG00000182580/ENSG00000138771/ENSG00000151247/ENSG00000168743/ENSG00000138686/ENSG00000151617/ENSG00000176788/ENSG00000134057/ENSG00000151388/ENSG00000112893/ENSG00000113083/ENSG00000078401/ENSG00000112655/ENSG00000112175/ENSG00000135333/ENSG00000120254/ENSG00000106443/ENSG00000164532/ENSG00000106571/ENSG00000006451/ENSG00000164741/ENSG00000187840/ENSG00000171316/ENSG00000164930/ENSG00000164932/ENSG00000147050/ENSG00000179222/ENSG00000184634	78
Up_Day27.Exp_both	GO:0006397	mRNA processing	70/982	407/11554	6.99E-09	1.85E-06	1.65E-06	ENSG00000004487/ENSG00000188529/ENSG00000117751/ENSG00000116754/ENSG00000064703/ENSG00000135829/ENSG00000153187/ENSG00000169813/ENSG00000060339/ENSG00000148843/ENSG00000070047/ENSG00000110768/ENSG00000172409/ENSG00000173933/ENSG00000213782/ENSG00000129315/ENSG00000111605/ENSG00000111786/ENSG00000121390/ENSG00000100941/ENSG00000169612/ENSG00000007392/ENSG00000103549/ENSG00000180917/ENSG00000167258/ENSG00000136450/ENSG00000182173/ENSG00000183684/ENSG00000101654/ENSG00000167088/ENSG00000011304/ENSG00000104897/ENSG00000125651/ENSG00000088247/ENSG00000085872/ENSG00000104852/ENSG00000142528/ENSG00000063244/ENSG00000125835/ENSG00000125970/ENSG00000101138/ENSG00000197381/ENSG00000100056/ENSG00000100320/ENSG00000119203/ENSG00000143889/ENSG00000116001/ENSG00000144028/ENSG00000136709/ENSG00000196504/ENSG00000115524/ENSG00000259956/ENSG00000136527/ENSG00000163950/ENSG00000109606/ENSG00000171566/ENSG00000134057/ENSG00000153914/ENSG00000145833/ENSG00000177733/ENSG00000155858/ENSG00000096063/ENSG00000106245/ENSG00000160917/ENSG00000087087/ENSG00000158941/ENSG00000147140/ENSG00000101811/ENSG00000125351/ENSG00000125676	70
Up_Day27.Exp_both	GO:0007067	mitotic nuclear division	69/982	401/11554	8.82E-09	2.24E-06	1.99E-06	ENSG00000180198/ENSG00000120539/ENSG00000062650/ENSG00000138182/ENSG00000108055/ENSG00000197771/ENSG00000154473/ENSG00000149503/ENSG00000168061/ENSG00000149273/ENSG00000010292/ENSG00000111602/ENSG00000123374/ENSG00000087448/ENSG00000058272/ENSG00000184445/ENSG00000132341/ENSG00000176915/ENSG00000072609/ENSG00000083642/ENSG00000139687/ENSG00000136098/ENSG00000129534/ENSG00000100749/ENSG00000128944/ENSG00000174442/ENSG00000198901/ENSG00000167967/ENSG00000168802/ENSG00000166451/ENSG00000108424/ENSG00000010244/ENSG00000182628/ENSG00000101773/ENSG00000131351/ENSG00000249115/ENSG00000213024/ENSG00000149636/ENSG00000087586/ENSG00000159055/ENSG00000099901/ENSG00000241360/ENSG00000178295/ENSG00000115760/ENSG00000143924/ENSG00000135913/ENSG00000118007/ENSG00000113810/ENSG00000013810/ENSG00000134057/ENSG00000068796/ENSG00000113648/ENSG00000094880/ENSG00000113712/ENSG00000040275/ENSG00000078401/ENSG00000044090/ENSG00000198087/ENSG00000112029/ENSG00000002822/ENSG00000122545/ENSG00000168476/ENSG00000198642/ENSG00000122705/ENSG00000136824/ENSG00000119408/ENSG00000176248/ENSG00000101972/ENSG00000196924	69
Up_Day27.Exp_both	GO:0010558	negative regulation of macromolecule biosynthetic process	142/982	1057/11554	9.92E-09	2.42E-06	2.15E-06	ENSG00000074800/ENSG00000004487/ENSG00000130766/ENSG00000143033/ENSG00000117505/ENSG00000198890/ENSG00000064703/ENSG00000143379/ENSG00000121481/ENSG00000162702/ENSG00000117139/ENSG00000163041/ENSG00000154370/ENSG00000153187/ENSG00000162714/ENSG00000152455/ENSG00000060339/ENSG00000062650/ENSG00000095564/ENSG00000198728/ENSG00000108055/ENSG00000177030/ENSG00000205213/ENSG00000173933/ENSG00000149273/ENSG00000048649/ENSG00000149308/ENSG00000073614/ENSG00000166886/ENSG00000111602/ENSG00000170515/ENSG00000123374/ENSG00000094916/ENSG00000139546/ENSG00000135679/ENSG00000177425/ENSG00000139372/ENSG00000089094/ENSG00000132341/ENSG00000121390/ENSG00000189403/ENSG00000150907/ENSG00000139687/ENSG00000100823/ENSG00000165821/ENSG00000129474/ENSG00000165617/ENSG00000100697/ENSG00000092529/ENSG00000140326/ENSG00000167967/ENSG00000132382/ENSG00000141510/ENSG00000259207/ENSG00000073584/ENSG00000131759/ENSG00000125686/ENSG00000141052/ENSG00000108854/ENSG00000132478/ENSG00000173894/ENSG00000101773/ENSG00000141646/ENSG00000181588/ENSG00000071564/ENSG00000129911/ENSG00000104885/ENSG00000077463/ENSG00000088247/ENSG00000129351/ENSG00000127616/ENSG00000105722/ENSG00000198093/ENSG00000130726/ENSG00000101255/ENSG00000125845/ENSG00000171456/ENSG00000242372/ENSG00000118707/ENSG00000080839/ENSG00000197122/ENSG00000156273/ENSG00000128191/ENSG00000100320/ENSG00000176887/ENSG00000143867/ENSG00000119778/ENSG00000119772/ENSG00000116001/ENSG00000080345/ENSG00000115966/ENSG00000079246/ENSG00000168036/ENSG00000114251/ENSG00000163602/ENSG00000170854/ENSG00000073792/ENSG00000109685/ENSG00000084093/ENSG00000151247/ENSG00000164032/ENSG00000109332/ENSG00000164104/ENSG00000176788/ENSG00000113648/ENSG00000171604/ENSG00000113649/ENSG00000165671/ENSG00000113300/ENSG00000078401/ENSG00000124788/ENSG00000172201/ENSG00000112312/ENSG00000204713/ENSG00000204371/ENSG00000124571/ENSG00000112182/ENSG00000196591/ENSG00000182095/ENSG00000106443/ENSG00000122565/ENSG00000164532/ENSG00000106571/ENSG00000132434/ENSG00000087087/ENSG00000170265/ENSG00000181220/ENSG00000198791/ENSG00000158941/ENSG00000134013/ENSG00000187840/ENSG00000079102/ENSG00000156802/ENSG00000147854/ENSG00000196730/ENSG00000181090/ENSG00000094631/ENSG00000179222/ENSG00000126012/ENSG00000147140/ENSG00000101972/ENSG00000196924	142
Up_Day27.Exp_both	GO:0071103	DNA conformation change	42/982	194/11554	1.10E-08	2.51E-06	2.23E-06	ENSG00000162521/ENSG00000132780/ENSG00000135829/ENSG00000163041/ENSG00000062650/ENSG00000110768/ENSG00000134574/ENSG00000048649/ENSG00000010292/ENSG00000189403/ENSG00000129534/ENSG00000140326/ENSG00000173575/ENSG00000166451/ENSG00000141510/ENSG00000177302/ENSG00000077463/ENSG00000167670/ENSG00000235217/ENSG00000198900/ENSG00000159055/ENSG00000100297/ENSG00000076003/ENSG00000079246/ENSG00000073111/ENSG00000113810/ENSG00000164104/ENSG00000134057/ENSG00000153922/ENSG00000113648/ENSG00000181163/ENSG00000096063/ENSG00000112118/ENSG00000112249/ENSG00000146414/ENSG00000182095/ENSG00000166508/ENSG00000165392/ENSG00000104738/ENSG00000136824/ENSG00000102038/ENSG00000029993	42
Up_Day27.Exp_both	GO:0031327	negative regulation of cellular biosynthetic process	146/982	1097/11554	1.11E-08	2.51E-06	2.23E-06	ENSG00000074800/ENSG00000004487/ENSG00000130766/ENSG00000143033/ENSG00000117505/ENSG00000198890/ENSG00000065135/ENSG00000064703/ENSG00000143379/ENSG00000176444/ENSG00000121481/ENSG00000162702/ENSG00000117139/ENSG00000163041/ENSG00000154370/ENSG00000153187/ENSG00000162714/ENSG00000152455/ENSG00000060339/ENSG00000062650/ENSG00000095564/ENSG00000198728/ENSG00000108055/ENSG00000177030/ENSG00000205213/ENSG00000173933/ENSG00000149273/ENSG00000048649/ENSG00000149308/ENSG00000073614/ENSG00000166886/ENSG00000111602/ENSG00000170515/ENSG00000123374/ENSG00000094916/ENSG00000139546/ENSG00000135679/ENSG00000177425/ENSG00000139372/ENSG00000089094/ENSG00000132341/ENSG00000121390/ENSG00000189403/ENSG00000150907/ENSG00000139687/ENSG00000100823/ENSG00000165821/ENSG00000129474/ENSG00000165617/ENSG00000100697/ENSG00000092529/ENSG00000140326/ENSG00000167967/ENSG00000132382/ENSG00000141510/ENSG00000073584/ENSG00000131759/ENSG00000125686/ENSG00000141052/ENSG00000108854/ENSG00000132478/ENSG00000173894/ENSG00000101773/ENSG00000141646/ENSG00000181588/ENSG00000071564/ENSG00000129911/ENSG00000104885/ENSG00000077463/ENSG00000088247/ENSG00000129351/ENSG00000127616/ENSG00000105722/ENSG00000198093/ENSG00000130726/ENSG00000101255/ENSG00000125845/ENSG00000171456/ENSG00000242372/ENSG00000118707/ENSG00000080839/ENSG00000197122/ENSG00000156273/ENSG00000128191/ENSG00000100320/ENSG00000176887/ENSG00000143867/ENSG00000119778/ENSG00000119772/ENSG00000116001/ENSG00000080345/ENSG00000115966/ENSG00000079246/ENSG00000168036/ENSG00000114251/ENSG00000163602/ENSG00000170854/ENSG00000073792/ENSG00000109685/ENSG00000084093/ENSG00000151247/ENSG00000164032/ENSG00000109332/ENSG00000151617/ENSG00000164104/ENSG00000176788/ENSG00000113648/ENSG00000171604/ENSG00000113649/ENSG00000165671/ENSG00000113300/ENSG00000078401/ENSG00000124788/ENSG00000172201/ENSG00000112312/ENSG00000204713/ENSG00000204371/ENSG00000124571/ENSG00000112175/ENSG00000112182/ENSG00000196591/ENSG00000182095/ENSG00000106443/ENSG00000122565/ENSG00000164532/ENSG00000106571/ENSG00000106633/ENSG00000132434/ENSG00000087087/ENSG00000170265/ENSG00000181220/ENSG00000198791/ENSG00000158941/ENSG00000134013/ENSG00000187840/ENSG00000079102/ENSG00000156802/ENSG00000147854/ENSG00000196730/ENSG00000181090/ENSG00000094631/ENSG00000179222/ENSG00000126012/ENSG00000147140/ENSG00000101972/ENSG00000196924	146
Up_Day27.Exp_both	GO:0072175	epithelial tube formation	30/982	114/11554	1.34E-08	2.91E-06	2.58E-06	ENSG00000169641/ENSG00000162738/ENSG00000092969/ENSG00000138182/ENSG00000177030/ENSG00000070018/ENSG00000120868/ENSG00000089094/ENSG00000108518/ENSG00000004975/ENSG00000180340/ENSG00000131759/ENSG00000101752/ENSG00000167642/ENSG00000101052/ENSG00000196576/ENSG00000176887/ENSG00000143867/ENSG00000168036/ENSG00000114251/ENSG00000138771/ENSG00000112655/ENSG00000112175/ENSG00000120254/ENSG00000006451/ENSG00000164741/ENSG00000164930/ENSG00000164932/ENSG00000147050/ENSG00000184634	30
Up_Day27.Exp_both	GO:0022613	ribonucleoprotein complex biogenesis	68/982	397/11554	1.37E-08	2.91E-06	2.58E-06	ENSG00000171824/ENSG00000142676/ENSG00000188529/ENSG00000134697/ENSG00000064703/ENSG00000143319/ENSG00000143748/ENSG00000165732/ENSG00000107833/ENSG00000148843/ENSG00000172409/ENSG00000149273/ENSG00000111641/ENSG00000213782/ENSG00000170515/ENSG00000139546/ENSG00000111786/ENSG00000132341/ENSG00000184967/ENSG00000083520/ENSG00000100697/ENSG00000179151/ENSG00000140598/ENSG00000169612/ENSG00000007392/ENSG00000140988/ENSG00000183751/ENSG00000141076/ENSG00000161956/ENSG00000278053/ENSG00000073536/ENSG00000198242/ENSG00000136450/ENSG00000167088/ENSG00000065268/ENSG00000104897/ENSG00000105671/ENSG00000105372/ENSG00000104872/ENSG00000125835/ENSG00000101361/ENSG00000242372/ENSG00000160208/ENSG00000100353/ENSG00000100316/ENSG00000163811/ENSG00000144028/ENSG00000115368/ENSG00000115524/ENSG00000055044/ENSG00000188846/ENSG00000170854/ENSG00000138757/ENSG00000123737/ENSG00000181163/ENSG00000113300/ENSG00000146109/ENSG00000198755/ENSG00000096063/ENSG00000112578/ENSG00000146223/ENSG00000124541/ENSG00000198791/ENSG00000171316/ENSG00000164934/ENSG00000136891/ENSG00000001497/ENSG00000198034	68
Up_Day27.Exp_both	GO:0014020	primary neural tube formation	25/982	84/11554	1.49E-08	3.05E-06	2.71E-06	ENSG00000169641/ENSG00000162738/ENSG00000092969/ENSG00000138182/ENSG00000177030/ENSG00000070018/ENSG00000120868/ENSG00000089094/ENSG00000108518/ENSG00000004975/ENSG00000180340/ENSG00000131759/ENSG00000167642/ENSG00000196576/ENSG00000114251/ENSG00000138771/ENSG00000112655/ENSG00000112175/ENSG00000120254/ENSG00000006451/ENSG00000164741/ENSG00000164930/ENSG00000164932/ENSG00000147050/ENSG00000184634	25
Up_Day27.Exp_both	GO:0009890	negative regulation of biosynthetic process	147/982	1112/11554	1.54E-08	3.05E-06	2.71E-06	ENSG00000074800/ENSG00000004487/ENSG00000130766/ENSG00000143033/ENSG00000117505/ENSG00000198890/ENSG00000065135/ENSG00000064703/ENSG00000143379/ENSG00000176444/ENSG00000121481/ENSG00000162702/ENSG00000117139/ENSG00000163041/ENSG00000154370/ENSG00000153187/ENSG00000162714/ENSG00000152455/ENSG00000060339/ENSG00000062650/ENSG00000095564/ENSG00000198728/ENSG00000108055/ENSG00000177030/ENSG00000205213/ENSG00000173933/ENSG00000149273/ENSG00000048649/ENSG00000149308/ENSG00000073614/ENSG00000166886/ENSG00000111602/ENSG00000170515/ENSG00000123374/ENSG00000094916/ENSG00000139546/ENSG00000135679/ENSG00000177425/ENSG00000139372/ENSG00000089094/ENSG00000132341/ENSG00000121390/ENSG00000189403/ENSG00000150907/ENSG00000139687/ENSG00000100823/ENSG00000165821/ENSG00000129474/ENSG00000165617/ENSG00000100697/ENSG00000092529/ENSG00000140326/ENSG00000167967/ENSG00000132382/ENSG00000141510/ENSG00000259207/ENSG00000073584/ENSG00000131759/ENSG00000125686/ENSG00000141052/ENSG00000108854/ENSG00000132478/ENSG00000173894/ENSG00000101773/ENSG00000141646/ENSG00000181588/ENSG00000071564/ENSG00000129911/ENSG00000104885/ENSG00000077463/ENSG00000088247/ENSG00000129351/ENSG00000127616/ENSG00000105722/ENSG00000198093/ENSG00000130726/ENSG00000101255/ENSG00000125845/ENSG00000171456/ENSG00000242372/ENSG00000118707/ENSG00000080839/ENSG00000197122/ENSG00000156273/ENSG00000128191/ENSG00000100320/ENSG00000176887/ENSG00000143867/ENSG00000119778/ENSG00000119772/ENSG00000116001/ENSG00000080345/ENSG00000115966/ENSG00000079246/ENSG00000168036/ENSG00000114251/ENSG00000163602/ENSG00000170854/ENSG00000073792/ENSG00000109685/ENSG00000084093/ENSG00000151247/ENSG00000164032/ENSG00000109332/ENSG00000151617/ENSG00000164104/ENSG00000176788/ENSG00000113648/ENSG00000171604/ENSG00000113649/ENSG00000165671/ENSG00000113300/ENSG00000078401/ENSG00000124788/ENSG00000172201/ENSG00000112312/ENSG00000204713/ENSG00000204371/ENSG00000124571/ENSG00000112175/ENSG00000112182/ENSG00000196591/ENSG00000182095/ENSG00000106443/ENSG00000122565/ENSG00000164532/ENSG00000106571/ENSG00000106633/ENSG00000132434/ENSG00000087087/ENSG00000170265/ENSG00000181220/ENSG00000198791/ENSG00000158941/ENSG00000134013/ENSG00000187840/ENSG00000079102/ENSG00000156802/ENSG00000147854/ENSG00000196730/ENSG00000181090/ENSG00000094631/ENSG00000179222/ENSG00000126012/ENSG00000147140/ENSG00000101972/ENSG00000196924	147
Up_Day27.Exp_both	GO:0045934	negative regulation of nucleobase-containing compound metabolic process	136/982	1011/11554	1.98E-08	3.80E-06	3.38E-06	ENSG00000074800/ENSG00000004487/ENSG00000188529/ENSG00000143033/ENSG00000117505/ENSG00000198890/ENSG00000065135/ENSG00000064703/ENSG00000143379/ENSG00000121481/ENSG00000162702/ENSG00000117139/ENSG00000163041/ENSG00000154370/ENSG00000153187/ENSG00000162714/ENSG00000152455/ENSG00000060339/ENSG00000062650/ENSG00000107854/ENSG00000095564/ENSG00000198728/ENSG00000108055/ENSG00000177030/ENSG00000205213/ENSG00000166439/ENSG00000149273/ENSG00000048649/ENSG00000149308/ENSG00000073614/ENSG00000166886/ENSG00000111602/ENSG00000170515/ENSG00000123374/ENSG00000094916/ENSG00000129315/ENSG00000135679/ENSG00000177425/ENSG00000139372/ENSG00000111786/ENSG00000089094/ENSG00000121390/ENSG00000189403/ENSG00000150907/ENSG00000139687/ENSG00000100823/ENSG00000165821/ENSG00000129474/ENSG00000165617/ENSG00000100697/ENSG00000092529/ENSG00000140326/ENSG00000167967/ENSG00000103549/ENSG00000132382/ENSG00000141510/ENSG00000073584/ENSG00000131759/ENSG00000125686/ENSG00000141052/ENSG00000108854/ENSG00000173894/ENSG00000101773/ENSG00000141646/ENSG00000011304/ENSG00000071564/ENSG00000129911/ENSG00000104885/ENSG00000077463/ENSG00000129351/ENSG00000127616/ENSG00000105722/ENSG00000198093/ENSG00000063244/ENSG00000130726/ENSG00000101255/ENSG00000125845/ENSG00000171456/ENSG00000118707/ENSG00000080839/ENSG00000197122/ENSG00000156273/ENSG00000100320/ENSG00000176887/ENSG00000143867/ENSG00000119778/ENSG00000119772/ENSG00000095002/ENSG00000116062/ENSG00000080345/ENSG00000115966/ENSG00000079246/ENSG00000168036/ENSG00000114251/ENSG00000163602/ENSG00000170854/ENSG00000136527/ENSG00000109685/ENSG00000084093/ENSG00000164032/ENSG00000109332/ENSG00000151617/ENSG00000164104/ENSG00000176788/ENSG00000113648/ENSG00000171604/ENSG00000113649/ENSG00000165671/ENSG00000078401/ENSG00000124788/ENSG00000172201/ENSG00000112312/ENSG00000204713/ENSG00000204371/ENSG00000112182/ENSG00000196591/ENSG00000182095/ENSG00000106443/ENSG00000122565/ENSG00000164532/ENSG00000106571/ENSG00000132434/ENSG00000170265/ENSG00000181220/ENSG00000158941/ENSG00000134013/ENSG00000079102/ENSG00000156802/ENSG00000147854/ENSG00000181090/ENSG00000094631/ENSG00000179222/ENSG00000126012/ENSG00000147140/ENSG00000101972/ENSG00000196924	136
Up_Day27.Exp_both	GO:0006259	DNA metabolic process	112/982	787/11554	2.03E-08	3.80E-06	3.38E-06	ENSG00000004487/ENSG00000130766/ENSG00000162521/ENSG00000132780/ENSG00000162607/ENSG00000198890/ENSG00000143379/ENSG00000163468/ENSG00000143748/ENSG00000153187/ENSG00000062650/ENSG00000107854/ENSG00000108055/ENSG00000197771/ENSG00000167325/ENSG00000110768/ENSG00000134574/ENSG00000077514/ENSG00000166439/ENSG00000149273/ENSG00000111602/ENSG00000123374/ENSG00000120868/ENSG00000139372/ENSG00000111445/ENSG00000132341/ENSG00000177084/ENSG00000189403/ENSG00000083642/ENSG00000133119/ENSG00000100823/ENSG00000092201/ENSG00000140326/ENSG00000127586/ENSG00000167967/ENSG00000083093/ENSG00000149923/ENSG00000168411/ENSG00000132382/ENSG00000108518/ENSG00000141510/ENSG00000108424/ENSG00000177302/ENSG00000239672/ENSG00000182481/ENSG00000173818/ENSG00000185504/ENSG00000183684/ENSG00000141446/ENSG00000101773/ENSG00000160953/ENSG00000071564/ENSG00000104885/ENSG00000077463/ENSG00000167670/ENSG00000104889/ENSG00000105486/ENSG00000062822/ENSG00000130726/ENSG00000132646/ENSG00000197122/ENSG00000198900/ENSG00000156261/ENSG00000156273/ENSG00000159055/ENSG00000099956/ENSG00000100297/ENSG00000163029/ENSG00000178295/ENSG00000119772/ENSG00000095002/ENSG00000116062/ENSG00000187605/ENSG00000136709/ENSG00000076003/ENSG00000080345/ENSG00000079246/ENSG00000135913/ENSG00000168036/ENSG00000073111/ENSG00000163781/ENSG00000121879/ENSG00000163918/ENSG00000163950/ENSG00000109685/ENSG00000163104/ENSG00000109332/ENSG00000164104/ENSG00000181163/ENSG00000124795/ENSG00000112312/ENSG00000204371/ENSG00000112118/ENSG00000112175/ENSG00000112249/ENSG00000146414/ENSG00000242802/ENSG00000132436/ENSG00000166508/ENSG00000164815/ENSG00000165392/ENSG00000104738/ENSG00000169139/ENSG00000187735/ENSG00000147854/ENSG00000221829/ENSG00000182150/ENSG00000181090/ENSG00000147140/ENSG00000101972/ENSG00000102038/ENSG00000029993	112
Up_Day27.Exp_both	GO:0016458	gene silencing	39/982	178/11554	2.60E-08	4.71E-06	4.19E-06	ENSG00000058804/ENSG00000143379/ENSG00000163041/ENSG00000030066/ENSG00000172409/ENSG00000173933/ENSG00000123374/ENSG00000139546/ENSG00000111581/ENSG00000132341/ENSG00000129474/ENSG00000100697/ENSG00000102900/ENSG00000125450/ENSG00000104885/ENSG00000077463/ENSG00000213024/ENSG00000130726/ENSG00000242372/ENSG00000128191/ENSG00000093000/ENSG00000119778/ENSG00000119772/ENSG00000158435/ENSG00000080345/ENSG00000132182/ENSG00000182973/ENSG00000164032/ENSG00000113569/ENSG00000113648/ENSG00000113300/ENSG00000124571/ENSG00000196591/ENSG00000182095/ENSG00000087087/ENSG00000155561/ENSG00000198791/ENSG00000156802/ENSG00000147854	39
Up_Day27.Exp_both	GO:0006351	"transcription, DNA-templated"	311/982	2813/11554	3.16E-08	5.57E-06	4.95E-06	ENSG00000221978/ENSG00000074800/ENSG00000004487/ENSG00000188529/ENSG00000117751/ENSG00000130766/ENSG00000162521/ENSG00000116754/ENSG00000137947/ENSG00000122482/ENSG00000143033/ENSG00000117505/ENSG00000198890/ENSG00000186141/ENSG00000134250/ENSG00000064703/ENSG00000143379/ENSG00000173207/ENSG00000143157/ENSG00000121481/ENSG00000116679/ENSG00000162702/ENSG00000117139/ENSG00000092969/ENSG00000163041/ENSG00000181450/ENSG00000154370/ENSG00000162714/ENSG00000183049/ENSG00000152455/ENSG00000095739/ENSG00000107643/ENSG00000171988/ENSG00000060339/ENSG00000165732/ENSG00000148606/ENSG00000095564/ENSG00000107833/ENSG00000198728/ENSG00000070047/ENSG00000177030/ENSG00000177595/ENSG00000132256/ENSG00000133816/ENSG00000110768/ENSG00000205213/ENSG00000110492/ENSG00000172409/ENSG00000156603/ENSG00000198561/ENSG00000149273/ENSG00000048649/ENSG00000042429/ENSG00000149308/ENSG00000073614/ENSG00000082805/ENSG00000111641/ENSG00000070018/ENSG00000111530/ENSG00000174106/ENSG00000166886/ENSG00000111602/ENSG00000170515/ENSG00000123374/ENSG00000094916/ENSG00000129315/ENSG00000079387/ENSG00000189079/ENSG00000111581/ENSG00000135679/ENSG00000177425/ENSG00000058272/ENSG00000120802/ENSG00000139372/ENSG00000089154/ENSG00000111786/ENSG00000089094/ENSG00000132341/ENSG00000121390/ENSG00000121741/ENSG00000132964/ENSG00000189403/ENSG00000150907/ENSG00000139687/ENSG00000136108/ENSG00000134871/ENSG00000100823/ENSG00000092201/ENSG00000165821/ENSG00000129474/ENSG00000100941/ENSG00000165617/ENSG00000119725/ENSG00000100697/ENSG00000092529/ENSG00000137770/ENSG00000140262/ENSG00000137834/ENSG00000067141/ENSG00000140365/ENSG00000176371/ENSG00000173575/ENSG00000103326/ENSG00000131653/ENSG00000167967/ENSG00000153048/ENSG00000103495/ENSG00000180035/ENSG00000140682/ENSG00000141076/ENSG00000102908/ENSG00000132382/ENSG00000108518/ENSG00000004975/ENSG00000141510/ENSG00000180340/ENSG00000087152/ENSG00000073584/ENSG00000131759/ENSG00000141736/ENSG00000167258/ENSG00000125686/ENSG00000010244/ENSG00000141052/ENSG00000005884/ENSG00000136450/ENSG00000108854/ENSG00000125450/ENSG00000173894/ENSG00000183684/ENSG00000101654/ENSG00000101773/ENSG00000141380/ENSG00000141646/ENSG00000074657/ENSG00000101544/ENSG00000116017/ENSG00000071564/ENSG00000129911/ENSG00000104885/ENSG00000077463/ENSG00000127663/ENSG00000130382/ENSG00000125651/ENSG00000088247/ENSG00000129351/ENSG00000127616/ENSG00000198551/ENSG00000196757/ENSG00000167635/ENSG00000254004/ENSG00000105722/ENSG00000104872/ENSG00000126453/ENSG00000213024/ENSG00000142528/ENSG00000198093/ENSG00000133247/ENSG00000090971/ENSG00000171425/ENSG00000063244/ENSG00000130726/ENSG00000177732/ENSG00000101255/ENSG00000125835/ENSG00000132646/ENSG00000125845/ENSG00000126003/ENSG00000171456/ENSG00000125970/ENSG00000118707/ENSG00000080839/ENSG00000197122/ENSG00000101126/ENSG00000101138/ENSG00000196700/ENSG00000156273/ENSG00000185252/ENSG00000099956/ENSG00000100320/ENSG00000100426/ENSG00000151353/ENSG00000176887/ENSG00000119203/ENSG00000143867/ENSG00000119778/ENSG00000119772/ENSG00000163795/ENSG00000115216/ENSG00000163811/ENSG00000115816/ENSG00000187605/ENSG00000144218/ENSG00000158435/ENSG00000136709/ENSG00000082258/ENSG00000080345/ENSG00000115966/ENSG00000115368/ENSG00000082153/ENSG00000079246/ENSG00000163482/ENSG00000144560/ENSG00000182973/ENSG00000168036/ENSG00000173473/ENSG00000198218/ENSG00000259956/ENSG00000114251/ENSG00000168374/ENSG00000163602/ENSG00000170854/ENSG00000163430/ENSG00000118007/ENSG00000114744/ENSG00000163660/ENSG00000163558/ENSG00000163950/ENSG00000109685/ENSG00000063978/ENSG00000178177/ENSG00000084093/ENSG00000163104/ENSG00000164032/ENSG00000109332/ENSG00000168743/ENSG00000123737/ENSG00000138686/ENSG00000164104/ENSG00000176788/ENSG00000155545/ENSG00000172262/ENSG00000153922/ENSG00000113648/ENSG00000171604/ENSG00000113649/ENSG00000155858/ENSG00000181163/ENSG00000165671/ENSG00000161021/ENSG00000113300/ENSG00000078401/ENSG00000124788/ENSG00000124795/ENSG00000172201/ENSG00000112312/ENSG00000146109/ENSG00000204713/ENSG00000204498/ENSG00000204371/ENSG00000204304/ENSG00000112175/ENSG00000156508/ENSG00000112182/ENSG00000112249/ENSG00000085382/ENSG00000196591/ENSG00000112029/ENSG00000182095/ENSG00000106443/ENSG00000122565/ENSG00000164532/ENSG00000106571/ENSG00000132434/ENSG00000158321/ENSG00000196367/ENSG00000198742/ENSG00000106245/ENSG00000160917/ENSG00000166526/ENSG00000087077/ENSG00000087087/ENSG00000170265/ENSG00000181220/ENSG00000198791/ENSG00000158941/ENSG00000134013/ENSG00000129691/ENSG00000187735/ENSG00000171316/ENSG00000133740/ENSG00000079102/ENSG00000164930/ENSG00000064313/ENSG00000156802/ENSG00000147854/ENSG00000197579/ENSG00000168795/ENSG00000106723/ENSG00000157657/ENSG00000177125/ENSG00000125484/ENSG00000181090/ENSG00000086712/ENSG00000147044/ENSG00000094631/ENSG00000179222/ENSG00000126012/ENSG00000184634/ENSG00000147130/ENSG00000147140/ENSG00000198157/ENSG00000147180/ENSG00000101811/ENSG00000133169/ENSG00000125351/ENSG00000125676/ENSG00000102038/ENSG00000156531/ENSG00000029993/ENSG00000196924	311
Up_Day27.Exp_both	GO:0016569	covalent chromatin modification	74/982	456/11554	3.29E-08	5.65E-06	5.02E-06	ENSG00000004487/ENSG00000162521/ENSG00000143033/ENSG00000117505/ENSG00000198890/ENSG00000143379/ENSG00000121481/ENSG00000117139/ENSG00000152455/ENSG00000107643/ENSG00000171988/ENSG00000198728/ENSG00000134574/ENSG00000048649/ENSG00000073614/ENSG00000123374/ENSG00000189079/ENSG00000139372/ENSG00000089094/ENSG00000139687/ENSG00000100749/ENSG00000173575/ENSG00000103549/ENSG00000141510/ENSG00000087152/ENSG00000073584/ENSG00000141052/ENSG00000173894/ENSG00000141646/ENSG00000104885/ENSG00000077463/ENSG00000127663/ENSG00000127616/ENSG00000104872/ENSG00000133247/ENSG00000130726/ENSG00000171456/ENSG00000080839/ENSG00000087586/ENSG00000159267/ENSG00000099956/ENSG00000119772/ENSG00000187605/ENSG00000080345/ENSG00000115966/ENSG00000168036/ENSG00000173473/ENSG00000163602/ENSG00000170854/ENSG00000109685/ENSG00000084093/ENSG00000163104/ENSG00000134057/ENSG00000153922/ENSG00000113648/ENSG00000165671/ENSG00000124795/ENSG00000204371/ENSG00000196591/ENSG00000122565/ENSG00000158321/ENSG00000196367/ENSG00000134013/ENSG00000129691/ENSG00000171316/ENSG00000147854/ENSG00000106723/ENSG00000125484/ENSG00000181090/ENSG00000147050/ENSG00000094631/ENSG00000126012/ENSG00000198157/ENSG00000102038	74
Up_Day27.Exp_both	GO:0010605	negative regulation of macromolecule metabolic process	225/982	1907/11554	3.44E-08	5.75E-06	5.12E-06	ENSG00000074800/ENSG00000171824/ENSG00000159363/ENSG00000004487/ENSG00000142676/ENSG00000188529/ENSG00000117751/ENSG00000130766/ENSG00000162521/ENSG00000117385/ENSG00000058804/ENSG00000143033/ENSG00000117505/ENSG00000198890/ENSG00000064703/ENSG00000143379/ENSG00000183853/ENSG00000121481/ENSG00000162702/ENSG00000117139/ENSG00000092969/ENSG00000143507/ENSG00000163041/ENSG00000154370/ENSG00000153187/ENSG00000162714/ENSG00000152455/ENSG00000120539/ENSG00000060339/ENSG00000062650/ENSG00000107854/ENSG00000095564/ENSG00000198728/ENSG00000108055/ENSG00000198825/ENSG00000154473/ENSG00000177030/ENSG00000205213/ENSG00000030066/ENSG00000172409/ENSG00000173933/ENSG00000166439/ENSG00000149273/ENSG00000149257/ENSG00000048649/ENSG00000149308/ENSG00000073614/ENSG00000070018/ENSG00000166886/ENSG00000111602/ENSG00000170515/ENSG00000123374/ENSG00000094916/ENSG00000139546/ENSG00000129315/ENSG00000079387/ENSG00000111581/ENSG00000135679/ENSG00000177425/ENSG00000139372/ENSG00000110880/ENSG00000111786/ENSG00000089094/ENSG00000132341/ENSG00000121390/ENSG00000189403/ENSG00000150907/ENSG00000139687/ENSG00000083520/ENSG00000169062/ENSG00000100823/ENSG00000165821/ENSG00000129474/ENSG00000197045/ENSG00000165617/ENSG00000100697/ENSG00000092529/ENSG00000140326/ENSG00000137834/ENSG00000179151/ENSG00000140988/ENSG00000167967/ENSG00000170540/ENSG00000103549/ENSG00000102900/ENSG00000038358/ENSG00000167693/ENSG00000132382/ENSG00000161960/ENSG00000141510/ENSG00000259207/ENSG00000141698/ENSG00000073584/ENSG00000131759/ENSG00000125686/ENSG00000073536/ENSG00000198242/ENSG00000141052/ENSG00000108854/ENSG00000125450/ENSG00000132478/ENSG00000173894/ENSG00000067900/ENSG00000101773/ENSG00000141646/ENSG00000011304/ENSG00000181588/ENSG00000071564/ENSG00000129911/ENSG00000104885/ENSG00000077463/ENSG00000130382/ENSG00000088247/ENSG00000129351/ENSG00000127616/ENSG00000123159/ENSG00000167642/ENSG00000105372/ENSG00000105722/ENSG00000104852/ENSG00000104872/ENSG00000126453/ENSG00000213024/ENSG00000198093/ENSG00000063244/ENSG00000130726/ENSG00000101255/ENSG00000125845/ENSG00000171456/ENSG00000242372/ENSG00000118707/ENSG00000080839/ENSG00000197122/ENSG00000101126/ENSG00000156273/ENSG00000197381/ENSG00000128191/ENSG00000099956/ENSG00000100320/ENSG00000100316/ENSG00000093000/ENSG00000176887/ENSG00000143867/ENSG00000119778/ENSG00000119772/ENSG00000115760/ENSG00000095002/ENSG00000116062/ENSG00000116001/ENSG00000158435/ENSG00000080345/ENSG00000115966/ENSG00000079246/ENSG00000132182/ENSG00000182973/ENSG00000188846/ENSG00000168036/ENSG00000173473/ENSG00000114270/ENSG00000114251/ENSG00000163602/ENSG00000170854/ENSG00000163661/ENSG00000073792/ENSG00000136527/ENSG00000109685/ENSG00000084093/ENSG00000151247/ENSG00000164032/ENSG00000109332/ENSG00000123737/ENSG00000164104/ENSG00000176788/ENSG00000113161/ENSG00000134057/ENSG00000113569/ENSG00000145779/ENSG00000113648/ENSG00000094880/ENSG00000171604/ENSG00000113649/ENSG00000184347/ENSG00000181163/ENSG00000165671/ENSG00000113300/ENSG00000078401/ENSG00000124788/ENSG00000172201/ENSG00000112312/ENSG00000204713/ENSG00000204371/ENSG00000198755/ENSG00000124571/ENSG00000112182/ENSG00000196591/ENSG00000112029/ENSG00000182095/ENSG00000106443/ENSG00000122565/ENSG00000164532/ENSG00000106571/ENSG00000132434/ENSG00000087087/ENSG00000155561/ENSG00000170265/ENSG00000181220/ENSG00000198791/ENSG00000158941/ENSG00000134013/ENSG00000187840/ENSG00000079102/ENSG00000156802/ENSG00000107036/ENSG00000147854/ENSG00000196730/ENSG00000176248/ENSG00000181090/ENSG00000094631/ENSG00000179222/ENSG00000126012/ENSG00000147140/ENSG00000198034/ENSG00000125351/ENSG00000101972/ENSG00000196924	225
Up_Day27.Exp_both	GO:0009790	embryo development	106/982	740/11554	3.59E-08	5.85E-06	5.20E-06	ENSG00000142627/ENSG00000004487/ENSG00000169641/ENSG00000198492/ENSG00000132780/ENSG00000092621/ENSG00000162738/ENSG00000143147/ENSG00000121481/ENSG00000162702/ENSG00000092969/ENSG00000138182/ENSG00000198728/ENSG00000177030/ENSG00000166341/ENSG00000133816/ENSG00000110497/ENSG00000070018/ENSG00000170421/ENSG00000189079/ENSG00000166225/ENSG00000120868/ENSG00000139372/ENSG00000089094/ENSG00000177084/ENSG00000134871/ENSG00000165821/ENSG00000157227/ENSG00000197616/ENSG00000165617/ENSG00000071246/ENSG00000137845/ENSG00000137834/ENSG00000187535/ENSG00000167967/ENSG00000083093/ENSG00000140682/ENSG00000102996/ENSG00000108518/ENSG00000004975/ENSG00000259207/ENSG00000180340/ENSG00000131759/ENSG00000125686/ENSG00000073536/ENSG00000133026/ENSG00000005884/ENSG00000136450/ENSG00000170921/ENSG00000101752/ENSG00000101773/ENSG00000141646/ENSG00000167642/ENSG00000130726/ENSG00000125845/ENSG00000118707/ENSG00000198900/ENSG00000124181/ENSG00000101052/ENSG00000130702/ENSG00000100220/ENSG00000196576/ENSG00000176887/ENSG00000143867/ENSG00000119772/ENSG00000115760/ENSG00000095002/ENSG00000187605/ENSG00000144218/ENSG00000115109/ENSG00000204262/ENSG00000168036/ENSG00000114270/ENSG00000114251/ENSG00000136527/ENSG00000138759/ENSG00000138771/ENSG00000138686/ENSG00000151617/ENSG00000176788/ENSG00000134057/ENSG00000197603/ENSG00000112893/ENSG00000138829/ENSG00000078401/ENSG00000204304/ENSG00000112578/ENSG00000146223/ENSG00000112655/ENSG00000112175/ENSG00000196591/ENSG00000120254/ENSG00000164532/ENSG00000122545/ENSG00000106571/ENSG00000006451/ENSG00000091136/ENSG00000164741/ENSG00000171316/ENSG00000164930/ENSG00000164932/ENSG00000107282/ENSG00000130635/ENSG00000181090/ENSG00000147050/ENSG00000184634	106
Up_Day27.Exp_both	GO:0097659	nucleic acid-templated transcription	312/982	2828/11554	3.71E-08	5.88E-06	5.23E-06	ENSG00000221978/ENSG00000074800/ENSG00000004487/ENSG00000188529/ENSG00000117751/ENSG00000130766/ENSG00000162521/ENSG00000116754/ENSG00000137947/ENSG00000122482/ENSG00000143033/ENSG00000117505/ENSG00000198890/ENSG00000186141/ENSG00000134250/ENSG00000064703/ENSG00000143379/ENSG00000173207/ENSG00000143157/ENSG00000121481/ENSG00000116679/ENSG00000162702/ENSG00000117139/ENSG00000092969/ENSG00000163041/ENSG00000181450/ENSG00000154370/ENSG00000162714/ENSG00000183049/ENSG00000152455/ENSG00000095739/ENSG00000107643/ENSG00000171988/ENSG00000060339/ENSG00000165732/ENSG00000148606/ENSG00000095564/ENSG00000107833/ENSG00000198728/ENSG00000070047/ENSG00000177030/ENSG00000177595/ENSG00000132256/ENSG00000133816/ENSG00000110768/ENSG00000205213/ENSG00000110492/ENSG00000172409/ENSG00000156603/ENSG00000198561/ENSG00000149273/ENSG00000048649/ENSG00000042429/ENSG00000149308/ENSG00000073614/ENSG00000082805/ENSG00000111641/ENSG00000070018/ENSG00000111530/ENSG00000174106/ENSG00000166886/ENSG00000111602/ENSG00000170515/ENSG00000123374/ENSG00000094916/ENSG00000129315/ENSG00000079387/ENSG00000189079/ENSG00000111581/ENSG00000135679/ENSG00000177425/ENSG00000058272/ENSG00000120802/ENSG00000139372/ENSG00000089154/ENSG00000111786/ENSG00000089094/ENSG00000132341/ENSG00000121390/ENSG00000121741/ENSG00000132964/ENSG00000189403/ENSG00000150907/ENSG00000139687/ENSG00000136108/ENSG00000134871/ENSG00000100823/ENSG00000092201/ENSG00000165821/ENSG00000129474/ENSG00000100941/ENSG00000165617/ENSG00000119725/ENSG00000100697/ENSG00000092529/ENSG00000137770/ENSG00000140262/ENSG00000137834/ENSG00000067141/ENSG00000140365/ENSG00000176371/ENSG00000173575/ENSG00000103326/ENSG00000131653/ENSG00000167967/ENSG00000153048/ENSG00000103495/ENSG00000180035/ENSG00000140682/ENSG00000141076/ENSG00000102908/ENSG00000132382/ENSG00000108518/ENSG00000004975/ENSG00000141510/ENSG00000180340/ENSG00000087152/ENSG00000073584/ENSG00000131759/ENSG00000141736/ENSG00000167258/ENSG00000125686/ENSG00000010244/ENSG00000141052/ENSG00000005884/ENSG00000136450/ENSG00000108854/ENSG00000125450/ENSG00000173894/ENSG00000183684/ENSG00000101654/ENSG00000101773/ENSG00000141380/ENSG00000141646/ENSG00000074657/ENSG00000101544/ENSG00000116017/ENSG00000071564/ENSG00000129911/ENSG00000104885/ENSG00000077463/ENSG00000127663/ENSG00000130382/ENSG00000125651/ENSG00000088247/ENSG00000129351/ENSG00000127616/ENSG00000198551/ENSG00000196757/ENSG00000167635/ENSG00000254004/ENSG00000130402/ENSG00000105722/ENSG00000104872/ENSG00000126453/ENSG00000213024/ENSG00000142528/ENSG00000198093/ENSG00000133247/ENSG00000090971/ENSG00000171425/ENSG00000063244/ENSG00000130726/ENSG00000177732/ENSG00000101255/ENSG00000125835/ENSG00000132646/ENSG00000125845/ENSG00000126003/ENSG00000171456/ENSG00000125970/ENSG00000118707/ENSG00000080839/ENSG00000197122/ENSG00000101126/ENSG00000101138/ENSG00000196700/ENSG00000156273/ENSG00000185252/ENSG00000099956/ENSG00000100320/ENSG00000100426/ENSG00000151353/ENSG00000176887/ENSG00000119203/ENSG00000143867/ENSG00000119778/ENSG00000119772/ENSG00000163795/ENSG00000115216/ENSG00000163811/ENSG00000115816/ENSG00000187605/ENSG00000144218/ENSG00000158435/ENSG00000136709/ENSG00000082258/ENSG00000080345/ENSG00000115966/ENSG00000115368/ENSG00000082153/ENSG00000079246/ENSG00000163482/ENSG00000144560/ENSG00000182973/ENSG00000168036/ENSG00000173473/ENSG00000198218/ENSG00000259956/ENSG00000114251/ENSG00000168374/ENSG00000163602/ENSG00000170854/ENSG00000163430/ENSG00000118007/ENSG00000114744/ENSG00000163660/ENSG00000163558/ENSG00000163950/ENSG00000109685/ENSG00000063978/ENSG00000178177/ENSG00000084093/ENSG00000163104/ENSG00000164032/ENSG00000109332/ENSG00000168743/ENSG00000123737/ENSG00000138686/ENSG00000164104/ENSG00000176788/ENSG00000155545/ENSG00000172262/ENSG00000153922/ENSG00000113648/ENSG00000171604/ENSG00000113649/ENSG00000155858/ENSG00000181163/ENSG00000165671/ENSG00000161021/ENSG00000113300/ENSG00000078401/ENSG00000124788/ENSG00000124795/ENSG00000172201/ENSG00000112312/ENSG00000146109/ENSG00000204713/ENSG00000204498/ENSG00000204371/ENSG00000204304/ENSG00000112175/ENSG00000156508/ENSG00000112182/ENSG00000112249/ENSG00000085382/ENSG00000196591/ENSG00000112029/ENSG00000182095/ENSG00000106443/ENSG00000122565/ENSG00000164532/ENSG00000106571/ENSG00000132434/ENSG00000158321/ENSG00000196367/ENSG00000198742/ENSG00000106245/ENSG00000160917/ENSG00000166526/ENSG00000087077/ENSG00000087087/ENSG00000170265/ENSG00000181220/ENSG00000198791/ENSG00000158941/ENSG00000134013/ENSG00000129691/ENSG00000187735/ENSG00000171316/ENSG00000133740/ENSG00000079102/ENSG00000164930/ENSG00000064313/ENSG00000156802/ENSG00000147854/ENSG00000197579/ENSG00000168795/ENSG00000106723/ENSG00000157657/ENSG00000177125/ENSG00000125484/ENSG00000181090/ENSG00000086712/ENSG00000147044/ENSG00000094631/ENSG00000179222/ENSG00000126012/ENSG00000184634/ENSG00000147130/ENSG00000147140/ENSG00000198157/ENSG00000147180/ENSG00000101811/ENSG00000133169/ENSG00000125351/ENSG00000125676/ENSG00000102038/ENSG00000156531/ENSG00000029993/ENSG00000196924	312
Up_Day27.Exp_both	GO:0051253	negative regulation of RNA metabolic process	124/982	908/11554	3.84E-08	5.94E-06	5.28E-06	ENSG00000074800/ENSG00000004487/ENSG00000188529/ENSG00000143033/ENSG00000117505/ENSG00000198890/ENSG00000064703/ENSG00000143379/ENSG00000121481/ENSG00000162702/ENSG00000117139/ENSG00000163041/ENSG00000154370/ENSG00000162714/ENSG00000152455/ENSG00000060339/ENSG00000095564/ENSG00000198728/ENSG00000177030/ENSG00000205213/ENSG00000048649/ENSG00000149308/ENSG00000073614/ENSG00000166886/ENSG00000111602/ENSG00000170515/ENSG00000123374/ENSG00000094916/ENSG00000129315/ENSG00000135679/ENSG00000177425/ENSG00000139372/ENSG00000111786/ENSG00000089094/ENSG00000121390/ENSG00000189403/ENSG00000150907/ENSG00000139687/ENSG00000100823/ENSG00000165821/ENSG00000129474/ENSG00000165617/ENSG00000100697/ENSG00000092529/ENSG00000167967/ENSG00000103549/ENSG00000132382/ENSG00000141510/ENSG00000073584/ENSG00000131759/ENSG00000125686/ENSG00000141052/ENSG00000108854/ENSG00000173894/ENSG00000101773/ENSG00000141646/ENSG00000011304/ENSG00000071564/ENSG00000129911/ENSG00000104885/ENSG00000077463/ENSG00000129351/ENSG00000127616/ENSG00000105722/ENSG00000198093/ENSG00000063244/ENSG00000130726/ENSG00000101255/ENSG00000125845/ENSG00000171456/ENSG00000118707/ENSG00000080839/ENSG00000197122/ENSG00000156273/ENSG00000100320/ENSG00000176887/ENSG00000143867/ENSG00000119778/ENSG00000119772/ENSG00000080345/ENSG00000115966/ENSG00000079246/ENSG00000168036/ENSG00000114251/ENSG00000163602/ENSG00000170854/ENSG00000136527/ENSG00000109685/ENSG00000084093/ENSG00000164032/ENSG00000109332/ENSG00000164104/ENSG00000176788/ENSG00000113648/ENSG00000171604/ENSG00000113649/ENSG00000165671/ENSG00000078401/ENSG00000124788/ENSG00000172201/ENSG00000112312/ENSG00000204713/ENSG00000204371/ENSG00000112182/ENSG00000196591/ENSG00000182095/ENSG00000106443/ENSG00000122565/ENSG00000164532/ENSG00000106571/ENSG00000132434/ENSG00000170265/ENSG00000181220/ENSG00000158941/ENSG00000134013/ENSG00000079102/ENSG00000156802/ENSG00000147854/ENSG00000181090/ENSG00000094631/ENSG00000179222/ENSG00000126012/ENSG00000147140/ENSG00000196924	124
Up_Day27.Exp_both	GO:0001843	neural tube closure	23/982	78/11554	6.78E-08	1.03E-05	9.12E-06	ENSG00000162738/ENSG00000092969/ENSG00000138182/ENSG00000177030/ENSG00000070018/ENSG00000120868/ENSG00000089094/ENSG00000108518/ENSG00000004975/ENSG00000180340/ENSG00000131759/ENSG00000167642/ENSG00000196576/ENSG00000114251/ENSG00000138771/ENSG00000112655/ENSG00000120254/ENSG00000006451/ENSG00000164741/ENSG00000164930/ENSG00000164932/ENSG00000147050/ENSG00000184634	23
Up_Day27.Exp_both	GO:0009892	negative regulation of metabolic process	238/982	2062/11554	8.26E-08	1.22E-05	1.09E-05	ENSG00000074800/ENSG00000171824/ENSG00000159363/ENSG00000004487/ENSG00000142676/ENSG00000188529/ENSG00000117751/ENSG00000130766/ENSG00000162521/ENSG00000117385/ENSG00000058804/ENSG00000143033/ENSG00000117505/ENSG00000198890/ENSG00000065135/ENSG00000064703/ENSG00000143379/ENSG00000176444/ENSG00000183853/ENSG00000121481/ENSG00000162702/ENSG00000117139/ENSG00000092969/ENSG00000143507/ENSG00000163041/ENSG00000154370/ENSG00000153187/ENSG00000162714/ENSG00000152455/ENSG00000120539/ENSG00000060339/ENSG00000062650/ENSG00000107854/ENSG00000095564/ENSG00000198728/ENSG00000108055/ENSG00000198825/ENSG00000154473/ENSG00000177030/ENSG00000205213/ENSG00000030066/ENSG00000172409/ENSG00000173933/ENSG00000166439/ENSG00000149273/ENSG00000149257/ENSG00000048649/ENSG00000149308/ENSG00000073614/ENSG00000070018/ENSG00000166886/ENSG00000111602/ENSG00000170515/ENSG00000123374/ENSG00000094916/ENSG00000139546/ENSG00000129315/ENSG00000079387/ENSG00000111581/ENSG00000135679/ENSG00000177425/ENSG00000139372/ENSG00000110880/ENSG00000111786/ENSG00000089094/ENSG00000132341/ENSG00000176915/ENSG00000121390/ENSG00000189403/ENSG00000150907/ENSG00000139687/ENSG00000083520/ENSG00000152767/ENSG00000169062/ENSG00000100823/ENSG00000165821/ENSG00000129474/ENSG00000197045/ENSG00000165617/ENSG00000100697/ENSG00000104081/ENSG00000092529/ENSG00000140326/ENSG00000137834/ENSG00000179151/ENSG00000140988/ENSG00000167967/ENSG00000170540/ENSG00000103549/ENSG00000102900/ENSG00000038358/ENSG00000167693/ENSG00000132382/ENSG00000040633/ENSG00000161960/ENSG00000141510/ENSG00000259207/ENSG00000141698/ENSG00000073584/ENSG00000131759/ENSG00000125686/ENSG00000073536/ENSG00000198242/ENSG00000141052/ENSG00000108854/ENSG00000125450/ENSG00000132478/ENSG00000173894/ENSG00000067900/ENSG00000101773/ENSG00000141646/ENSG00000011304/ENSG00000181588/ENSG00000071564/ENSG00000129911/ENSG00000104885/ENSG00000077463/ENSG00000130382/ENSG00000088247/ENSG00000129351/ENSG00000127616/ENSG00000123159/ENSG00000167642/ENSG00000105372/ENSG00000105722/ENSG00000104852/ENSG00000104872/ENSG00000126453/ENSG00000213024/ENSG00000198093/ENSG00000063244/ENSG00000130726/ENSG00000101255/ENSG00000125845/ENSG00000171456/ENSG00000242372/ENSG00000118707/ENSG00000080839/ENSG00000197122/ENSG00000101126/ENSG00000156273/ENSG00000160208/ENSG00000197381/ENSG00000128191/ENSG00000099956/ENSG00000100320/ENSG00000100316/ENSG00000093000/ENSG00000176887/ENSG00000143867/ENSG00000119778/ENSG00000119772/ENSG00000115760/ENSG00000095002/ENSG00000116062/ENSG00000116001/ENSG00000158435/ENSG00000080345/ENSG00000115966/ENSG00000079246/ENSG00000132182/ENSG00000182973/ENSG00000188846/ENSG00000168036/ENSG00000173473/ENSG00000114270/ENSG00000178252/ENSG00000114251/ENSG00000163602/ENSG00000170854/ENSG00000163661/ENSG00000121879/ENSG00000073792/ENSG00000136527/ENSG00000109685/ENSG00000084093/ENSG00000151247/ENSG00000164032/ENSG00000109332/ENSG00000123737/ENSG00000151617/ENSG00000164104/ENSG00000176788/ENSG00000113161/ENSG00000134057/ENSG00000113569/ENSG00000145779/ENSG00000113648/ENSG00000094880/ENSG00000171604/ENSG00000113649/ENSG00000184347/ENSG00000181163/ENSG00000165671/ENSG00000113300/ENSG00000078401/ENSG00000124788/ENSG00000172201/ENSG00000112312/ENSG00000204713/ENSG00000204371/ENSG00000198755/ENSG00000124571/ENSG00000112175/ENSG00000112182/ENSG00000196591/ENSG00000112029/ENSG00000182095/ENSG00000106443/ENSG00000122565/ENSG00000164532/ENSG00000106571/ENSG00000106633/ENSG00000132434/ENSG00000087087/ENSG00000155561/ENSG00000170265/ENSG00000181220/ENSG00000198791/ENSG00000158941/ENSG00000134013/ENSG00000187840/ENSG00000079102/ENSG00000156802/ENSG00000107036/ENSG00000147854/ENSG00000196730/ENSG00000176248/ENSG00000181090/ENSG00000094631/ENSG00000179222/ENSG00000126012/ENSG00000082458/ENSG00000147140/ENSG00000198034/ENSG00000125351/ENSG00000101972/ENSG00000196924	238
Up_Day27.Exp_both	GO:0060606	tube closure	23/982	79/11554	8.81E-08	1.27E-05	1.13E-05	ENSG00000162738/ENSG00000092969/ENSG00000138182/ENSG00000177030/ENSG00000070018/ENSG00000120868/ENSG00000089094/ENSG00000108518/ENSG00000004975/ENSG00000180340/ENSG00000131759/ENSG00000167642/ENSG00000196576/ENSG00000114251/ENSG00000138771/ENSG00000112655/ENSG00000120254/ENSG00000006451/ENSG00000164741/ENSG00000164930/ENSG00000164932/ENSG00000147050/ENSG00000184634	23
Up_Day27.Exp_both	GO:1903507	negative regulation of nucleic acid-templated transcription	117/982	859/11554	1.13E-07	1.59E-05	1.42E-05	ENSG00000074800/ENSG00000004487/ENSG00000143033/ENSG00000117505/ENSG00000198890/ENSG00000064703/ENSG00000143379/ENSG00000121481/ENSG00000162702/ENSG00000117139/ENSG00000163041/ENSG00000154370/ENSG00000162714/ENSG00000152455/ENSG00000060339/ENSG00000095564/ENSG00000198728/ENSG00000177030/ENSG00000205213/ENSG00000048649/ENSG00000149308/ENSG00000073614/ENSG00000166886/ENSG00000111602/ENSG00000170515/ENSG00000123374/ENSG00000094916/ENSG00000135679/ENSG00000177425/ENSG00000139372/ENSG00000089094/ENSG00000121390/ENSG00000189403/ENSG00000150907/ENSG00000139687/ENSG00000100823/ENSG00000165821/ENSG00000129474/ENSG00000165617/ENSG00000100697/ENSG00000092529/ENSG00000167967/ENSG00000132382/ENSG00000141510/ENSG00000073584/ENSG00000131759/ENSG00000125686/ENSG00000141052/ENSG00000108854/ENSG00000173894/ENSG00000101773/ENSG00000141646/ENSG00000071564/ENSG00000129911/ENSG00000104885/ENSG00000077463/ENSG00000129351/ENSG00000127616/ENSG00000105722/ENSG00000198093/ENSG00000130726/ENSG00000101255/ENSG00000125845/ENSG00000171456/ENSG00000118707/ENSG00000080839/ENSG00000197122/ENSG00000156273/ENSG00000100320/ENSG00000176887/ENSG00000143867/ENSG00000119778/ENSG00000119772/ENSG00000080345/ENSG00000115966/ENSG00000079246/ENSG00000168036/ENSG00000114251/ENSG00000163602/ENSG00000170854/ENSG00000109685/ENSG00000084093/ENSG00000164032/ENSG00000109332/ENSG00000164104/ENSG00000176788/ENSG00000113648/ENSG00000171604/ENSG00000113649/ENSG00000165671/ENSG00000078401/ENSG00000124788/ENSG00000172201/ENSG00000112312/ENSG00000204713/ENSG00000204371/ENSG00000112182/ENSG00000196591/ENSG00000182095/ENSG00000106443/ENSG00000122565/ENSG00000164532/ENSG00000106571/ENSG00000132434/ENSG00000170265/ENSG00000181220/ENSG00000158941/ENSG00000134013/ENSG00000079102/ENSG00000156802/ENSG00000147854/ENSG00000181090/ENSG00000094631/ENSG00000179222/ENSG00000126012/ENSG00000147140/ENSG00000196924	117
Up_Day27.Exp_both	GO:0035148	tube formation	30/982	125/11554	1.28E-07	1.75E-05	1.56E-05	ENSG00000169641/ENSG00000162738/ENSG00000092969/ENSG00000138182/ENSG00000177030/ENSG00000070018/ENSG00000120868/ENSG00000089094/ENSG00000108518/ENSG00000004975/ENSG00000180340/ENSG00000131759/ENSG00000101752/ENSG00000167642/ENSG00000101052/ENSG00000196576/ENSG00000176887/ENSG00000143867/ENSG00000168036/ENSG00000114251/ENSG00000138771/ENSG00000112655/ENSG00000112175/ENSG00000120254/ENSG00000006451/ENSG00000164741/ENSG00000164930/ENSG00000164932/ENSG00000147050/ENSG00000184634	30
Up_Day27.Exp_both	GO:0045892	"negative regulation of transcription, DNA-templated"	114/982	833/11554	1.30E-07	1.75E-05	1.56E-05	ENSG00000074800/ENSG00000004487/ENSG00000143033/ENSG00000117505/ENSG00000198890/ENSG00000064703/ENSG00000143379/ENSG00000121481/ENSG00000162702/ENSG00000117139/ENSG00000163041/ENSG00000154370/ENSG00000162714/ENSG00000152455/ENSG00000095564/ENSG00000198728/ENSG00000177030/ENSG00000205213/ENSG00000048649/ENSG00000073614/ENSG00000166886/ENSG00000111602/ENSG00000170515/ENSG00000123374/ENSG00000094916/ENSG00000135679/ENSG00000177425/ENSG00000139372/ENSG00000089094/ENSG00000121390/ENSG00000189403/ENSG00000150907/ENSG00000139687/ENSG00000165821/ENSG00000129474/ENSG00000165617/ENSG00000100697/ENSG00000092529/ENSG00000167967/ENSG00000132382/ENSG00000141510/ENSG00000073584/ENSG00000131759/ENSG00000125686/ENSG00000141052/ENSG00000108854/ENSG00000173894/ENSG00000101773/ENSG00000141646/ENSG00000071564/ENSG00000129911/ENSG00000104885/ENSG00000077463/ENSG00000129351/ENSG00000127616/ENSG00000105722/ENSG00000198093/ENSG00000130726/ENSG00000101255/ENSG00000125845/ENSG00000171456/ENSG00000118707/ENSG00000080839/ENSG00000197122/ENSG00000156273/ENSG00000100320/ENSG00000176887/ENSG00000143867/ENSG00000119778/ENSG00000119772/ENSG00000080345/ENSG00000115966/ENSG00000079246/ENSG00000168036/ENSG00000114251/ENSG00000163602/ENSG00000170854/ENSG00000109685/ENSG00000084093/ENSG00000164032/ENSG00000109332/ENSG00000164104/ENSG00000176788/ENSG00000113648/ENSG00000171604/ENSG00000113649/ENSG00000165671/ENSG00000078401/ENSG00000124788/ENSG00000172201/ENSG00000112312/ENSG00000204713/ENSG00000204371/ENSG00000112182/ENSG00000196591/ENSG00000182095/ENSG00000106443/ENSG00000122565/ENSG00000164532/ENSG00000106571/ENSG00000132434/ENSG00000170265/ENSG00000181220/ENSG00000158941/ENSG00000134013/ENSG00000079102/ENSG00000156802/ENSG00000147854/ENSG00000181090/ENSG00000094631/ENSG00000179222/ENSG00000126012/ENSG00000147140/ENSG00000196924	114
Up_Day27.Exp_both	GO:0000280	nuclear division	75/982	483/11554	1.71E-07	2.26E-05	2.01E-05	ENSG00000180198/ENSG00000058804/ENSG00000120539/ENSG00000062650/ENSG00000138182/ENSG00000108055/ENSG00000197771/ENSG00000154473/ENSG00000149503/ENSG00000168061/ENSG00000149273/ENSG00000010292/ENSG00000174106/ENSG00000111602/ENSG00000123374/ENSG00000087448/ENSG00000058272/ENSG00000184445/ENSG00000132341/ENSG00000176915/ENSG00000072609/ENSG00000083642/ENSG00000139687/ENSG00000136098/ENSG00000129534/ENSG00000100749/ENSG00000128944/ENSG00000174442/ENSG00000198901/ENSG00000167967/ENSG00000168802/ENSG00000166451/ENSG00000108424/ENSG00000141696/ENSG00000010244/ENSG00000177302/ENSG00000182628/ENSG00000101773/ENSG00000131351/ENSG00000249115/ENSG00000213024/ENSG00000149636/ENSG00000087586/ENSG00000159055/ENSG00000099901/ENSG00000241360/ENSG00000178295/ENSG00000115760/ENSG00000143924/ENSG00000116062/ENSG00000135913/ENSG00000114251/ENSG00000118007/ENSG00000113810/ENSG00000013810/ENSG00000134057/ENSG00000068796/ENSG00000113648/ENSG00000094880/ENSG00000113712/ENSG00000040275/ENSG00000078401/ENSG00000044090/ENSG00000198087/ENSG00000112029/ENSG00000002822/ENSG00000122545/ENSG00000168476/ENSG00000198642/ENSG00000122705/ENSG00000136824/ENSG00000119408/ENSG00000176248/ENSG00000101972/ENSG00000196924	75
Up_Day27.Exp_both	GO:1902679	negative regulation of RNA biosynthetic process	117/982	866/11554	1.75E-07	2.27E-05	2.02E-05	ENSG00000074800/ENSG00000004487/ENSG00000143033/ENSG00000117505/ENSG00000198890/ENSG00000064703/ENSG00000143379/ENSG00000121481/ENSG00000162702/ENSG00000117139/ENSG00000163041/ENSG00000154370/ENSG00000162714/ENSG00000152455/ENSG00000060339/ENSG00000095564/ENSG00000198728/ENSG00000177030/ENSG00000205213/ENSG00000048649/ENSG00000149308/ENSG00000073614/ENSG00000166886/ENSG00000111602/ENSG00000170515/ENSG00000123374/ENSG00000094916/ENSG00000135679/ENSG00000177425/ENSG00000139372/ENSG00000089094/ENSG00000121390/ENSG00000189403/ENSG00000150907/ENSG00000139687/ENSG00000100823/ENSG00000165821/ENSG00000129474/ENSG00000165617/ENSG00000100697/ENSG00000092529/ENSG00000167967/ENSG00000132382/ENSG00000141510/ENSG00000073584/ENSG00000131759/ENSG00000125686/ENSG00000141052/ENSG00000108854/ENSG00000173894/ENSG00000101773/ENSG00000141646/ENSG00000071564/ENSG00000129911/ENSG00000104885/ENSG00000077463/ENSG00000129351/ENSG00000127616/ENSG00000105722/ENSG00000198093/ENSG00000130726/ENSG00000101255/ENSG00000125845/ENSG00000171456/ENSG00000118707/ENSG00000080839/ENSG00000197122/ENSG00000156273/ENSG00000100320/ENSG00000176887/ENSG00000143867/ENSG00000119778/ENSG00000119772/ENSG00000080345/ENSG00000115966/ENSG00000079246/ENSG00000168036/ENSG00000114251/ENSG00000163602/ENSG00000170854/ENSG00000109685/ENSG00000084093/ENSG00000164032/ENSG00000109332/ENSG00000164104/ENSG00000176788/ENSG00000113648/ENSG00000171604/ENSG00000113649/ENSG00000165671/ENSG00000078401/ENSG00000124788/ENSG00000172201/ENSG00000112312/ENSG00000204713/ENSG00000204371/ENSG00000112182/ENSG00000196591/ENSG00000182095/ENSG00000106443/ENSG00000122565/ENSG00000164532/ENSG00000106571/ENSG00000132434/ENSG00000170265/ENSG00000181220/ENSG00000158941/ENSG00000134013/ENSG00000079102/ENSG00000156802/ENSG00000147854/ENSG00000181090/ENSG00000094631/ENSG00000179222/ENSG00000126012/ENSG00000147140/ENSG00000196924	117
Up_Day27.Exp_both	GO:0006403	RNA localization	38/982	190/11554	4.76E-07	6.05E-05	5.38E-05	ENSG00000171824/ENSG00000188529/ENSG00000058804/ENSG00000116754/ENSG00000163468/ENSG00000030066/ENSG00000111581/ENSG00000111786/ENSG00000132341/ENSG00000169062/ENSG00000102900/ENSG00000136450/ENSG00000125450/ENSG00000183684/ENSG00000181588/ENSG00000088247/ENSG00000104872/ENSG00000213024/ENSG00000063244/ENSG00000242372/ENSG00000156261/ENSG00000099901/ENSG00000093000/ENSG00000119203/ENSG00000136709/ENSG00000055044/ENSG00000132182/ENSG00000131378/ENSG00000073792/ENSG00000163950/ENSG00000138757/ENSG00000151247/ENSG00000113569/ENSG00000124571/ENSG00000160917/ENSG00000155561/ENSG00000125351/ENSG00000125676	38
Up_Day27.Exp_both	GO:0043009	chordate embryonic development	69/982	445/11554	5.71E-07	7.11E-05	6.32E-05	ENSG00000142627/ENSG00000004487/ENSG00000169641/ENSG00000132780/ENSG00000092621/ENSG00000162738/ENSG00000143147/ENSG00000092969/ENSG00000138182/ENSG00000177030/ENSG00000166341/ENSG00000110497/ENSG00000070018/ENSG00000170421/ENSG00000120868/ENSG00000089094/ENSG00000165821/ENSG00000157227/ENSG00000197616/ENSG00000165617/ENSG00000071246/ENSG00000137845/ENSG00000187535/ENSG00000083093/ENSG00000108518/ENSG00000004975/ENSG00000180340/ENSG00000131759/ENSG00000125686/ENSG00000073536/ENSG00000133026/ENSG00000136450/ENSG00000170921/ENSG00000101752/ENSG00000101773/ENSG00000141646/ENSG00000167642/ENSG00000130726/ENSG00000125845/ENSG00000124181/ENSG00000101052/ENSG00000100220/ENSG00000196576/ENSG00000176887/ENSG00000143867/ENSG00000115760/ENSG00000095002/ENSG00000115109/ENSG00000168036/ENSG00000114251/ENSG00000138771/ENSG00000151617/ENSG00000134057/ENSG00000112893/ENSG00000078401/ENSG00000112578/ENSG00000146223/ENSG00000112655/ENSG00000112175/ENSG00000120254/ENSG00000106571/ENSG00000006451/ENSG00000164741/ENSG00000171316/ENSG00000164930/ENSG00000164932/ENSG00000107282/ENSG00000147050/ENSG00000184634	69
Up_Day27.Exp_both	GO:0008380	RNA splicing	59/982	361/11554	6.63E-07	8.10E-05	7.20E-05	ENSG00000004487/ENSG00000188529/ENSG00000117751/ENSG00000116754/ENSG00000064703/ENSG00000176444/ENSG00000135829/ENSG00000116679/ENSG00000153187/ENSG00000169813/ENSG00000060339/ENSG00000172409/ENSG00000173933/ENSG00000213782/ENSG00000111786/ENSG00000121390/ENSG00000100941/ENSG00000007392/ENSG00000167258/ENSG00000136450/ENSG00000182173/ENSG00000183684/ENSG00000167088/ENSG00000011304/ENSG00000104897/ENSG00000125651/ENSG00000088247/ENSG00000085872/ENSG00000104852/ENSG00000063244/ENSG00000125835/ENSG00000125970/ENSG00000101138/ENSG00000100056/ENSG00000100220/ENSG00000100320/ENSG00000119203/ENSG00000143889/ENSG00000116001/ENSG00000144028/ENSG00000136709/ENSG00000196504/ENSG00000115524/ENSG00000259956/ENSG00000136527/ENSG00000109606/ENSG00000171566/ENSG00000153914/ENSG00000145833/ENSG00000177733/ENSG00000096063/ENSG00000106245/ENSG00000160917/ENSG00000087087/ENSG00000158941/ENSG00000147140/ENSG00000101811/ENSG00000125351/ENSG00000125676	59
Up_Day27.Exp_both	GO:0009792	embryo development ending in birth or egg hatching	69/982	447/11554	6.76E-07	8.10E-05	7.20E-05	ENSG00000142627/ENSG00000004487/ENSG00000169641/ENSG00000132780/ENSG00000092621/ENSG00000162738/ENSG00000143147/ENSG00000092969/ENSG00000138182/ENSG00000177030/ENSG00000166341/ENSG00000110497/ENSG00000070018/ENSG00000170421/ENSG00000120868/ENSG00000089094/ENSG00000165821/ENSG00000157227/ENSG00000197616/ENSG00000165617/ENSG00000071246/ENSG00000137845/ENSG00000187535/ENSG00000083093/ENSG00000108518/ENSG00000004975/ENSG00000180340/ENSG00000131759/ENSG00000125686/ENSG00000073536/ENSG00000133026/ENSG00000136450/ENSG00000170921/ENSG00000101752/ENSG00000101773/ENSG00000141646/ENSG00000167642/ENSG00000130726/ENSG00000125845/ENSG00000124181/ENSG00000101052/ENSG00000100220/ENSG00000196576/ENSG00000176887/ENSG00000143867/ENSG00000115760/ENSG00000095002/ENSG00000115109/ENSG00000168036/ENSG00000114251/ENSG00000138771/ENSG00000151617/ENSG00000134057/ENSG00000112893/ENSG00000078401/ENSG00000112578/ENSG00000146223/ENSG00000112655/ENSG00000112175/ENSG00000120254/ENSG00000106571/ENSG00000006451/ENSG00000164741/ENSG00000171316/ENSG00000164930/ENSG00000164932/ENSG00000107282/ENSG00000147050/ENSG00000184634	69
Up_Day27.Exp_both	GO:0000082	G1/S transition of mitotic cell cycle	40/982	208/11554	6.99E-07	8.22E-05	7.30E-05	ENSG00000180198/ENSG00000177595/ENSG00000149308/ENSG00000137710/ENSG00000123374/ENSG00000135679/ENSG00000177084/ENSG00000139687/ENSG00000100823/ENSG00000165617/ENSG00000168411/ENSG00000141510/ENSG00000101773/ENSG00000116017/ENSG00000127616/ENSG00000132646/ENSG00000087586/ENSG00000156273/ENSG00000099901/ENSG00000100297/ENSG00000151694/ENSG00000158435/ENSG00000076003/ENSG00000135913/ENSG00000182973/ENSG00000073111/ENSG00000151247/ENSG00000171566/ENSG00000134057/ENSG00000155858/ENSG00000181163/ENSG00000113300/ENSG00000172201/ENSG00000112118/ENSG00000112029/ENSG00000166508/ENSG00000164815/ENSG00000198791/ENSG00000187840/ENSG00000104738	40
Up_Day27.Exp_both	GO:0016072	rRNA metabolic process	46/982	255/11554	7.12E-07	8.22E-05	7.30E-05	ENSG00000171824/ENSG00000142676/ENSG00000143319/ENSG00000165732/ENSG00000107833/ENSG00000148843/ENSG00000149273/ENSG00000111641/ENSG00000213782/ENSG00000170515/ENSG00000184967/ENSG00000083520/ENSG00000140988/ENSG00000183751/ENSG00000141076/ENSG00000161956/ENSG00000278053/ENSG00000198242/ENSG00000065268/ENSG00000127616/ENSG00000105671/ENSG00000105372/ENSG00000104872/ENSG00000101361/ENSG00000242372/ENSG00000160208/ENSG00000099956/ENSG00000100316/ENSG00000163811/ENSG00000115368/ENSG00000055044/ENSG00000188846/ENSG00000123737/ENSG00000113648/ENSG00000146109/ENSG00000198755/ENSG00000112578/ENSG00000146223/ENSG00000124541/ENSG00000171316/ENSG00000164934/ENSG00000106723/ENSG00000136891/ENSG00000125484/ENSG00000001497/ENSG00000198034	46
Up_Day27.Exp_both	GO:0051252	regulation of RNA metabolic process	303/982	2814/11554	7.54E-07	8.55E-05	7.60E-05	ENSG00000221978/ENSG00000074800/ENSG00000004487/ENSG00000188529/ENSG00000117751/ENSG00000130766/ENSG00000162521/ENSG00000137947/ENSG00000122482/ENSG00000143033/ENSG00000117505/ENSG00000198890/ENSG00000186141/ENSG00000134250/ENSG00000064703/ENSG00000143379/ENSG00000173207/ENSG00000176444/ENSG00000143157/ENSG00000121481/ENSG00000162702/ENSG00000117139/ENSG00000092969/ENSG00000163041/ENSG00000181450/ENSG00000154370/ENSG00000162714/ENSG00000183049/ENSG00000152455/ENSG00000095739/ENSG00000169813/ENSG00000107643/ENSG00000171988/ENSG00000060339/ENSG00000095564/ENSG00000198728/ENSG00000177030/ENSG00000177595/ENSG00000132256/ENSG00000133816/ENSG00000110768/ENSG00000205213/ENSG00000110492/ENSG00000156603/ENSG00000198561/ENSG00000173933/ENSG00000149273/ENSG00000048649/ENSG00000042429/ENSG00000149308/ENSG00000073614/ENSG00000082805/ENSG00000111641/ENSG00000070018/ENSG00000111530/ENSG00000174106/ENSG00000166886/ENSG00000111602/ENSG00000170515/ENSG00000123374/ENSG00000094916/ENSG00000139546/ENSG00000129315/ENSG00000079387/ENSG00000189079/ENSG00000111581/ENSG00000135679/ENSG00000177425/ENSG00000058272/ENSG00000120802/ENSG00000139372/ENSG00000089154/ENSG00000111786/ENSG00000089094/ENSG00000132341/ENSG00000121390/ENSG00000121741/ENSG00000132964/ENSG00000189403/ENSG00000150907/ENSG00000139687/ENSG00000136108/ENSG00000100823/ENSG00000092201/ENSG00000165821/ENSG00000129474/ENSG00000100941/ENSG00000165617/ENSG00000119725/ENSG00000100697/ENSG00000092529/ENSG00000137770/ENSG00000140262/ENSG00000137834/ENSG00000067141/ENSG00000140365/ENSG00000176371/ENSG00000173575/ENSG00000103326/ENSG00000131653/ENSG00000167967/ENSG00000153048/ENSG00000103495/ENSG00000180035/ENSG00000103549/ENSG00000140682/ENSG00000141076/ENSG00000102908/ENSG00000132382/ENSG00000108518/ENSG00000004975/ENSG00000141510/ENSG00000180340/ENSG00000087152/ENSG00000073584/ENSG00000131759/ENSG00000141736/ENSG00000167258/ENSG00000125686/ENSG00000010244/ENSG00000141052/ENSG00000005884/ENSG00000136450/ENSG00000108854/ENSG00000125450/ENSG00000173894/ENSG00000183684/ENSG00000101773/ENSG00000141380/ENSG00000141646/ENSG00000074657/ENSG00000101544/ENSG00000011304/ENSG00000116017/ENSG00000071564/ENSG00000129911/ENSG00000104885/ENSG00000077463/ENSG00000127663/ENSG00000130382/ENSG00000125651/ENSG00000088247/ENSG00000129351/ENSG00000127616/ENSG00000198551/ENSG00000196757/ENSG00000167635/ENSG00000254004/ENSG00000130402/ENSG00000105722/ENSG00000104852/ENSG00000104872/ENSG00000126453/ENSG00000213024/ENSG00000142528/ENSG00000198093/ENSG00000133247/ENSG00000090971/ENSG00000171425/ENSG00000063244/ENSG00000130726/ENSG00000177732/ENSG00000101255/ENSG00000132646/ENSG00000125845/ENSG00000126003/ENSG00000171456/ENSG00000125970/ENSG00000118707/ENSG00000080839/ENSG00000197122/ENSG00000101126/ENSG00000196700/ENSG00000156273/ENSG00000185252/ENSG00000099956/ENSG00000100320/ENSG00000100426/ENSG00000176887/ENSG00000143867/ENSG00000119778/ENSG00000119772/ENSG00000163795/ENSG00000163811/ENSG00000115816/ENSG00000143889/ENSG00000116001/ENSG00000187605/ENSG00000144218/ENSG00000158435/ENSG00000082258/ENSG00000080345/ENSG00000115966/ENSG00000115368/ENSG00000082153/ENSG00000079246/ENSG00000163482/ENSG00000144560/ENSG00000182973/ENSG00000168036/ENSG00000173473/ENSG00000198218/ENSG00000259956/ENSG00000114251/ENSG00000168374/ENSG00000163602/ENSG00000170854/ENSG00000163430/ENSG00000118007/ENSG00000114744/ENSG00000163660/ENSG00000163558/ENSG00000136527/ENSG00000109685/ENSG00000063978/ENSG00000178177/ENSG00000084093/ENSG00000163104/ENSG00000164032/ENSG00000109332/ENSG00000168743/ENSG00000123737/ENSG00000138686/ENSG00000164104/ENSG00000176788/ENSG00000134057/ENSG00000153914/ENSG00000155545/ENSG00000172262/ENSG00000153922/ENSG00000113648/ENSG00000171604/ENSG00000113649/ENSG00000181163/ENSG00000165671/ENSG00000161021/ENSG00000113300/ENSG00000078401/ENSG00000124788/ENSG00000124795/ENSG00000172201/ENSG00000112312/ENSG00000146109/ENSG00000204713/ENSG00000204498/ENSG00000204371/ENSG00000204304/ENSG00000096063/ENSG00000112175/ENSG00000156508/ENSG00000112182/ENSG00000112249/ENSG00000085382/ENSG00000196591/ENSG00000112029/ENSG00000182095/ENSG00000106443/ENSG00000122565/ENSG00000164532/ENSG00000106571/ENSG00000132434/ENSG00000158321/ENSG00000196367/ENSG00000198742/ENSG00000106245/ENSG00000160917/ENSG00000166526/ENSG00000087077/ENSG00000087087/ENSG00000170265/ENSG00000181220/ENSG00000198791/ENSG00000158941/ENSG00000134013/ENSG00000129691/ENSG00000187735/ENSG00000171316/ENSG00000133740/ENSG00000079102/ENSG00000164930/ENSG00000064313/ENSG00000156802/ENSG00000147854/ENSG00000197579/ENSG00000168795/ENSG00000157657/ENSG00000177125/ENSG00000181090/ENSG00000086712/ENSG00000147044/ENSG00000094631/ENSG00000179222/ENSG00000126012/ENSG00000184634/ENSG00000147130/ENSG00000147140/ENSG00000198157/ENSG00000147180/ENSG00000133169/ENSG00000102038/ENSG00000156531/ENSG00000029993/ENSG00000196924	303
Up_Day27.Exp_both	GO:0000375	"RNA splicing, via transesterification reactions"	49/982	280/11554	7.89E-07	8.79E-05	7.81E-05	ENSG00000004487/ENSG00000188529/ENSG00000116754/ENSG00000064703/ENSG00000135829/ENSG00000153187/ENSG00000169813/ENSG00000060339/ENSG00000172409/ENSG00000173933/ENSG00000111786/ENSG00000121390/ENSG00000100941/ENSG00000007392/ENSG00000136450/ENSG00000183684/ENSG00000167088/ENSG00000011304/ENSG00000104897/ENSG00000125651/ENSG00000088247/ENSG00000085872/ENSG00000104852/ENSG00000063244/ENSG00000125835/ENSG00000125970/ENSG00000101138/ENSG00000100056/ENSG00000100320/ENSG00000119203/ENSG00000116001/ENSG00000144028/ENSG00000136709/ENSG00000196504/ENSG00000115524/ENSG00000259956/ENSG00000136527/ENSG00000109606/ENSG00000171566/ENSG00000153914/ENSG00000145833/ENSG00000177733/ENSG00000096063/ENSG00000106245/ENSG00000160917/ENSG00000087087/ENSG00000147140/ENSG00000101811/ENSG00000125351	49
Up_Day27.Exp_both	GO:0019080	viral gene expression	34/982	165/11554	9.27E-07	0.000101218	9.00E-05	ENSG00000142676/ENSG00000058804/ENSG00000137947/ENSG00000154370/ENSG00000030066/ENSG00000149273/ENSG00000048649/ENSG00000139546/ENSG00000129315/ENSG00000111581/ENSG00000140988/ENSG00000102900/ENSG00000108518/ENSG00000198242/ENSG00000125450/ENSG00000011304/ENSG00000125651/ENSG00000127616/ENSG00000105372/ENSG00000213024/ENSG00000099956/ENSG00000100353/ENSG00000100316/ENSG00000093000/ENSG00000082258/ENSG00000132182/ENSG00000188846/ENSG00000084093/ENSG00000113569/ENSG00000153922/ENSG00000204713/ENSG00000198755/ENSG00000155561/ENSG00000198034	34
Up_Day27.Exp_both	GO:0040029	"regulation of gene expression, epigenetic"	38/982	195/11554	9.40E-07	0.000101218	9.00E-05	ENSG00000171824/ENSG00000162521/ENSG00000143033/ENSG00000143379/ENSG00000163041/ENSG00000165732/ENSG00000172409/ENSG00000173933/ENSG00000139546/ENSG00000139372/ENSG00000132341/ENSG00000129474/ENSG00000100697/ENSG00000132382/ENSG00000101596/ENSG00000104885/ENSG00000077463/ENSG00000130726/ENSG00000242372/ENSG00000128191/ENSG00000119778/ENSG00000119772/ENSG00000080345/ENSG00000115524/ENSG00000168036/ENSG00000164032/ENSG00000113648/ENSG00000113300/ENSG00000124795/ENSG00000204713/ENSG00000124571/ENSG00000196591/ENSG00000182095/ENSG00000087087/ENSG00000198791/ENSG00000156802/ENSG00000147854/ENSG00000094631	38
Up_Day27.Exp_both	GO:0051173	positive regulation of nitrogen compound metabolic process	165/982	1368/11554	9.63E-07	0.000101881	9.06E-05	ENSG00000221978/ENSG00000074800/ENSG00000004487/ENSG00000130766/ENSG00000198492/ENSG00000137947/ENSG00000143033/ENSG00000143379/ENSG00000173207/ENSG00000163468/ENSG00000143147/ENSG00000162702/ENSG00000143748/ENSG00000162714/ENSG00000095739/ENSG00000107854/ENSG00000198728/ENSG00000177030/ENSG00000133816/ENSG00000110768/ENSG00000205213/ENSG00000110492/ENSG00000156603/ENSG00000175634/ENSG00000149273/ENSG00000048649/ENSG00000042429/ENSG00000149308/ENSG00000073614/ENSG00000070018/ENSG00000111530/ENSG00000111602/ENSG00000123374/ENSG00000139546/ENSG00000129315/ENSG00000079387/ENSG00000058272/ENSG00000111445/ENSG00000089154/ENSG00000132341/ENSG00000132964/ENSG00000189403/ENSG00000133119/ENSG00000150907/ENSG00000139687/ENSG00000136108/ENSG00000169062/ENSG00000100823/ENSG00000092201/ENSG00000092529/ENSG00000140262/ENSG00000137834/ENSG00000127586/ENSG00000140682/ENSG00000102908/ENSG00000108518/ENSG00000004975/ENSG00000141510/ENSG00000180340/ENSG00000087152/ENSG00000131759/ENSG00000141736/ENSG00000167258/ENSG00000125686/ENSG00000141052/ENSG00000136450/ENSG00000125450/ENSG00000183684/ENSG00000141380/ENSG00000141646/ENSG00000116017/ENSG00000071564/ENSG00000104885/ENSG00000077463/ENSG00000125651/ENSG00000088247/ENSG00000129351/ENSG00000127616/ENSG00000104852/ENSG00000104872/ENSG00000126453/ENSG00000213024/ENSG00000198093/ENSG00000090971/ENSG00000063244/ENSG00000130726/ENSG00000177732/ENSG00000132646/ENSG00000125845/ENSG00000126003/ENSG00000171456/ENSG00000242372/ENSG00000080839/ENSG00000197122/ENSG00000101126/ENSG00000149658/ENSG00000156261/ENSG00000156273/ENSG00000099956/ENSG00000100353/ENSG00000176887/ENSG00000143867/ENSG00000119778/ENSG00000163811/ENSG00000115816/ENSG00000143889/ENSG00000095002/ENSG00000116062/ENSG00000187605/ENSG00000082258/ENSG00000080345/ENSG00000115966/ENSG00000115368/ENSG00000079246/ENSG00000168036/ENSG00000173473/ENSG00000114251/ENSG00000168374/ENSG00000118007/ENSG00000163660/ENSG00000163661/ENSG00000136527/ENSG00000163918/ENSG00000109685/ENSG00000063978/ENSG00000084093/ENSG00000163104/ENSG00000164032/ENSG00000168743/ENSG00000123737/ENSG00000151617/ENSG00000164104/ENSG00000134057/ENSG00000153922/ENSG00000181163/ENSG00000165671/ENSG00000161021/ENSG00000078401/ENSG00000172201/ENSG00000204304/ENSG00000112175/ENSG00000196591/ENSG00000112414/ENSG00000164532/ENSG00000106571/ENSG00000158321/ENSG00000181220/ENSG00000198791/ENSG00000165392/ENSG00000129691/ENSG00000169139/ENSG00000171316/ENSG00000133740/ENSG00000064313/ENSG00000156802/ENSG00000197579/ENSG00000147044/ENSG00000179222/ENSG00000184634/ENSG00000198034/ENSG00000198157/ENSG00000147180/ENSG00000133169/ENSG00000125351/ENSG00000102038	165
Up_Day27.Exp_both	GO:0007059	chromosome segregation	49/982	282/11554	9.79E-07	0.000101881	9.06E-05	ENSG00000180198/ENSG00000058804/ENSG00000062650/ENSG00000108055/ENSG00000197771/ENSG00000154473/ENSG00000030066/ENSG00000149503/ENSG00000149273/ENSG00000010292/ENSG00000174106/ENSG00000111581/ENSG00000184445/ENSG00000083642/ENSG00000139687/ENSG00000128944/ENSG00000174442/ENSG00000198901/ENSG00000168802/ENSG00000166451/ENSG00000108424/ENSG00000141696/ENSG00000010244/ENSG00000182628/ENSG00000125450/ENSG00000141446/ENSG00000213024/ENSG00000149636/ENSG00000198900/ENSG00000159055/ENSG00000163029/ENSG00000178295/ENSG00000168036/ENSG00000118007/ENSG00000113810/ENSG00000114346/ENSG00000013810/ENSG00000163104/ENSG00000134057/ENSG00000068796/ENSG00000113648/ENSG00000094880/ENSG00000040275/ENSG00000096063/ENSG00000002822/ENSG00000136824/ENSG00000119408/ENSG00000005022/ENSG00000101972	49
Up_Day27.Exp_both	GO:0006369	termination of RNA polymerase II transcription	18/982	59/11554	1.03E-06	0.000105998	9.42E-05	ENSG00000116754/ENSG00000172409/ENSG00000111786/ENSG00000103495/ENSG00000136450/ENSG00000183684/ENSG00000142528/ENSG00000063244/ENSG00000125835/ENSG00000101138/ENSG00000119203/ENSG00000136709/ENSG00000163950/ENSG00000155858/ENSG00000160917/ENSG00000101811/ENSG00000125351/ENSG00000125676	18
Up_Day27.Exp_both	GO:0051169	nuclear transport	62/982	392/11554	1.09E-06	0.00010953	9.74E-05	ENSG00000188529/ENSG00000058804/ENSG00000116754/ENSG00000064703/ENSG00000198700/ENSG00000092969/ENSG00000095739/ENSG00000030066/ENSG00000172757/ENSG00000173933/ENSG00000111581/ENSG00000135679/ENSG00000058272/ENSG00000111786/ENSG00000132341/ENSG00000169062/ENSG00000165525/ENSG00000165617/ENSG00000137770/ENSG00000102900/ENSG00000132382/ENSG00000141510/ENSG00000108424/ENSG00000125686/ENSG00000136450/ENSG00000182481/ENSG00000125450/ENSG00000183684/ENSG00000167088/ENSG00000141646/ENSG00000085872/ENSG00000213024/ENSG00000063244/ENSG00000130726/ENSG00000125835/ENSG00000242372/ENSG00000124207/ENSG00000099901/ENSG00000093000/ENSG00000119203/ENSG00000136709/ENSG00000132182/ENSG00000168036/ENSG00000114346/ENSG00000163950/ENSG00000138757/ENSG00000151247/ENSG00000113569/ENSG00000181163/ENSG00000124788/ENSG00000204498/ENSG00000124571/ENSG00000112182/ENSG00000106571/ENSG00000198742/ENSG00000160917/ENSG00000087077/ENSG00000155561/ENSG00000165392/ENSG00000125351/ENSG00000125676/ENSG00000196924	62
Up_Day27.Exp_both	GO:0042254	ribosome biogenesis	48/982	275/11554	1.10E-06	0.00010953	9.74E-05	ENSG00000171824/ENSG00000142676/ENSG00000134697/ENSG00000143319/ENSG00000143748/ENSG00000165732/ENSG00000107833/ENSG00000148843/ENSG00000149273/ENSG00000111641/ENSG00000213782/ENSG00000170515/ENSG00000132341/ENSG00000184967/ENSG00000083520/ENSG00000140598/ENSG00000140988/ENSG00000183751/ENSG00000141076/ENSG00000161956/ENSG00000278053/ENSG00000073536/ENSG00000198242/ENSG00000065268/ENSG00000105671/ENSG00000105372/ENSG00000104872/ENSG00000101361/ENSG00000242372/ENSG00000160208/ENSG00000100316/ENSG00000163811/ENSG00000115368/ENSG00000055044/ENSG00000188846/ENSG00000170854/ENSG00000123737/ENSG00000181163/ENSG00000146109/ENSG00000198755/ENSG00000112578/ENSG00000146223/ENSG00000124541/ENSG00000171316/ENSG00000164934/ENSG00000136891/ENSG00000001497/ENSG00000198034	48
Up_Day27.Exp_both	GO:0051052	regulation of DNA metabolic process	52/982	308/11554	1.13E-06	0.000110611	9.83E-05	ENSG00000004487/ENSG00000162607/ENSG00000143379/ENSG00000163468/ENSG00000143748/ENSG00000153187/ENSG00000062650/ENSG00000107854/ENSG00000108055/ENSG00000166439/ENSG00000149273/ENSG00000111602/ENSG00000123374/ENSG00000120868/ENSG00000111445/ENSG00000189403/ENSG00000133119/ENSG00000100823/ENSG00000140326/ENSG00000127586/ENSG00000149923/ENSG00000108518/ENSG00000141510/ENSG00000182481/ENSG00000183684/ENSG00000141446/ENSG00000077463/ENSG00000130726/ENSG00000132646/ENSG00000197122/ENSG00000156261/ENSG00000159055/ENSG00000095002/ENSG00000116062/ENSG00000080345/ENSG00000079246/ENSG00000135913/ENSG00000168036/ENSG00000121879/ENSG00000163918/ENSG00000109685/ENSG00000163104/ENSG00000181163/ENSG00000124795/ENSG00000112312/ENSG00000204371/ENSG00000112175/ENSG00000132436/ENSG00000165392/ENSG00000169139/ENSG00000147854/ENSG00000101972	52
Up_Day27.Exp_both	GO:0006405	RNA export from nucleus	27/982	117/11554	1.24E-06	0.000117783	0.000104714	ENSG00000188529/ENSG00000058804/ENSG00000116754/ENSG00000030066/ENSG00000111581/ENSG00000111786/ENSG00000132341/ENSG00000102900/ENSG00000136450/ENSG00000125450/ENSG00000183684/ENSG00000213024/ENSG00000063244/ENSG00000242372/ENSG00000099901/ENSG00000093000/ENSG00000119203/ENSG00000136709/ENSG00000132182/ENSG00000163950/ENSG00000151247/ENSG00000113569/ENSG00000124571/ENSG00000160917/ENSG00000155561/ENSG00000125351/ENSG00000125676	27
Up_Day27.Exp_both	GO:0006913	nucleocytoplasmic transport	61/982	385/11554	1.26E-06	0.000117783	0.000104714	ENSG00000188529/ENSG00000058804/ENSG00000116754/ENSG00000064703/ENSG00000198700/ENSG00000092969/ENSG00000095739/ENSG00000030066/ENSG00000172757/ENSG00000173933/ENSG00000111581/ENSG00000135679/ENSG00000058272/ENSG00000111786/ENSG00000132341/ENSG00000169062/ENSG00000165525/ENSG00000165617/ENSG00000137770/ENSG00000102900/ENSG00000132382/ENSG00000141510/ENSG00000108424/ENSG00000125686/ENSG00000136450/ENSG00000182481/ENSG00000125450/ENSG00000183684/ENSG00000167088/ENSG00000141646/ENSG00000085872/ENSG00000213024/ENSG00000063244/ENSG00000130726/ENSG00000125835/ENSG00000242372/ENSG00000124207/ENSG00000099901/ENSG00000093000/ENSG00000119203/ENSG00000136709/ENSG00000132182/ENSG00000168036/ENSG00000114346/ENSG00000163950/ENSG00000138757/ENSG00000151247/ENSG00000113569/ENSG00000181163/ENSG00000124788/ENSG00000204498/ENSG00000124571/ENSG00000112182/ENSG00000106571/ENSG00000198742/ENSG00000160917/ENSG00000087077/ENSG00000155561/ENSG00000125351/ENSG00000125676/ENSG00000196924	61
Up_Day27.Exp_both	GO:0031324	negative regulation of cellular metabolic process	207/982	1805/11554	1.26E-06	0.000117783	0.000104714	ENSG00000074800/ENSG00000159363/ENSG00000004487/ENSG00000142676/ENSG00000188529/ENSG00000117751/ENSG00000130766/ENSG00000117385/ENSG00000143033/ENSG00000117505/ENSG00000198890/ENSG00000065135/ENSG00000064703/ENSG00000143379/ENSG00000176444/ENSG00000183853/ENSG00000121481/ENSG00000162702/ENSG00000117139/ENSG00000092969/ENSG00000143507/ENSG00000163041/ENSG00000154370/ENSG00000153187/ENSG00000162714/ENSG00000152455/ENSG00000120539/ENSG00000060339/ENSG00000062650/ENSG00000107854/ENSG00000095564/ENSG00000198728/ENSG00000108055/ENSG00000198825/ENSG00000154473/ENSG00000177030/ENSG00000205213/ENSG00000173933/ENSG00000166439/ENSG00000149273/ENSG00000149257/ENSG00000048649/ENSG00000149308/ENSG00000073614/ENSG00000070018/ENSG00000166886/ENSG00000111602/ENSG00000170515/ENSG00000123374/ENSG00000094916/ENSG00000139546/ENSG00000129315/ENSG00000079387/ENSG00000135679/ENSG00000177425/ENSG00000139372/ENSG00000110880/ENSG00000111786/ENSG00000089094/ENSG00000132341/ENSG00000176915/ENSG00000121390/ENSG00000189403/ENSG00000150907/ENSG00000139687/ENSG00000152767/ENSG00000100823/ENSG00000165821/ENSG00000129474/ENSG00000197045/ENSG00000165617/ENSG00000100697/ENSG00000104081/ENSG00000092529/ENSG00000140326/ENSG00000137834/ENSG00000167967/ENSG00000170540/ENSG00000103549/ENSG00000167693/ENSG00000132382/ENSG00000040633/ENSG00000141510/ENSG00000259207/ENSG00000073584/ENSG00000131759/ENSG00000125686/ENSG00000073536/ENSG00000141052/ENSG00000108854/ENSG00000132478/ENSG00000173894/ENSG00000067900/ENSG00000101773/ENSG00000141646/ENSG00000011304/ENSG00000181588/ENSG00000071564/ENSG00000129911/ENSG00000104885/ENSG00000077463/ENSG00000130382/ENSG00000088247/ENSG00000129351/ENSG00000127616/ENSG00000123159/ENSG00000167642/ENSG00000105722/ENSG00000104852/ENSG00000104872/ENSG00000126453/ENSG00000213024/ENSG00000198093/ENSG00000063244/ENSG00000130726/ENSG00000101255/ENSG00000125845/ENSG00000171456/ENSG00000242372/ENSG00000118707/ENSG00000080839/ENSG00000197122/ENSG00000156273/ENSG00000160208/ENSG00000197381/ENSG00000128191/ENSG00000099956/ENSG00000100320/ENSG00000176887/ENSG00000143867/ENSG00000119778/ENSG00000119772/ENSG00000115760/ENSG00000095002/ENSG00000116062/ENSG00000116001/ENSG00000080345/ENSG00000115966/ENSG00000079246/ENSG00000168036/ENSG00000173473/ENSG00000114270/ENSG00000178252/ENSG00000114251/ENSG00000163602/ENSG00000170854/ENSG00000163661/ENSG00000121879/ENSG00000073792/ENSG00000136527/ENSG00000109685/ENSG00000084093/ENSG00000151247/ENSG00000164032/ENSG00000109332/ENSG00000151617/ENSG00000164104/ENSG00000176788/ENSG00000113161/ENSG00000134057/ENSG00000145779/ENSG00000113648/ENSG00000094880/ENSG00000171604/ENSG00000113649/ENSG00000181163/ENSG00000165671/ENSG00000113300/ENSG00000078401/ENSG00000124788/ENSG00000172201/ENSG00000112312/ENSG00000204713/ENSG00000204371/ENSG00000124571/ENSG00000112175/ENSG00000112182/ENSG00000196591/ENSG00000112029/ENSG00000182095/ENSG00000106443/ENSG00000122565/ENSG00000164532/ENSG00000106571/ENSG00000106633/ENSG00000132434/ENSG00000087087/ENSG00000170265/ENSG00000181220/ENSG00000198791/ENSG00000158941/ENSG00000134013/ENSG00000187840/ENSG00000079102/ENSG00000156802/ENSG00000107036/ENSG00000147854/ENSG00000196730/ENSG00000176248/ENSG00000181090/ENSG00000094631/ENSG00000179222/ENSG00000126012/ENSG00000082458/ENSG00000147140/ENSG00000101972/ENSG00000196924	207
Up_Day27.Exp_both	GO:0000377	"RNA splicing, via transesterification reactions with bulged adenosine as nucleophile"	48/982	277/11554	1.37E-06	0.000124114	0.000110343	ENSG00000004487/ENSG00000188529/ENSG00000116754/ENSG00000064703/ENSG00000135829/ENSG00000153187/ENSG00000169813/ENSG00000060339/ENSG00000172409/ENSG00000173933/ENSG00000111786/ENSG00000121390/ENSG00000100941/ENSG00000007392/ENSG00000136450/ENSG00000183684/ENSG00000167088/ENSG00000011304/ENSG00000104897/ENSG00000125651/ENSG00000085872/ENSG00000104852/ENSG00000063244/ENSG00000125835/ENSG00000125970/ENSG00000101138/ENSG00000100056/ENSG00000100320/ENSG00000119203/ENSG00000116001/ENSG00000144028/ENSG00000136709/ENSG00000196504/ENSG00000115524/ENSG00000259956/ENSG00000136527/ENSG00000109606/ENSG00000171566/ENSG00000153914/ENSG00000145833/ENSG00000177733/ENSG00000096063/ENSG00000106245/ENSG00000160917/ENSG00000087087/ENSG00000147140/ENSG00000101811/ENSG00000125351	48
Up_Day27.Exp_both	GO:0000398	"mRNA splicing, via spliceosome"	48/982	277/11554	1.37E-06	0.000124114	0.000110343	ENSG00000004487/ENSG00000188529/ENSG00000116754/ENSG00000064703/ENSG00000135829/ENSG00000153187/ENSG00000169813/ENSG00000060339/ENSG00000172409/ENSG00000173933/ENSG00000111786/ENSG00000121390/ENSG00000100941/ENSG00000007392/ENSG00000136450/ENSG00000183684/ENSG00000167088/ENSG00000011304/ENSG00000104897/ENSG00000125651/ENSG00000085872/ENSG00000104852/ENSG00000063244/ENSG00000125835/ENSG00000125970/ENSG00000101138/ENSG00000100056/ENSG00000100320/ENSG00000119203/ENSG00000116001/ENSG00000144028/ENSG00000136709/ENSG00000196504/ENSG00000115524/ENSG00000259956/ENSG00000136527/ENSG00000109606/ENSG00000171566/ENSG00000153914/ENSG00000145833/ENSG00000177733/ENSG00000096063/ENSG00000106245/ENSG00000160917/ENSG00000087087/ENSG00000147140/ENSG00000101811/ENSG00000125351	48
Up_Day27.Exp_both	GO:0006338	chromatin remodeling	28/982	125/11554	1.49E-06	0.000133659	0.000118828	ENSG00000162521/ENSG00000132780/ENSG00000163041/ENSG00000165609/ENSG00000152455/ENSG00000048649/ENSG00000139687/ENSG00000129534/ENSG00000166451/ENSG00000073584/ENSG00000077463/ENSG00000127616/ENSG00000104872/ENSG00000198900/ENSG00000159055/ENSG00000099956/ENSG00000168036/ENSG00000173473/ENSG00000170854/ENSG00000163104/ENSG00000153922/ENSG00000181163/ENSG00000124795/ENSG00000196591/ENSG00000182095/ENSG00000122565/ENSG00000171316/ENSG00000102038	28
Up_Day27.Exp_both	GO:0045935	positive regulation of nucleobase-containing compound metabolic process	155/982	1278/11554	1.59E-06	0.000139813	0.0001243	ENSG00000221978/ENSG00000074800/ENSG00000004487/ENSG00000130766/ENSG00000137947/ENSG00000143033/ENSG00000143379/ENSG00000173207/ENSG00000163468/ENSG00000143147/ENSG00000162702/ENSG00000143748/ENSG00000162714/ENSG00000095739/ENSG00000107854/ENSG00000198728/ENSG00000177030/ENSG00000133816/ENSG00000110768/ENSG00000205213/ENSG00000110492/ENSG00000156603/ENSG00000149273/ENSG00000048649/ENSG00000042429/ENSG00000149308/ENSG00000073614/ENSG00000070018/ENSG00000111530/ENSG00000111602/ENSG00000123374/ENSG00000129315/ENSG00000079387/ENSG00000058272/ENSG00000111445/ENSG00000089154/ENSG00000132341/ENSG00000132964/ENSG00000189403/ENSG00000133119/ENSG00000150907/ENSG00000139687/ENSG00000136108/ENSG00000100823/ENSG00000092201/ENSG00000092529/ENSG00000140262/ENSG00000137834/ENSG00000127586/ENSG00000140682/ENSG00000102908/ENSG00000108518/ENSG00000004975/ENSG00000141510/ENSG00000180340/ENSG00000087152/ENSG00000131759/ENSG00000141736/ENSG00000167258/ENSG00000125686/ENSG00000141052/ENSG00000136450/ENSG00000125450/ENSG00000183684/ENSG00000141380/ENSG00000141646/ENSG00000116017/ENSG00000071564/ENSG00000104885/ENSG00000077463/ENSG00000125651/ENSG00000088247/ENSG00000129351/ENSG00000127616/ENSG00000104852/ENSG00000104872/ENSG00000126453/ENSG00000213024/ENSG00000198093/ENSG00000090971/ENSG00000063244/ENSG00000130726/ENSG00000177732/ENSG00000132646/ENSG00000125845/ENSG00000126003/ENSG00000171456/ENSG00000080839/ENSG00000197122/ENSG00000101126/ENSG00000156261/ENSG00000156273/ENSG00000099956/ENSG00000176887/ENSG00000143867/ENSG00000119778/ENSG00000163811/ENSG00000115816/ENSG00000143889/ENSG00000095002/ENSG00000116062/ENSG00000187605/ENSG00000082258/ENSG00000080345/ENSG00000115966/ENSG00000115368/ENSG00000079246/ENSG00000168036/ENSG00000173473/ENSG00000114251/ENSG00000168374/ENSG00000118007/ENSG00000163660/ENSG00000136527/ENSG00000163918/ENSG00000109685/ENSG00000063978/ENSG00000084093/ENSG00000163104/ENSG00000164032/ENSG00000168743/ENSG00000123737/ENSG00000151617/ENSG00000164104/ENSG00000134057/ENSG00000153922/ENSG00000181163/ENSG00000165671/ENSG00000161021/ENSG00000078401/ENSG00000172201/ENSG00000204304/ENSG00000112175/ENSG00000196591/ENSG00000112414/ENSG00000164532/ENSG00000106571/ENSG00000158321/ENSG00000181220/ENSG00000198791/ENSG00000165392/ENSG00000129691/ENSG00000169139/ENSG00000171316/ENSG00000133740/ENSG00000064313/ENSG00000156802/ENSG00000197579/ENSG00000147044/ENSG00000179222/ENSG00000184634/ENSG00000198157/ENSG00000147180/ENSG00000133169/ENSG00000102038	155
Up_Day27.Exp_both	GO:0019083	viral transcription	32/982	155/11554	1.85E-06	0.000160061	0.000142301	ENSG00000142676/ENSG00000058804/ENSG00000137947/ENSG00000154370/ENSG00000030066/ENSG00000149273/ENSG00000048649/ENSG00000139546/ENSG00000129315/ENSG00000111581/ENSG00000140988/ENSG00000102900/ENSG00000108518/ENSG00000198242/ENSG00000125450/ENSG00000125651/ENSG00000127616/ENSG00000105372/ENSG00000213024/ENSG00000099956/ENSG00000100316/ENSG00000093000/ENSG00000082258/ENSG00000132182/ENSG00000188846/ENSG00000084093/ENSG00000113569/ENSG00000153922/ENSG00000204713/ENSG00000198755/ENSG00000155561/ENSG00000198034	32
Up_Day27.Exp_both	GO:0048598	embryonic morphogenesis	66/982	433/11554	1.86E-06	0.000160061	0.000142301	ENSG00000142627/ENSG00000169641/ENSG00000198492/ENSG00000162738/ENSG00000121481/ENSG00000162702/ENSG00000092969/ENSG00000138182/ENSG00000198728/ENSG00000177030/ENSG00000133816/ENSG00000070018/ENSG00000166225/ENSG00000120868/ENSG00000089094/ENSG00000134871/ENSG00000157227/ENSG00000165617/ENSG00000187535/ENSG00000140682/ENSG00000102996/ENSG00000108518/ENSG00000004975/ENSG00000259207/ENSG00000180340/ENSG00000131759/ENSG00000125686/ENSG00000005884/ENSG00000101752/ENSG00000141646/ENSG00000167642/ENSG00000130726/ENSG00000118707/ENSG00000101052/ENSG00000130702/ENSG00000196576/ENSG00000176887/ENSG00000143867/ENSG00000144218/ENSG00000115109/ENSG00000204262/ENSG00000168036/ENSG00000114270/ENSG00000114251/ENSG00000138759/ENSG00000138771/ENSG00000138686/ENSG00000197603/ENSG00000138829/ENSG00000078401/ENSG00000204304/ENSG00000112655/ENSG00000112175/ENSG00000196591/ENSG00000120254/ENSG00000164532/ENSG00000106571/ENSG00000006451/ENSG00000091136/ENSG00000164741/ENSG00000171316/ENSG00000164930/ENSG00000164932/ENSG00000130635/ENSG00000147050/ENSG00000184634	66
Up_Day27.Exp_both	GO:0051168	nuclear export	34/982	170/11554	1.89E-06	0.000160464	0.00014266	ENSG00000188529/ENSG00000058804/ENSG00000116754/ENSG00000030066/ENSG00000111581/ENSG00000135679/ENSG00000111786/ENSG00000132341/ENSG00000165525/ENSG00000137770/ENSG00000102900/ENSG00000141510/ENSG00000136450/ENSG00000125450/ENSG00000183684/ENSG00000213024/ENSG00000063244/ENSG00000242372/ENSG00000124207/ENSG00000099901/ENSG00000093000/ENSG00000119203/ENSG00000136709/ENSG00000132182/ENSG00000163950/ENSG00000151247/ENSG00000113569/ENSG00000124788/ENSG00000124571/ENSG00000198742/ENSG00000160917/ENSG00000155561/ENSG00000125351/ENSG00000125676	34
Up_Day27.Exp_both	GO:0015931	nucleobase-containing compound transport	36/982	187/11554	2.44E-06	0.000202797	0.000180295	ENSG00000188529/ENSG00000058804/ENSG00000116754/ENSG00000085491/ENSG00000030066/ENSG00000111581/ENSG00000111786/ENSG00000132341/ENSG00000169062/ENSG00000102900/ENSG00000136450/ENSG00000125450/ENSG00000183684/ENSG00000088247/ENSG00000213024/ENSG00000063244/ENSG00000242372/ENSG00000099901/ENSG00000100372/ENSG00000093000/ENSG00000119203/ENSG00000136709/ENSG00000132182/ENSG00000131378/ENSG00000073792/ENSG00000163950/ENSG00000138757/ENSG00000151247/ENSG00000113569/ENSG00000124571/ENSG00000160917/ENSG00000155561/ENSG00000005022/ENSG00000125351/ENSG00000125676/ENSG00000169100	36
Up_Day27.Exp_both	GO:0006333	chromatin assembly or disassembly	26/982	114/11554	2.46E-06	0.000202797	0.000180295	ENSG00000162521/ENSG00000132780/ENSG00000163041/ENSG00000152455/ENSG00000048649/ENSG00000189079/ENSG00000092201/ENSG00000129534/ENSG00000140326/ENSG00000166451/ENSG00000141510/ENSG00000073584/ENSG00000077463/ENSG00000167670/ENSG00000127616/ENSG00000130479/ENSG00000235217/ENSG00000159055/ENSG00000099956/ENSG00000173473/ENSG00000073111/ENSG00000164104/ENSG00000113648/ENSG00000181163/ENSG00000146414/ENSG00000182095	26
Up_Day27.Exp_both	GO:0006406	mRNA export from nucleus	23/982	94/11554	2.60E-06	0.000208809	0.00018564	ENSG00000188529/ENSG00000058804/ENSG00000116754/ENSG00000030066/ENSG00000111581/ENSG00000111786/ENSG00000102900/ENSG00000136450/ENSG00000125450/ENSG00000183684/ENSG00000213024/ENSG00000063244/ENSG00000093000/ENSG00000119203/ENSG00000136709/ENSG00000132182/ENSG00000163950/ENSG00000151247/ENSG00000113569/ENSG00000160917/ENSG00000155561/ENSG00000125351/ENSG00000125676	23
Up_Day27.Exp_both	GO:0071427	mRNA-containing ribonucleoprotein complex export from nucleus	23/982	94/11554	2.60E-06	0.000208809	0.00018564	ENSG00000188529/ENSG00000058804/ENSG00000116754/ENSG00000030066/ENSG00000111581/ENSG00000111786/ENSG00000102900/ENSG00000136450/ENSG00000125450/ENSG00000183684/ENSG00000213024/ENSG00000063244/ENSG00000093000/ENSG00000119203/ENSG00000136709/ENSG00000132182/ENSG00000163950/ENSG00000151247/ENSG00000113569/ENSG00000160917/ENSG00000155561/ENSG00000125351/ENSG00000125676	23
Up_Day27.Exp_both	GO:0006366	transcription from RNA polymerase II promoter	184/982	1585/11554	2.66E-06	0.000210952	0.000187545	ENSG00000221978/ENSG00000074800/ENSG00000004487/ENSG00000130766/ENSG00000116754/ENSG00000137947/ENSG00000143033/ENSG00000117505/ENSG00000198890/ENSG00000134250/ENSG00000064703/ENSG00000121481/ENSG00000162702/ENSG00000117139/ENSG00000092969/ENSG00000162714/ENSG00000152455/ENSG00000165732/ENSG00000198728/ENSG00000070047/ENSG00000177030/ENSG00000133816/ENSG00000110768/ENSG00000172409/ENSG00000156603/ENSG00000042429/ENSG00000073614/ENSG00000111641/ENSG00000070018/ENSG00000111530/ENSG00000174106/ENSG00000111602/ENSG00000123374/ENSG00000129315/ENSG00000079387/ENSG00000135679/ENSG00000177425/ENSG00000058272/ENSG00000139372/ENSG00000089154/ENSG00000111786/ENSG00000089094/ENSG00000121741/ENSG00000132964/ENSG00000189403/ENSG00000150907/ENSG00000139687/ENSG00000136108/ENSG00000092201/ENSG00000165821/ENSG00000129474/ENSG00000165617/ENSG00000100697/ENSG00000137770/ENSG00000140262/ENSG00000137834/ENSG00000067141/ENSG00000173575/ENSG00000167967/ENSG00000103495/ENSG00000140682/ENSG00000102908/ENSG00000108518/ENSG00000004975/ENSG00000141510/ENSG00000073584/ENSG00000131759/ENSG00000141736/ENSG00000167258/ENSG00000125686/ENSG00000141052/ENSG00000005884/ENSG00000136450/ENSG00000108854/ENSG00000173894/ENSG00000183684/ENSG00000101654/ENSG00000101773/ENSG00000141380/ENSG00000141646/ENSG00000116017/ENSG00000071564/ENSG00000129911/ENSG00000104885/ENSG00000130382/ENSG00000125651/ENSG00000127616/ENSG00000105722/ENSG00000126453/ENSG00000142528/ENSG00000198093/ENSG00000063244/ENSG00000130726/ENSG00000177732/ENSG00000101255/ENSG00000125835/ENSG00000125845/ENSG00000126003/ENSG00000171456/ENSG00000118707/ENSG00000080839/ENSG00000101138/ENSG00000156273/ENSG00000099956/ENSG00000100426/ENSG00000176887/ENSG00000119203/ENSG00000143867/ENSG00000119778/ENSG00000119772/ENSG00000115216/ENSG00000115816/ENSG00000187605/ENSG00000136709/ENSG00000082258/ENSG00000080345/ENSG00000115966/ENSG00000168036/ENSG00000173473/ENSG00000198218/ENSG00000114251/ENSG00000168374/ENSG00000163602/ENSG00000170854/ENSG00000163430/ENSG00000118007/ENSG00000163660/ENSG00000163950/ENSG00000109685/ENSG00000063978/ENSG00000178177/ENSG00000084093/ENSG00000164032/ENSG00000109332/ENSG00000168743/ENSG00000123737/ENSG00000138686/ENSG00000164104/ENSG00000172262/ENSG00000153922/ENSG00000113648/ENSG00000171604/ENSG00000113649/ENSG00000155858/ENSG00000181163/ENSG00000165671/ENSG00000161021/ENSG00000078401/ENSG00000124795/ENSG00000172201/ENSG00000146109/ENSG00000204713/ENSG00000204371/ENSG00000204304/ENSG00000112175/ENSG00000112182/ENSG00000196591/ENSG00000106443/ENSG00000164532/ENSG00000106571/ENSG00000158321/ENSG00000198742/ENSG00000106245/ENSG00000160917/ENSG00000087087/ENSG00000181220/ENSG00000198791/ENSG00000129691/ENSG00000187735/ENSG00000171316/ENSG00000133740/ENSG00000064313/ENSG00000156802/ENSG00000181090/ENSG00000147044/ENSG00000179222/ENSG00000184634/ENSG00000147130/ENSG00000198157/ENSG00000101811/ENSG00000133169/ENSG00000125351/ENSG00000125676/ENSG00000196924	184
Up_Day27.Exp_both	GO:0044033	multi-organism metabolic process	36/982	188/11554	2.77E-06	0.000217529	0.000193393	ENSG00000142676/ENSG00000058804/ENSG00000137947/ENSG00000154370/ENSG00000030066/ENSG00000149273/ENSG00000048649/ENSG00000139546/ENSG00000129315/ENSG00000111581/ENSG00000102189/ENSG00000140988/ENSG00000102900/ENSG00000108518/ENSG00000198242/ENSG00000125450/ENSG00000011304/ENSG00000125651/ENSG00000127616/ENSG00000105372/ENSG00000213024/ENSG00000130726/ENSG00000099956/ENSG00000100353/ENSG00000100316/ENSG00000093000/ENSG00000082258/ENSG00000132182/ENSG00000188846/ENSG00000084093/ENSG00000113569/ENSG00000153922/ENSG00000204713/ENSG00000198755/ENSG00000155561/ENSG00000198034	36
Up_Day27.Exp_both	GO:0044843	cell cycle G1/S phase transition	40/982	220/11554	3.07E-06	0.000236447	0.000210212	ENSG00000180198/ENSG00000177595/ENSG00000149308/ENSG00000137710/ENSG00000123374/ENSG00000135679/ENSG00000177084/ENSG00000139687/ENSG00000100823/ENSG00000165617/ENSG00000168411/ENSG00000141510/ENSG00000101773/ENSG00000116017/ENSG00000127616/ENSG00000132646/ENSG00000087586/ENSG00000156273/ENSG00000099901/ENSG00000100297/ENSG00000151694/ENSG00000158435/ENSG00000076003/ENSG00000135913/ENSG00000182973/ENSG00000073111/ENSG00000151247/ENSG00000171566/ENSG00000134057/ENSG00000155858/ENSG00000181163/ENSG00000113300/ENSG00000172201/ENSG00000112118/ENSG00000112029/ENSG00000166508/ENSG00000164815/ENSG00000198791/ENSG00000187840/ENSG00000104738	40
Up_Day27.Exp_both	GO:0006364	rRNA processing	41/982	228/11554	3.09E-06	0.000236447	0.000210212	ENSG00000171824/ENSG00000142676/ENSG00000143319/ENSG00000165732/ENSG00000107833/ENSG00000148843/ENSG00000149273/ENSG00000111641/ENSG00000213782/ENSG00000170515/ENSG00000184967/ENSG00000083520/ENSG00000140988/ENSG00000183751/ENSG00000141076/ENSG00000161956/ENSG00000278053/ENSG00000198242/ENSG00000065268/ENSG00000105671/ENSG00000105372/ENSG00000104872/ENSG00000101361/ENSG00000242372/ENSG00000160208/ENSG00000100316/ENSG00000163811/ENSG00000115368/ENSG00000055044/ENSG00000188846/ENSG00000123737/ENSG00000146109/ENSG00000198755/ENSG00000112578/ENSG00000146223/ENSG00000124541/ENSG00000171316/ENSG00000164934/ENSG00000136891/ENSG00000001497/ENSG00000198034	41
Up_Day27.Exp_both	GO:0000819	sister chromatid segregation	37/982	197/11554	3.26E-06	0.00024611	0.000218803	ENSG00000062650/ENSG00000108055/ENSG00000197771/ENSG00000154473/ENSG00000030066/ENSG00000149503/ENSG00000010292/ENSG00000111581/ENSG00000184445/ENSG00000083642/ENSG00000139687/ENSG00000128944/ENSG00000174442/ENSG00000198901/ENSG00000168802/ENSG00000166451/ENSG00000108424/ENSG00000010244/ENSG00000182628/ENSG00000125450/ENSG00000141446/ENSG00000213024/ENSG00000149636/ENSG00000178295/ENSG00000168036/ENSG00000118007/ENSG00000113810/ENSG00000013810/ENSG00000134057/ENSG00000068796/ENSG00000113648/ENSG00000094880/ENSG00000040275/ENSG00000002822/ENSG00000136824/ENSG00000119408/ENSG00000101972	37
Up_Day27.Exp_both	GO:0010628	positive regulation of gene expression	156/982	1304/11554	3.29E-06	0.00024611	0.000218803	ENSG00000221978/ENSG00000074800/ENSG00000004487/ENSG00000142676/ENSG00000130766/ENSG00000198492/ENSG00000137947/ENSG00000143033/ENSG00000173207/ENSG00000162702/ENSG00000117139/ENSG00000092969/ENSG00000163041/ENSG00000162714/ENSG00000095739/ENSG00000107643/ENSG00000165732/ENSG00000107796/ENSG00000198728/ENSG00000177030/ENSG00000133816/ENSG00000110768/ENSG00000205213/ENSG00000110492/ENSG00000156603/ENSG00000175634/ENSG00000149273/ENSG00000048649/ENSG00000042429/ENSG00000149308/ENSG00000137710/ENSG00000073614/ENSG00000070018/ENSG00000111530/ENSG00000065361/ENSG00000123374/ENSG00000139546/ENSG00000129315/ENSG00000079387/ENSG00000135679/ENSG00000177425/ENSG00000058272/ENSG00000089154/ENSG00000132341/ENSG00000132964/ENSG00000189403/ENSG00000150907/ENSG00000139687/ENSG00000136108/ENSG00000169062/ENSG00000092201/ENSG00000092529/ENSG00000140262/ENSG00000137834/ENSG00000140682/ENSG00000102908/ENSG00000132382/ENSG00000108518/ENSG00000004975/ENSG00000141510/ENSG00000180340/ENSG00000087152/ENSG00000131759/ENSG00000141736/ENSG00000167258/ENSG00000125686/ENSG00000141052/ENSG00000005884/ENSG00000136450/ENSG00000125450/ENSG00000183684/ENSG00000141380/ENSG00000141646/ENSG00000116017/ENSG00000071564/ENSG00000104885/ENSG00000125651/ENSG00000129351/ENSG00000127616/ENSG00000104852/ENSG00000104872/ENSG00000126453/ENSG00000213024/ENSG00000198093/ENSG00000090971/ENSG00000063244/ENSG00000130726/ENSG00000177732/ENSG00000125845/ENSG00000126003/ENSG00000171456/ENSG00000242372/ENSG00000080839/ENSG00000197122/ENSG00000149658/ENSG00000156273/ENSG00000099956/ENSG00000100353/ENSG00000176887/ENSG00000143867/ENSG00000119778/ENSG00000163811/ENSG00000115816/ENSG00000143889/ENSG00000187605/ENSG00000082258/ENSG00000115966/ENSG00000115368/ENSG00000115524/ENSG00000168036/ENSG00000173473/ENSG00000114251/ENSG00000168374/ENSG00000118007/ENSG00000163660/ENSG00000136527/ENSG00000063978/ENSG00000084093/ENSG00000163104/ENSG00000164032/ENSG00000168743/ENSG00000123737/ENSG00000164104/ENSG00000134057/ENSG00000153922/ENSG00000113648/ENSG00000181163/ENSG00000165671/ENSG00000161021/ENSG00000078401/ENSG00000124795/ENSG00000172201/ENSG00000204304/ENSG00000112175/ENSG00000196591/ENSG00000164532/ENSG00000106571/ENSG00000158321/ENSG00000181220/ENSG00000198791/ENSG00000129691/ENSG00000171316/ENSG00000133740/ENSG00000064313/ENSG00000156802/ENSG00000197579/ENSG00000147044/ENSG00000147050/ENSG00000179222/ENSG00000184634/ENSG00000198034/ENSG00000198157/ENSG00000147180/ENSG00000133169/ENSG00000125351/ENSG00000102038	156
Up_Day27.Exp_both	GO:0031124	mRNA 3'-end processing	20/982	76/11554	3.49E-06	0.000257819	0.000229212	ENSG00000116754/ENSG00000172409/ENSG00000129315/ENSG00000111605/ENSG00000111786/ENSG00000103549/ENSG00000136450/ENSG00000183684/ENSG00000142528/ENSG00000063244/ENSG00000101138/ENSG00000119203/ENSG00000136709/ENSG00000163950/ENSG00000134057/ENSG00000155858/ENSG00000160917/ENSG00000101811/ENSG00000125351/ENSG00000125676	20
Up_Day27.Exp_both	GO:0048285	organelle fission	75/982	522/11554	3.61E-06	0.000263537	0.000234296	ENSG00000180198/ENSG00000058804/ENSG00000120539/ENSG00000062650/ENSG00000138182/ENSG00000108055/ENSG00000197771/ENSG00000154473/ENSG00000149503/ENSG00000168061/ENSG00000149273/ENSG00000010292/ENSG00000174106/ENSG00000111602/ENSG00000123374/ENSG00000087448/ENSG00000058272/ENSG00000184445/ENSG00000132341/ENSG00000176915/ENSG00000072609/ENSG00000083642/ENSG00000139687/ENSG00000136098/ENSG00000129534/ENSG00000100749/ENSG00000128944/ENSG00000174442/ENSG00000198901/ENSG00000167967/ENSG00000168802/ENSG00000166451/ENSG00000108424/ENSG00000141696/ENSG00000010244/ENSG00000177302/ENSG00000182628/ENSG00000101773/ENSG00000131351/ENSG00000249115/ENSG00000213024/ENSG00000149636/ENSG00000087586/ENSG00000159055/ENSG00000099901/ENSG00000241360/ENSG00000178295/ENSG00000115760/ENSG00000143924/ENSG00000116062/ENSG00000135913/ENSG00000114251/ENSG00000118007/ENSG00000113810/ENSG00000013810/ENSG00000134057/ENSG00000068796/ENSG00000113648/ENSG00000094880/ENSG00000113712/ENSG00000040275/ENSG00000078401/ENSG00000044090/ENSG00000198087/ENSG00000112029/ENSG00000002822/ENSG00000122545/ENSG00000168476/ENSG00000198642/ENSG00000122705/ENSG00000136824/ENSG00000119408/ENSG00000176248/ENSG00000101972/ENSG00000196924	75
Up_Day27.Exp_both	GO:0071426	ribonucleoprotein complex export from nucleus	25/982	110/11554	4.09E-06	0.000295063	0.000262324	ENSG00000188529/ENSG00000058804/ENSG00000116754/ENSG00000030066/ENSG00000111581/ENSG00000111786/ENSG00000132341/ENSG00000102900/ENSG00000136450/ENSG00000125450/ENSG00000183684/ENSG00000213024/ENSG00000063244/ENSG00000242372/ENSG00000093000/ENSG00000119203/ENSG00000136709/ENSG00000132182/ENSG00000163950/ENSG00000151247/ENSG00000113569/ENSG00000160917/ENSG00000155561/ENSG00000125351/ENSG00000125676	25
Up_Day27.Exp_both	GO:0050657	nucleic acid transport	32/982	161/11554	4.34E-06	0.000306365	0.000272372	ENSG00000188529/ENSG00000058804/ENSG00000116754/ENSG00000030066/ENSG00000111581/ENSG00000111786/ENSG00000132341/ENSG00000169062/ENSG00000102900/ENSG00000136450/ENSG00000125450/ENSG00000183684/ENSG00000088247/ENSG00000213024/ENSG00000063244/ENSG00000242372/ENSG00000099901/ENSG00000093000/ENSG00000119203/ENSG00000136709/ENSG00000132182/ENSG00000131378/ENSG00000073792/ENSG00000163950/ENSG00000138757/ENSG00000151247/ENSG00000113569/ENSG00000124571/ENSG00000160917/ENSG00000155561/ENSG00000125351/ENSG00000125676	32
Up_Day27.Exp_both	GO:0050658	RNA transport	32/982	161/11554	4.34E-06	0.000306365	0.000272372	ENSG00000188529/ENSG00000058804/ENSG00000116754/ENSG00000030066/ENSG00000111581/ENSG00000111786/ENSG00000132341/ENSG00000169062/ENSG00000102900/ENSG00000136450/ENSG00000125450/ENSG00000183684/ENSG00000088247/ENSG00000213024/ENSG00000063244/ENSG00000242372/ENSG00000099901/ENSG00000093000/ENSG00000119203/ENSG00000136709/ENSG00000132182/ENSG00000131378/ENSG00000073792/ENSG00000163950/ENSG00000138757/ENSG00000151247/ENSG00000113569/ENSG00000124571/ENSG00000160917/ENSG00000155561/ENSG00000125351/ENSG00000125676	32
Up_Day27.Exp_both	GO:0060429	epithelium development	105/982	807/11554	4.67E-06	0.000326189	0.000289996	ENSG00000142627/ENSG00000169641/ENSG00000185483/ENSG00000116337/ENSG00000092621/ENSG00000162738/ENSG00000143147/ENSG00000117139/ENSG00000092969/ENSG00000151208/ENSG00000107796/ENSG00000138182/ENSG00000198728/ENSG00000177030/ENSG00000166341/ENSG00000133816/ENSG00000205213/ENSG00000110497/ENSG00000137710/ENSG00000149591/ENSG00000111186/ENSG00000070018/ENSG00000111602/ENSG00000111057/ENSG00000170421/ENSG00000127314/ENSG00000166225/ENSG00000120868/ENSG00000089094/ENSG00000183098/ENSG00000125266/ENSG00000187498/ENSG00000165821/ENSG00000157227/ENSG00000129474/ENSG00000165617/ENSG00000137834/ENSG00000187535/ENSG00000083093/ENSG00000140682/ENSG00000102900/ENSG00000108518/ENSG00000004975/ENSG00000180340/ENSG00000131759/ENSG00000125686/ENSG00000073536/ENSG00000109083/ENSG00000108854/ENSG00000067900/ENSG00000101752/ENSG00000141646/ENSG00000077463/ENSG00000167642/ENSG00000104872/ENSG00000130726/ENSG00000132646/ENSG00000125845/ENSG00000197122/ENSG00000101052/ENSG00000130702/ENSG00000182871/ENSG00000196576/ENSG00000176887/ENSG00000151694/ENSG00000143867/ENSG00000115310/ENSG00000115109/ENSG00000168036/ENSG00000114251/ENSG00000136068/ENSG00000169855/ENSG00000114554/ENSG00000138759/ENSG00000138771/ENSG00000168743/ENSG00000138686/ENSG00000151617/ENSG00000176788/ENSG00000197603/ENSG00000151388/ENSG00000113648/ENSG00000078401/ENSG00000172201/ENSG00000112655/ENSG00000112175/ENSG00000135299/ENSG00000135333/ENSG00000196591/ENSG00000120254/ENSG00000130396/ENSG00000164532/ENSG00000106571/ENSG00000006451/ENSG00000198742/ENSG00000164741/ENSG00000171316/ENSG00000164930/ENSG00000164932/ENSG00000130635/ENSG00000147050/ENSG00000179222/ENSG00000082458/ENSG00000184634/ENSG00000196924	105
Up_Day27.Exp_both	GO:0071166	ribonucleoprotein complex localization	25/982	111/11554	4.86E-06	0.000335425	0.000298208	ENSG00000188529/ENSG00000058804/ENSG00000116754/ENSG00000030066/ENSG00000111581/ENSG00000111786/ENSG00000132341/ENSG00000102900/ENSG00000136450/ENSG00000125450/ENSG00000183684/ENSG00000213024/ENSG00000063244/ENSG00000242372/ENSG00000093000/ENSG00000119203/ENSG00000136709/ENSG00000132182/ENSG00000163950/ENSG00000151247/ENSG00000113569/ENSG00000160917/ENSG00000155561/ENSG00000125351/ENSG00000125676	25
Up_Day27.Exp_both	GO:0090305	nucleic acid phosphodiester bond hydrolysis	40/982	225/11554	5.44E-06	0.000371314	0.000330114	ENSG00000171824/ENSG00000117751/ENSG00000143319/ENSG00000110768/ENSG00000134574/ENSG00000172409/ENSG00000077514/ENSG00000120868/ENSG00000111445/ENSG00000177084/ENSG00000189403/ENSG00000133119/ENSG00000083520/ENSG00000100823/ENSG00000100697/ENSG00000179151/ENSG00000181026/ENSG00000038358/ENSG00000108424/ENSG00000182173/ENSG00000173818/ENSG00000101773/ENSG00000104889/ENSG00000062822/ENSG00000132646/ENSG00000128191/ENSG00000119203/ENSG00000178295/ENSG00000136709/ENSG00000163918/ENSG00000078177/ENSG00000123737/ENSG00000164104/ENSG00000113300/ENSG00000146109/ENSG00000124541/ENSG00000160917/ENSG00000198791/ENSG00000165392/ENSG00000101811	40
Up_Day27.Exp_both	GO:0051028	mRNA transport	27/982	126/11554	5.60E-06	0.000378129	0.000336173	ENSG00000188529/ENSG00000058804/ENSG00000116754/ENSG00000030066/ENSG00000111581/ENSG00000111786/ENSG00000169062/ENSG00000102900/ENSG00000136450/ENSG00000125450/ENSG00000183684/ENSG00000088247/ENSG00000213024/ENSG00000063244/ENSG00000093000/ENSG00000119203/ENSG00000136709/ENSG00000132182/ENSG00000073792/ENSG00000163950/ENSG00000138757/ENSG00000151247/ENSG00000113569/ENSG00000160917/ENSG00000155561/ENSG00000125351/ENSG00000125676	27
Up_Day27.Exp_both	GO:0007399	nervous system development	191/982	1678/11554	6.04E-06	0.00040357	0.000358791	ENSG00000142627/ENSG00000004487/ENSG00000169641/ENSG00000121753/ENSG00000142949/ENSG00000116641/ENSG00000185483/ENSG00000134250/ENSG00000092621/ENSG00000134198/ENSG00000213281/ENSG00000162738/ENSG00000143147/ENSG00000092969/ENSG00000143507/ENSG00000163041/ENSG00000154370/ENSG00000183049/ENSG00000107643/ENSG00000107731/ENSG00000151208/ENSG00000138182/ENSG00000155254/ENSG00000198728/ENSG00000059915/ENSG00000198825/ENSG00000148803/ENSG00000177030/ENSG00000167325/ENSG00000166341/ENSG00000110492/ENSG00000110497/ENSG00000172409/ENSG00000198561/ENSG00000172757/ENSG00000173621/ENSG00000111186/ENSG00000070018/ENSG00000166886/ENSG00000065361/ENSG00000135679/ENSG00000166225/ENSG00000120868/ENSG00000089094/ENSG00000132341/ENSG00000176915/ENSG00000189403/ENSG00000139687/ENSG00000136098/ENSG00000152767/ENSG00000125266/ENSG00000187498/ENSG00000165821/ENSG00000157227/ENSG00000197045/ENSG00000165617/ENSG00000197555/ENSG00000100697/ENSG00000092445/ENSG00000140262/ENSG00000067141/ENSG00000187535/ENSG00000125170/ENSG00000140937/ENSG00000040199/ENSG00000108518/ENSG00000004975/ENSG00000213859/ENSG00000180340/ENSG00000073584/ENSG00000131759/ENSG00000141736/ENSG00000125686/ENSG00000109083/ENSG00000131899/ENSG00000133026/ENSG00000005884/ENSG00000239672/ENSG00000136450/ENSG00000132478/ENSG00000082397/ENSG00000101752/ENSG00000141646/ENSG00000101544/ENSG00000071564/ENSG00000104897/ENSG00000141985/ENSG00000127616/ENSG00000167461/ENSG00000085872/ENSG00000130479/ENSG00000167642/ENSG00000130669/ENSG00000177732/ENSG00000125845/ENSG00000118707/ENSG00000197122/ENSG00000124181/ENSG00000101052/ENSG00000101126/ENSG00000087586/ENSG00000197381/ENSG00000100056/ENSG00000099956/ENSG00000100320/ENSG00000100139/ENSG00000196576/ENSG00000176887/ENSG00000119772/ENSG00000171303/ENSG00000115310/ENSG00000114999/ENSG00000118257/ENSG00000079246/ENSG00000163482/ENSG00000135916/ENSG00000006607/ENSG00000168036/ENSG00000173473/ENSG00000114251/ENSG00000168374/ENSG00000169855/ENSG00000175455/ENSG00000114554/ENSG00000158258/ENSG00000163558/ENSG00000114346/ENSG00000121879/ENSG00000182580/ENSG00000136527/ENSG00000178950/ENSG00000013810/ENSG00000138771/ENSG00000084093/ENSG00000151247/ENSG00000138686/ENSG00000151466/ENSG00000151617/ENSG00000164104/ENSG00000176788/ENSG00000145681/ENSG00000038427/ENSG00000068796/ENSG00000134352/ENSG00000112972/ENSG00000197603/ENSG00000112893/ENSG00000253305/ENSG00000184347/ENSG00000113758/ENSG00000172201/ENSG00000146109/ENSG00000197283/ENSG00000044090/ENSG00000112655/ENSG00000112175/ENSG00000146242/ENSG00000135333/ENSG00000196591/ENSG00000112414/ENSG00000120254/ENSG00000122591/ENSG00000164532/ENSG00000106571/ENSG00000006451/ENSG00000198742/ENSG00000087087/ENSG00000091136/ENSG00000164741/ENSG00000165392/ENSG00000169139/ENSG00000171316/ENSG00000164930/ENSG00000164932/ENSG00000153707/ENSG00000197579/ENSG00000147955/ENSG00000107282/ENSG00000107130/ENSG00000176248/ENSG00000165802/ENSG00000147050/ENSG00000094631/ENSG00000126970/ENSG00000082458/ENSG00000184634/ENSG00000133169/ENSG00000125676/ENSG00000102038/ENSG00000130827/ENSG00000196924	191
Up_Day27.Exp_both	GO:0051236	establishment of RNA localization	32/982	164/11554	6.52E-06	0.000431412	0.000383544	ENSG00000188529/ENSG00000058804/ENSG00000116754/ENSG00000030066/ENSG00000111581/ENSG00000111786/ENSG00000132341/ENSG00000169062/ENSG00000102900/ENSG00000136450/ENSG00000125450/ENSG00000183684/ENSG00000088247/ENSG00000213024/ENSG00000063244/ENSG00000242372/ENSG00000099901/ENSG00000093000/ENSG00000119203/ENSG00000136709/ENSG00000132182/ENSG00000131378/ENSG00000073792/ENSG00000163950/ENSG00000138757/ENSG00000151247/ENSG00000113569/ENSG00000124571/ENSG00000160917/ENSG00000155561/ENSG00000125351/ENSG00000125676	32
Up_Day27.Exp_both	GO:0006355	"regulation of transcription, DNA-templated"	284/982	2676/11554	7.24E-06	0.000474356	0.000421723	ENSG00000221978/ENSG00000074800/ENSG00000004487/ENSG00000188529/ENSG00000117751/ENSG00000130766/ENSG00000162521/ENSG00000137947/ENSG00000122482/ENSG00000143033/ENSG00000117505/ENSG00000198890/ENSG00000186141/ENSG00000134250/ENSG00000064703/ENSG00000143379/ENSG00000173207/ENSG00000143157/ENSG00000121481/ENSG00000162702/ENSG00000117139/ENSG00000092969/ENSG00000163041/ENSG00000181450/ENSG00000154370/ENSG00000162714/ENSG00000183049/ENSG00000152455/ENSG00000095739/ENSG00000107643/ENSG00000171988/ENSG00000060339/ENSG00000095564/ENSG00000198728/ENSG00000177030/ENSG00000177595/ENSG00000132256/ENSG00000133816/ENSG00000110768/ENSG00000205213/ENSG00000110492/ENSG00000156603/ENSG00000198561/ENSG00000149273/ENSG00000048649/ENSG00000042429/ENSG00000149308/ENSG00000073614/ENSG00000082805/ENSG00000111641/ENSG00000070018/ENSG00000111530/ENSG00000174106/ENSG00000166886/ENSG00000111602/ENSG00000170515/ENSG00000123374/ENSG00000094916/ENSG00000129315/ENSG00000079387/ENSG00000189079/ENSG00000111581/ENSG00000135679/ENSG00000177425/ENSG00000058272/ENSG00000120802/ENSG00000139372/ENSG00000089154/ENSG00000089094/ENSG00000132341/ENSG00000121390/ENSG00000121741/ENSG00000132964/ENSG00000189403/ENSG00000150907/ENSG00000139687/ENSG00000136108/ENSG00000100823/ENSG00000092201/ENSG00000165821/ENSG00000129474/ENSG00000100941/ENSG00000165617/ENSG00000119725/ENSG00000100697/ENSG00000092529/ENSG00000137770/ENSG00000140262/ENSG00000137834/ENSG00000067141/ENSG00000140365/ENSG00000176371/ENSG00000173575/ENSG00000103326/ENSG00000131653/ENSG00000167967/ENSG00000153048/ENSG00000103495/ENSG00000180035/ENSG00000140682/ENSG00000141076/ENSG00000102908/ENSG00000132382/ENSG00000108518/ENSG00000004975/ENSG00000141510/ENSG00000180340/ENSG00000087152/ENSG00000073584/ENSG00000131759/ENSG00000141736/ENSG00000167258/ENSG00000125686/ENSG00000010244/ENSG00000141052/ENSG00000005884/ENSG00000108854/ENSG00000125450/ENSG00000173894/ENSG00000183684/ENSG00000101773/ENSG00000141380/ENSG00000141646/ENSG00000074657/ENSG00000101544/ENSG00000116017/ENSG00000071564/ENSG00000129911/ENSG00000104885/ENSG00000077463/ENSG00000127663/ENSG00000130382/ENSG00000125651/ENSG00000088247/ENSG00000129351/ENSG00000127616/ENSG00000198551/ENSG00000196757/ENSG00000167635/ENSG00000254004/ENSG00000105722/ENSG00000104872/ENSG00000126453/ENSG00000213024/ENSG00000142528/ENSG00000198093/ENSG00000133247/ENSG00000090971/ENSG00000171425/ENSG00000130726/ENSG00000177732/ENSG00000101255/ENSG00000132646/ENSG00000125845/ENSG00000126003/ENSG00000171456/ENSG00000125970/ENSG00000118707/ENSG00000080839/ENSG00000197122/ENSG00000101126/ENSG00000196700/ENSG00000156273/ENSG00000185252/ENSG00000099956/ENSG00000100320/ENSG00000100426/ENSG00000176887/ENSG00000143867/ENSG00000119778/ENSG00000119772/ENSG00000163795/ENSG00000163811/ENSG00000115816/ENSG00000187605/ENSG00000144218/ENSG00000158435/ENSG00000082258/ENSG00000080345/ENSG00000115966/ENSG00000115368/ENSG00000082153/ENSG00000079246/ENSG00000163482/ENSG00000144560/ENSG00000182973/ENSG00000168036/ENSG00000173473/ENSG00000198218/ENSG00000114251/ENSG00000168374/ENSG00000163602/ENSG00000170854/ENSG00000163430/ENSG00000118007/ENSG00000114744/ENSG00000163660/ENSG00000163558/ENSG00000109685/ENSG00000063978/ENSG00000178177/ENSG00000084093/ENSG00000163104/ENSG00000164032/ENSG00000109332/ENSG00000168743/ENSG00000123737/ENSG00000138686/ENSG00000164104/ENSG00000176788/ENSG00000155545/ENSG00000172262/ENSG00000153922/ENSG00000113648/ENSG00000171604/ENSG00000113649/ENSG00000181163/ENSG00000165671/ENSG00000161021/ENSG00000113300/ENSG00000078401/ENSG00000124788/ENSG00000124795/ENSG00000172201/ENSG00000112312/ENSG00000146109/ENSG00000204713/ENSG00000204498/ENSG00000204371/ENSG00000204304/ENSG00000112175/ENSG00000156508/ENSG00000112182/ENSG00000112249/ENSG00000085382/ENSG00000196591/ENSG00000112029/ENSG00000182095/ENSG00000106443/ENSG00000122565/ENSG00000164532/ENSG00000106571/ENSG00000132434/ENSG00000158321/ENSG00000196367/ENSG00000198742/ENSG00000106245/ENSG00000166526/ENSG00000087077/ENSG00000087087/ENSG00000170265/ENSG00000181220/ENSG00000198791/ENSG00000158941/ENSG00000134013/ENSG00000129691/ENSG00000187735/ENSG00000171316/ENSG00000133740/ENSG00000079102/ENSG00000164930/ENSG00000064313/ENSG00000156802/ENSG00000147854/ENSG00000197579/ENSG00000168795/ENSG00000157657/ENSG00000177125/ENSG00000181090/ENSG00000086712/ENSG00000147044/ENSG00000094631/ENSG00000179222/ENSG00000126012/ENSG00000184634/ENSG00000147130/ENSG00000147140/ENSG00000198157/ENSG00000147180/ENSG00000133169/ENSG00000102038/ENSG00000156531/ENSG00000029993/ENSG00000196924	284
Up_Day27.Exp_both	GO:0006611	protein export from nucleus	31/982	158/11554	8.05E-06	0.000521909	0.000464	ENSG00000188529/ENSG00000058804/ENSG00000116754/ENSG00000030066/ENSG00000111581/ENSG00000135679/ENSG00000111786/ENSG00000132341/ENSG00000137770/ENSG00000102900/ENSG00000141510/ENSG00000136450/ENSG00000125450/ENSG00000183684/ENSG00000213024/ENSG00000063244/ENSG00000242372/ENSG00000124207/ENSG00000093000/ENSG00000119203/ENSG00000136709/ENSG00000132182/ENSG00000163950/ENSG00000151247/ENSG00000113569/ENSG00000124571/ENSG00000198742/ENSG00000160917/ENSG00000155561/ENSG00000125351/ENSG00000125676	31
Up_Day27.Exp_both	GO:0010557	positive regulation of macromolecule biosynthetic process	147/982	1234/11554	8.41E-06	0.000539667	0.000479788	ENSG00000221978/ENSG00000004487/ENSG00000130766/ENSG00000198492/ENSG00000137947/ENSG00000143033/ENSG00000173207/ENSG00000163468/ENSG00000162702/ENSG00000092969/ENSG00000143748/ENSG00000162714/ENSG00000095739/ENSG00000107854/ENSG00000198728/ENSG00000177030/ENSG00000133816/ENSG00000110768/ENSG00000205213/ENSG00000110492/ENSG00000156603/ENSG00000175634/ENSG00000048649/ENSG00000042429/ENSG00000149308/ENSG00000073614/ENSG00000070018/ENSG00000111530/ENSG00000123374/ENSG00000139546/ENSG00000129315/ENSG00000079387/ENSG00000177425/ENSG00000058272/ENSG00000111445/ENSG00000089154/ENSG00000132341/ENSG00000132964/ENSG00000189403/ENSG00000133119/ENSG00000150907/ENSG00000139687/ENSG00000136108/ENSG00000169062/ENSG00000092201/ENSG00000009830/ENSG00000092529/ENSG00000140262/ENSG00000137834/ENSG00000127586/ENSG00000140682/ENSG00000102908/ENSG00000108518/ENSG00000004975/ENSG00000141510/ENSG00000180340/ENSG00000087152/ENSG00000131759/ENSG00000141736/ENSG00000167258/ENSG00000125686/ENSG00000141052/ENSG00000125450/ENSG00000183684/ENSG00000141380/ENSG00000141646/ENSG00000116017/ENSG00000071564/ENSG00000104885/ENSG00000125651/ENSG00000129351/ENSG00000127616/ENSG00000104872/ENSG00000126453/ENSG00000213024/ENSG00000198093/ENSG00000090971/ENSG00000130726/ENSG00000177732/ENSG00000132646/ENSG00000125845/ENSG00000126003/ENSG00000171456/ENSG00000242372/ENSG00000080839/ENSG00000197122/ENSG00000149658/ENSG00000156261/ENSG00000156273/ENSG00000099956/ENSG00000100353/ENSG00000176887/ENSG00000143867/ENSG00000119778/ENSG00000163811/ENSG00000115816/ENSG00000187605/ENSG00000082258/ENSG00000115966/ENSG00000115368/ENSG00000079246/ENSG00000169047/ENSG00000168036/ENSG00000173473/ENSG00000114251/ENSG00000168374/ENSG00000118007/ENSG00000163660/ENSG00000163918/ENSG00000063978/ENSG00000084093/ENSG00000163104/ENSG00000164032/ENSG00000168743/ENSG00000123737/ENSG00000164104/ENSG00000153922/ENSG00000181163/ENSG00000165671/ENSG00000161021/ENSG00000078401/ENSG00000172201/ENSG00000204304/ENSG00000112175/ENSG00000196591/ENSG00000164532/ENSG00000106571/ENSG00000106633/ENSG00000158321/ENSG00000181220/ENSG00000198791/ENSG00000129691/ENSG00000171316/ENSG00000133740/ENSG00000064313/ENSG00000156802/ENSG00000197579/ENSG00000147044/ENSG00000094631/ENSG00000179222/ENSG00000184634/ENSG00000198034/ENSG00000198157/ENSG00000147180/ENSG00000133169/ENSG00000125351/ENSG00000102038	147
Up_Day27.Exp_both	GO:0032392	DNA geometric change	19/982	74/11554	9.01E-06	0.000572396	0.000508885	ENSG00000135829/ENSG00000110768/ENSG00000134574/ENSG00000189403/ENSG00000173575/ENSG00000141510/ENSG00000100297/ENSG00000076003/ENSG00000079246/ENSG00000073111/ENSG00000164104/ENSG00000153922/ENSG00000112118/ENSG00000112249/ENSG00000166508/ENSG00000165392/ENSG00000104738/ENSG00000102038/ENSG00000029993	19
Up_Day27.Exp_both	GO:0006261	DNA-dependent DNA replication	26/982	122/11554	9.22E-06	0.000579822	0.000515487	ENSG00000108055/ENSG00000197771/ENSG00000077514/ENSG00000123374/ENSG00000111445/ENSG00000177084/ENSG00000133119/ENSG00000127586/ENSG00000183684/ENSG00000105486/ENSG00000062822/ENSG00000132646/ENSG00000100297/ENSG00000076003/ENSG00000073111/ENSG00000163781/ENSG00000163918/ENSG00000163950/ENSG00000112312/ENSG00000112118/ENSG00000112175/ENSG00000166508/ENSG00000164815/ENSG00000165392/ENSG00000104738/ENSG00000101972	26
Up_Day27.Exp_both	GO:1903506	regulation of nucleic acid-templated transcription	285/982	2696/11554	9.63E-06	0.00059949	0.000532973	ENSG00000221978/ENSG00000074800/ENSG00000004487/ENSG00000188529/ENSG00000117751/ENSG00000130766/ENSG00000162521/ENSG00000137947/ENSG00000122482/ENSG00000143033/ENSG00000117505/ENSG00000198890/ENSG00000186141/ENSG00000134250/ENSG00000064703/ENSG00000143379/ENSG00000173207/ENSG00000143157/ENSG00000121481/ENSG00000162702/ENSG00000117139/ENSG00000092969/ENSG00000163041/ENSG00000181450/ENSG00000154370/ENSG00000162714/ENSG00000183049/ENSG00000152455/ENSG00000095739/ENSG00000107643/ENSG00000171988/ENSG00000060339/ENSG00000095564/ENSG00000198728/ENSG00000177030/ENSG00000177595/ENSG00000132256/ENSG00000133816/ENSG00000110768/ENSG00000205213/ENSG00000110492/ENSG00000156603/ENSG00000198561/ENSG00000149273/ENSG00000048649/ENSG00000042429/ENSG00000149308/ENSG00000073614/ENSG00000082805/ENSG00000111641/ENSG00000070018/ENSG00000111530/ENSG00000174106/ENSG00000166886/ENSG00000111602/ENSG00000170515/ENSG00000123374/ENSG00000094916/ENSG00000129315/ENSG00000079387/ENSG00000189079/ENSG00000111581/ENSG00000135679/ENSG00000177425/ENSG00000058272/ENSG00000120802/ENSG00000139372/ENSG00000089154/ENSG00000089094/ENSG00000132341/ENSG00000121390/ENSG00000121741/ENSG00000132964/ENSG00000189403/ENSG00000150907/ENSG00000139687/ENSG00000136108/ENSG00000100823/ENSG00000092201/ENSG00000165821/ENSG00000129474/ENSG00000100941/ENSG00000165617/ENSG00000119725/ENSG00000100697/ENSG00000092529/ENSG00000137770/ENSG00000140262/ENSG00000137834/ENSG00000067141/ENSG00000140365/ENSG00000176371/ENSG00000173575/ENSG00000103326/ENSG00000131653/ENSG00000167967/ENSG00000153048/ENSG00000103495/ENSG00000180035/ENSG00000140682/ENSG00000141076/ENSG00000102908/ENSG00000132382/ENSG00000108518/ENSG00000004975/ENSG00000141510/ENSG00000180340/ENSG00000087152/ENSG00000073584/ENSG00000131759/ENSG00000141736/ENSG00000167258/ENSG00000125686/ENSG00000010244/ENSG00000141052/ENSG00000005884/ENSG00000108854/ENSG00000125450/ENSG00000173894/ENSG00000183684/ENSG00000101773/ENSG00000141380/ENSG00000141646/ENSG00000074657/ENSG00000101544/ENSG00000116017/ENSG00000071564/ENSG00000129911/ENSG00000104885/ENSG00000077463/ENSG00000127663/ENSG00000130382/ENSG00000125651/ENSG00000088247/ENSG00000129351/ENSG00000127616/ENSG00000198551/ENSG00000196757/ENSG00000167635/ENSG00000254004/ENSG00000130402/ENSG00000105722/ENSG00000104872/ENSG00000126453/ENSG00000213024/ENSG00000142528/ENSG00000198093/ENSG00000133247/ENSG00000090971/ENSG00000171425/ENSG00000130726/ENSG00000177732/ENSG00000101255/ENSG00000132646/ENSG00000125845/ENSG00000126003/ENSG00000171456/ENSG00000125970/ENSG00000118707/ENSG00000080839/ENSG00000197122/ENSG00000101126/ENSG00000196700/ENSG00000156273/ENSG00000185252/ENSG00000099956/ENSG00000100320/ENSG00000100426/ENSG00000176887/ENSG00000143867/ENSG00000119778/ENSG00000119772/ENSG00000163795/ENSG00000163811/ENSG00000115816/ENSG00000187605/ENSG00000144218/ENSG00000158435/ENSG00000082258/ENSG00000080345/ENSG00000115966/ENSG00000115368/ENSG00000082153/ENSG00000079246/ENSG00000163482/ENSG00000144560/ENSG00000182973/ENSG00000168036/ENSG00000173473/ENSG00000198218/ENSG00000114251/ENSG00000168374/ENSG00000163602/ENSG00000170854/ENSG00000163430/ENSG00000118007/ENSG00000114744/ENSG00000163660/ENSG00000163558/ENSG00000109685/ENSG00000063978/ENSG00000178177/ENSG00000084093/ENSG00000163104/ENSG00000164032/ENSG00000109332/ENSG00000168743/ENSG00000123737/ENSG00000138686/ENSG00000164104/ENSG00000176788/ENSG00000155545/ENSG00000172262/ENSG00000153922/ENSG00000113648/ENSG00000171604/ENSG00000113649/ENSG00000181163/ENSG00000165671/ENSG00000161021/ENSG00000113300/ENSG00000078401/ENSG00000124788/ENSG00000124795/ENSG00000172201/ENSG00000112312/ENSG00000146109/ENSG00000204713/ENSG00000204498/ENSG00000204371/ENSG00000204304/ENSG00000112175/ENSG00000156508/ENSG00000112182/ENSG00000112249/ENSG00000085382/ENSG00000196591/ENSG00000112029/ENSG00000182095/ENSG00000106443/ENSG00000122565/ENSG00000164532/ENSG00000106571/ENSG00000132434/ENSG00000158321/ENSG00000196367/ENSG00000198742/ENSG00000106245/ENSG00000166526/ENSG00000087077/ENSG00000087087/ENSG00000170265/ENSG00000181220/ENSG00000198791/ENSG00000158941/ENSG00000134013/ENSG00000129691/ENSG00000187735/ENSG00000171316/ENSG00000133740/ENSG00000079102/ENSG00000164930/ENSG00000064313/ENSG00000156802/ENSG00000147854/ENSG00000197579/ENSG00000168795/ENSG00000157657/ENSG00000177125/ENSG00000181090/ENSG00000086712/ENSG00000147044/ENSG00000094631/ENSG00000179222/ENSG00000126012/ENSG00000184634/ENSG00000147130/ENSG00000147140/ENSG00000198157/ENSG00000147180/ENSG00000133169/ENSG00000102038/ENSG00000156531/ENSG00000029993/ENSG00000196924	285
Up_Day27.Exp_both	GO:2001141	regulation of RNA biosynthetic process	286/982	2708/11554	9.95E-06	0.000613822	0.000545715	ENSG00000221978/ENSG00000074800/ENSG00000004487/ENSG00000188529/ENSG00000117751/ENSG00000130766/ENSG00000162521/ENSG00000137947/ENSG00000122482/ENSG00000143033/ENSG00000117505/ENSG00000198890/ENSG00000186141/ENSG00000134250/ENSG00000064703/ENSG00000143379/ENSG00000173207/ENSG00000143157/ENSG00000121481/ENSG00000162702/ENSG00000117139/ENSG00000092969/ENSG00000163041/ENSG00000181450/ENSG00000154370/ENSG00000162714/ENSG00000183049/ENSG00000152455/ENSG00000095739/ENSG00000107643/ENSG00000171988/ENSG00000060339/ENSG00000095564/ENSG00000198728/ENSG00000177030/ENSG00000177595/ENSG00000132256/ENSG00000133816/ENSG00000110768/ENSG00000205213/ENSG00000110492/ENSG00000156603/ENSG00000198561/ENSG00000149273/ENSG00000048649/ENSG00000042429/ENSG00000149308/ENSG00000073614/ENSG00000082805/ENSG00000111641/ENSG00000070018/ENSG00000111530/ENSG00000174106/ENSG00000166886/ENSG00000111602/ENSG00000170515/ENSG00000123374/ENSG00000094916/ENSG00000139546/ENSG00000129315/ENSG00000079387/ENSG00000189079/ENSG00000111581/ENSG00000135679/ENSG00000177425/ENSG00000058272/ENSG00000120802/ENSG00000139372/ENSG00000089154/ENSG00000089094/ENSG00000132341/ENSG00000121390/ENSG00000121741/ENSG00000132964/ENSG00000189403/ENSG00000150907/ENSG00000139687/ENSG00000136108/ENSG00000100823/ENSG00000092201/ENSG00000165821/ENSG00000129474/ENSG00000100941/ENSG00000165617/ENSG00000119725/ENSG00000100697/ENSG00000092529/ENSG00000137770/ENSG00000140262/ENSG00000137834/ENSG00000067141/ENSG00000140365/ENSG00000176371/ENSG00000173575/ENSG00000103326/ENSG00000131653/ENSG00000167967/ENSG00000153048/ENSG00000103495/ENSG00000180035/ENSG00000140682/ENSG00000141076/ENSG00000102908/ENSG00000132382/ENSG00000108518/ENSG00000004975/ENSG00000141510/ENSG00000180340/ENSG00000087152/ENSG00000073584/ENSG00000131759/ENSG00000141736/ENSG00000167258/ENSG00000125686/ENSG00000010244/ENSG00000141052/ENSG00000005884/ENSG00000108854/ENSG00000125450/ENSG00000173894/ENSG00000183684/ENSG00000101773/ENSG00000141380/ENSG00000141646/ENSG00000074657/ENSG00000101544/ENSG00000116017/ENSG00000071564/ENSG00000129911/ENSG00000104885/ENSG00000077463/ENSG00000127663/ENSG00000130382/ENSG00000125651/ENSG00000088247/ENSG00000129351/ENSG00000127616/ENSG00000198551/ENSG00000196757/ENSG00000167635/ENSG00000254004/ENSG00000130402/ENSG00000105722/ENSG00000104872/ENSG00000126453/ENSG00000213024/ENSG00000142528/ENSG00000198093/ENSG00000133247/ENSG00000090971/ENSG00000171425/ENSG00000130726/ENSG00000177732/ENSG00000101255/ENSG00000132646/ENSG00000125845/ENSG00000126003/ENSG00000171456/ENSG00000125970/ENSG00000118707/ENSG00000080839/ENSG00000197122/ENSG00000101126/ENSG00000196700/ENSG00000156273/ENSG00000185252/ENSG00000099956/ENSG00000100320/ENSG00000100426/ENSG00000176887/ENSG00000143867/ENSG00000119778/ENSG00000119772/ENSG00000163795/ENSG00000163811/ENSG00000115816/ENSG00000187605/ENSG00000144218/ENSG00000158435/ENSG00000082258/ENSG00000080345/ENSG00000115966/ENSG00000115368/ENSG00000082153/ENSG00000079246/ENSG00000163482/ENSG00000144560/ENSG00000182973/ENSG00000168036/ENSG00000173473/ENSG00000198218/ENSG00000114251/ENSG00000168374/ENSG00000163602/ENSG00000170854/ENSG00000163430/ENSG00000118007/ENSG00000114744/ENSG00000163660/ENSG00000163558/ENSG00000109685/ENSG00000063978/ENSG00000178177/ENSG00000084093/ENSG00000163104/ENSG00000164032/ENSG00000109332/ENSG00000168743/ENSG00000123737/ENSG00000138686/ENSG00000164104/ENSG00000176788/ENSG00000155545/ENSG00000172262/ENSG00000153922/ENSG00000113648/ENSG00000171604/ENSG00000113649/ENSG00000181163/ENSG00000165671/ENSG00000161021/ENSG00000113300/ENSG00000078401/ENSG00000124788/ENSG00000124795/ENSG00000172201/ENSG00000112312/ENSG00000146109/ENSG00000204713/ENSG00000204498/ENSG00000204371/ENSG00000204304/ENSG00000112175/ENSG00000156508/ENSG00000112182/ENSG00000112249/ENSG00000085382/ENSG00000196591/ENSG00000112029/ENSG00000182095/ENSG00000106443/ENSG00000122565/ENSG00000164532/ENSG00000106571/ENSG00000132434/ENSG00000158321/ENSG00000196367/ENSG00000198742/ENSG00000106245/ENSG00000166526/ENSG00000087077/ENSG00000087087/ENSG00000170265/ENSG00000181220/ENSG00000198791/ENSG00000158941/ENSG00000134013/ENSG00000129691/ENSG00000187735/ENSG00000171316/ENSG00000133740/ENSG00000079102/ENSG00000164930/ENSG00000064313/ENSG00000156802/ENSG00000147854/ENSG00000197579/ENSG00000168795/ENSG00000157657/ENSG00000177125/ENSG00000181090/ENSG00000086712/ENSG00000147044/ENSG00000094631/ENSG00000179222/ENSG00000126012/ENSG00000184634/ENSG00000147130/ENSG00000147140/ENSG00000198157/ENSG00000147180/ENSG00000133169/ENSG00000102038/ENSG00000156531/ENSG00000029993/ENSG00000196924	286
Up_Day27.Exp_both	GO:0006260	DNA replication	42/982	249/11554	1.24E-05	0.000755115	0.00067133	ENSG00000162521/ENSG00000132780/ENSG00000062650/ENSG00000108055/ENSG00000197771/ENSG00000167325/ENSG00000077514/ENSG00000111602/ENSG00000123374/ENSG00000111445/ENSG00000177084/ENSG00000133119/ENSG00000092201/ENSG00000140326/ENSG00000127586/ENSG00000167967/ENSG00000177302/ENSG00000183684/ENSG00000141446/ENSG00000101773/ENSG00000167670/ENSG00000104889/ENSG00000105486/ENSG00000062822/ENSG00000132646/ENSG00000198900/ENSG00000100297/ENSG00000076003/ENSG00000135913/ENSG00000073111/ENSG00000163781/ENSG00000163918/ENSG00000163950/ENSG00000112312/ENSG00000204371/ENSG00000112118/ENSG00000112175/ENSG00000166508/ENSG00000164815/ENSG00000165392/ENSG00000104738/ENSG00000101972	42
Up_Day27.Exp_both	GO:0098813	nuclear chromosome segregation	41/982	241/11554	1.27E-05	0.000766483	0.000681437	ENSG00000058804/ENSG00000062650/ENSG00000108055/ENSG00000197771/ENSG00000154473/ENSG00000030066/ENSG00000149503/ENSG00000010292/ENSG00000174106/ENSG00000111581/ENSG00000184445/ENSG00000083642/ENSG00000139687/ENSG00000128944/ENSG00000174442/ENSG00000198901/ENSG00000168802/ENSG00000166451/ENSG00000108424/ENSG00000141696/ENSG00000010244/ENSG00000182628/ENSG00000125450/ENSG00000141446/ENSG00000213024/ENSG00000149636/ENSG00000178295/ENSG00000168036/ENSG00000118007/ENSG00000113810/ENSG00000114346/ENSG00000013810/ENSG00000134057/ENSG00000068796/ENSG00000113648/ENSG00000094880/ENSG00000040275/ENSG00000002822/ENSG00000136824/ENSG00000119408/ENSG00000101972	41
Up_Day27.Exp_both	GO:0034968	histone lysine methylation	20/982	83/11554	1.48E-05	0.000884655	0.000786497	ENSG00000004487/ENSG00000143033/ENSG00000143379/ENSG00000152455/ENSG00000141646/ENSG00000104885/ENSG00000104872/ENSG00000133247/ENSG00000099956/ENSG00000187605/ENSG00000080345/ENSG00000168036/ENSG00000109685/ENSG00000113648/ENSG00000165671/ENSG00000204371/ENSG00000158321/ENSG00000129691/ENSG00000181090/ENSG00000147050	20
Up_Day27.Exp_both	GO:0031047	gene silencing by RNA	25/982	119/11554	1.77E-05	0.001050506	0.000933946	ENSG00000058804/ENSG00000163041/ENSG00000030066/ENSG00000172409/ENSG00000173933/ENSG00000139546/ENSG00000111581/ENSG00000132341/ENSG00000129474/ENSG00000100697/ENSG00000102900/ENSG00000125450/ENSG00000213024/ENSG00000242372/ENSG00000128191/ENSG00000093000/ENSG00000158435/ENSG00000132182/ENSG00000182973/ENSG00000113569/ENSG00000113300/ENSG00000124571/ENSG00000087087/ENSG00000155561/ENSG00000198791	25
Up_Day27.Exp_both	GO:0018205	peptidyl-lysine modification	48/982	304/11554	1.88E-05	0.001106002	0.000983284	ENSG00000004487/ENSG00000058804/ENSG00000143033/ENSG00000117505/ENSG00000143379/ENSG00000152455/ENSG00000198728/ENSG00000030066/ENSG00000149503/ENSG00000079387/ENSG00000111581/ENSG00000135679/ENSG00000092529/ENSG00000102900/ENSG00000161956/ENSG00000141052/ENSG00000125450/ENSG00000141646/ENSG00000104885/ENSG00000104872/ENSG00000213024/ENSG00000133247/ENSG00000130726/ENSG00000132646/ENSG00000198900/ENSG00000099956/ENSG00000093000/ENSG00000187605/ENSG00000080345/ENSG00000115966/ENSG00000132182/ENSG00000168036/ENSG00000152952/ENSG00000109685/ENSG00000113569/ENSG00000113648/ENSG00000165671/ENSG00000204371/ENSG00000196591/ENSG00000158321/ENSG00000196367/ENSG00000155561/ENSG00000129691/ENSG00000197579/ENSG00000125484/ENSG00000181090/ENSG00000147050/ENSG00000094631	48
Up_Day27.Exp_both	GO:0045787	positive regulation of cell cycle	44/982	271/11554	2.07E-05	0.001205573	0.001071807	ENSG00000221978/ENSG00000173207/ENSG00000092969/ENSG00000138182/ENSG00000177595/ENSG00000137710/ENSG00000070018/ENSG00000123374/ENSG00000129315/ENSG00000135679/ENSG00000139687/ENSG00000100823/ENSG00000132382/ENSG00000141510/ENSG00000131759/ENSG00000125686/ENSG00000116017/ENSG00000123159/ENSG00000213024/ENSG00000132646/ENSG00000197122/ENSG00000087586/ENSG00000099901/ENSG00000151694/ENSG00000178295/ENSG00000158435/ENSG00000082258/ENSG00000182973/ENSG00000114251/ENSG00000163660/ENSG00000114346/ENSG00000151247/ENSG00000171566/ENSG00000134057/ENSG00000113648/ENSG00000155858/ENSG00000181163/ENSG00000113300/ENSG00000078401/ENSG00000198791/ENSG00000187840/ENSG00000104218/ENSG00000147854/ENSG00000198157	44
Up_Day27.Exp_both	GO:0006281	DNA repair	63/982	439/11554	2.28E-05	0.00131806	0.001171813	ENSG00000004487/ENSG00000162607/ENSG00000198890/ENSG00000108055/ENSG00000110768/ENSG00000134574/ENSG00000077514/ENSG00000166439/ENSG00000149273/ENSG00000111602/ENSG00000123374/ENSG00000139372/ENSG00000111445/ENSG00000177084/ENSG00000189403/ENSG00000083642/ENSG00000133119/ENSG00000100823/ENSG00000092201/ENSG00000083093/ENSG00000149923/ENSG00000168411/ENSG00000141510/ENSG00000177302/ENSG00000173818/ENSG00000185504/ENSG00000101773/ENSG00000160953/ENSG00000104885/ENSG00000077463/ENSG00000167670/ENSG00000104889/ENSG00000105486/ENSG00000062822/ENSG00000130726/ENSG00000132646/ENSG00000156273/ENSG00000099956/ENSG00000163029/ENSG00000178295/ENSG00000095002/ENSG00000116062/ENSG00000136709/ENSG00000080345/ENSG00000079246/ENSG00000163781/ENSG00000163918/ENSG00000109685/ENSG00000163104/ENSG00000109332/ENSG00000164104/ENSG00000181163/ENSG00000124795/ENSG00000112249/ENSG00000146414/ENSG00000242802/ENSG00000132436/ENSG00000165392/ENSG00000169139/ENSG00000187735/ENSG00000221829/ENSG00000182150/ENSG00000147140	63
Up_Day27.Exp_both	GO:0007062	sister chromatid cohesion	24/982	114/11554	2.50E-05	0.001429034	0.001270474	ENSG00000062650/ENSG00000108055/ENSG00000197771/ENSG00000154473/ENSG00000030066/ENSG00000149503/ENSG00000111581/ENSG00000184445/ENSG00000083642/ENSG00000139687/ENSG00000174442/ENSG00000168802/ENSG00000166451/ENSG00000182628/ENSG00000125450/ENSG00000141446/ENSG00000149636/ENSG00000168036/ENSG00000118007/ENSG00000068796/ENSG00000113648/ENSG00000040275/ENSG00000002822/ENSG00000101972	24
Up_Day27.Exp_both	GO:0006409	tRNA export from nucleus	11/982	31/11554	2.72E-05	0.001523395	0.001354364	ENSG00000058804/ENSG00000030066/ENSG00000111581/ENSG00000132341/ENSG00000102900/ENSG00000125450/ENSG00000213024/ENSG00000093000/ENSG00000132182/ENSG00000113569/ENSG00000155561	11
Up_Day27.Exp_both	GO:0071431	tRNA-containing ribonucleoprotein complex export from nucleus	11/982	31/11554	2.72E-05	0.001523395	0.001354364	ENSG00000058804/ENSG00000030066/ENSG00000111581/ENSG00000132341/ENSG00000102900/ENSG00000125450/ENSG00000213024/ENSG00000093000/ENSG00000132182/ENSG00000113569/ENSG00000155561	11
Up_Day27.Exp_both	GO:0007077	mitotic nuclear envelope disassembly	13/982	42/11554	2.76E-05	0.001523395	0.001354364	ENSG00000058804/ENSG00000030066/ENSG00000111581/ENSG00000100749/ENSG00000102900/ENSG00000125450/ENSG00000213024/ENSG00000093000/ENSG00000132182/ENSG00000134057/ENSG00000113569/ENSG00000155561/ENSG00000119408	13
Up_Day27.Exp_both	GO:0070988	demethylation	13/982	42/11554	2.76E-05	0.001523395	0.001354364	ENSG00000004487/ENSG00000117139/ENSG00000171988/ENSG00000073614/ENSG00000139372/ENSG00000089094/ENSG00000100823/ENSG00000127663/ENSG00000130726/ENSG00000187605/ENSG00000170854/ENSG00000147050/ENSG00000126012	13
Up_Day27.Exp_both	GO:0016925	protein sumoylation	19/982	80/11554	2.99E-05	0.001635874	0.001454363	ENSG00000058804/ENSG00000030066/ENSG00000149503/ENSG00000079387/ENSG00000111581/ENSG00000135679/ENSG00000092529/ENSG00000102900/ENSG00000125450/ENSG00000213024/ENSG00000130726/ENSG00000132646/ENSG00000198900/ENSG00000093000/ENSG00000132182/ENSG00000168036/ENSG00000113569/ENSG00000155561/ENSG00000197579	19
Up_Day27.Exp_both	GO:0031328	positive regulation of cellular biosynthetic process	152/982	1317/11554	3.22E-05	0.001748105	0.001554141	ENSG00000221978/ENSG00000074800/ENSG00000004487/ENSG00000130766/ENSG00000198492/ENSG00000137947/ENSG00000143033/ENSG00000173207/ENSG00000163468/ENSG00000143147/ENSG00000162702/ENSG00000143748/ENSG00000162714/ENSG00000095739/ENSG00000107854/ENSG00000198728/ENSG00000177030/ENSG00000133816/ENSG00000110768/ENSG00000205213/ENSG00000110492/ENSG00000156603/ENSG00000175634/ENSG00000048649/ENSG00000042429/ENSG00000149308/ENSG00000073614/ENSG00000070018/ENSG00000111530/ENSG00000123374/ENSG00000139546/ENSG00000129315/ENSG00000079387/ENSG00000177425/ENSG00000058272/ENSG00000111445/ENSG00000089154/ENSG00000132341/ENSG00000132964/ENSG00000189403/ENSG00000133119/ENSG00000150907/ENSG00000139687/ENSG00000136108/ENSG00000169062/ENSG00000092201/ENSG00000129474/ENSG00000009830/ENSG00000092529/ENSG00000140262/ENSG00000137834/ENSG00000127586/ENSG00000140682/ENSG00000102908/ENSG00000108518/ENSG00000004975/ENSG00000141510/ENSG00000180340/ENSG00000087152/ENSG00000131759/ENSG00000141736/ENSG00000167258/ENSG00000125686/ENSG00000141052/ENSG00000125450/ENSG00000183684/ENSG00000141380/ENSG00000141646/ENSG00000116017/ENSG00000071564/ENSG00000104885/ENSG00000125651/ENSG00000129351/ENSG00000127616/ENSG00000104872/ENSG00000126453/ENSG00000213024/ENSG00000198093/ENSG00000090971/ENSG00000130726/ENSG00000177732/ENSG00000132646/ENSG00000125845/ENSG00000126003/ENSG00000171456/ENSG00000242372/ENSG00000080839/ENSG00000197122/ENSG00000101126/ENSG00000149658/ENSG00000156261/ENSG00000156273/ENSG00000099956/ENSG00000100353/ENSG00000176887/ENSG00000143867/ENSG00000119778/ENSG00000163811/ENSG00000115816/ENSG00000187605/ENSG00000082258/ENSG00000115966/ENSG00000115368/ENSG00000079246/ENSG00000169047/ENSG00000168036/ENSG00000173473/ENSG00000114251/ENSG00000168374/ENSG00000118007/ENSG00000163660/ENSG00000163661/ENSG00000163918/ENSG00000063978/ENSG00000084093/ENSG00000163104/ENSG00000164032/ENSG00000168743/ENSG00000123737/ENSG00000151617/ENSG00000164104/ENSG00000153922/ENSG00000181163/ENSG00000165671/ENSG00000161021/ENSG00000078401/ENSG00000172201/ENSG00000204304/ENSG00000112175/ENSG00000196591/ENSG00000112414/ENSG00000164532/ENSG00000106571/ENSG00000106633/ENSG00000158321/ENSG00000181220/ENSG00000198791/ENSG00000129691/ENSG00000171316/ENSG00000133740/ENSG00000064313/ENSG00000156802/ENSG00000197579/ENSG00000147044/ENSG00000179222/ENSG00000184634/ENSG00000198034/ENSG00000198157/ENSG00000147180/ENSG00000133169/ENSG00000125351/ENSG00000102038	152
Up_Day27.Exp_both	GO:0009891	positive regulation of biosynthetic process	154/982	1338/11554	3.27E-05	0.001762394	0.001566846	ENSG00000221978/ENSG00000074800/ENSG00000004487/ENSG00000130766/ENSG00000198492/ENSG00000137947/ENSG00000143033/ENSG00000173207/ENSG00000163468/ENSG00000143147/ENSG00000162702/ENSG00000092969/ENSG00000143748/ENSG00000162714/ENSG00000095739/ENSG00000107854/ENSG00000198728/ENSG00000177030/ENSG00000133816/ENSG00000110768/ENSG00000205213/ENSG00000110492/ENSG00000156603/ENSG00000175634/ENSG00000048649/ENSG00000042429/ENSG00000149308/ENSG00000073614/ENSG00000070018/ENSG00000111530/ENSG00000123374/ENSG00000139546/ENSG00000129315/ENSG00000079387/ENSG00000177425/ENSG00000058272/ENSG00000111445/ENSG00000089154/ENSG00000132341/ENSG00000132964/ENSG00000189403/ENSG00000133119/ENSG00000150907/ENSG00000139687/ENSG00000136108/ENSG00000169062/ENSG00000092201/ENSG00000129474/ENSG00000009830/ENSG00000092529/ENSG00000140262/ENSG00000137834/ENSG00000127586/ENSG00000140682/ENSG00000102908/ENSG00000108518/ENSG00000004975/ENSG00000141510/ENSG00000180340/ENSG00000087152/ENSG00000131759/ENSG00000141736/ENSG00000167258/ENSG00000125686/ENSG00000141052/ENSG00000125450/ENSG00000183684/ENSG00000141380/ENSG00000141646/ENSG00000116017/ENSG00000071564/ENSG00000104885/ENSG00000125651/ENSG00000129351/ENSG00000127616/ENSG00000104872/ENSG00000126453/ENSG00000213024/ENSG00000198093/ENSG00000090971/ENSG00000130726/ENSG00000177732/ENSG00000132646/ENSG00000125845/ENSG00000126003/ENSG00000171456/ENSG00000242372/ENSG00000080839/ENSG00000197122/ENSG00000101126/ENSG00000149658/ENSG00000156261/ENSG00000156273/ENSG00000099956/ENSG00000100353/ENSG00000176887/ENSG00000143867/ENSG00000119778/ENSG00000163811/ENSG00000115816/ENSG00000187605/ENSG00000082258/ENSG00000115966/ENSG00000115368/ENSG00000079246/ENSG00000169047/ENSG00000168036/ENSG00000173473/ENSG00000114251/ENSG00000168374/ENSG00000118007/ENSG00000163660/ENSG00000163661/ENSG00000163918/ENSG00000063978/ENSG00000084093/ENSG00000163104/ENSG00000164032/ENSG00000168743/ENSG00000123737/ENSG00000151617/ENSG00000164104/ENSG00000153922/ENSG00000181163/ENSG00000165671/ENSG00000161021/ENSG00000078401/ENSG00000172201/ENSG00000204304/ENSG00000112175/ENSG00000196591/ENSG00000112414/ENSG00000164532/ENSG00000106571/ENSG00000106633/ENSG00000158321/ENSG00000181220/ENSG00000198791/ENSG00000129691/ENSG00000171316/ENSG00000133740/ENSG00000064313/ENSG00000156802/ENSG00000197579/ENSG00000147044/ENSG00000094631/ENSG00000179222/ENSG00000184634/ENSG00000198034/ENSG00000198157/ENSG00000147180/ENSG00000133169/ENSG00000125351/ENSG00000102038	154
Up_Day27.Exp_both	GO:0016570	histone modification	54/982	364/11554	3.51E-05	0.001871666	0.001663993	ENSG00000004487/ENSG00000162521/ENSG00000143033/ENSG00000117505/ENSG00000198890/ENSG00000143379/ENSG00000121481/ENSG00000117139/ENSG00000152455/ENSG00000107643/ENSG00000171988/ENSG00000198728/ENSG00000134574/ENSG00000073614/ENSG00000123374/ENSG00000089094/ENSG00000100749/ENSG00000103549/ENSG00000141510/ENSG00000087152/ENSG00000141052/ENSG00000141646/ENSG00000104885/ENSG00000077463/ENSG00000127663/ENSG00000104872/ENSG00000133247/ENSG00000171456/ENSG00000087586/ENSG00000159267/ENSG00000099956/ENSG00000187605/ENSG00000080345/ENSG00000115966/ENSG00000168036/ENSG00000163602/ENSG00000170854/ENSG00000109685/ENSG00000084093/ENSG00000163104/ENSG00000134057/ENSG00000113648/ENSG00000165671/ENSG00000204371/ENSG00000196591/ENSG00000158321/ENSG00000196367/ENSG00000134013/ENSG00000129691/ENSG00000125484/ENSG00000181090/ENSG00000147050/ENSG00000094631/ENSG00000126012	54
Up_Day27.Exp_both	GO:0051031	tRNA transport	11/982	32/11554	3.84E-05	0.002029965	0.001804728	ENSG00000058804/ENSG00000030066/ENSG00000111581/ENSG00000132341/ENSG00000102900/ENSG00000125450/ENSG00000213024/ENSG00000093000/ENSG00000132182/ENSG00000113569/ENSG00000155561	11
Up_Day27.Exp_both	GO:0034470	ncRNA processing	52/982	348/11554	4.01E-05	0.002106622	0.001872879	ENSG00000171824/ENSG00000142676/ENSG00000143319/ENSG00000165732/ENSG00000107833/ENSG00000148843/ENSG00000172409/ENSG00000149273/ENSG00000111641/ENSG00000213782/ENSG00000170515/ENSG00000139546/ENSG00000184967/ENSG00000083520/ENSG00000100697/ENSG00000140988/ENSG00000183751/ENSG00000141076/ENSG00000161956/ENSG00000278053/ENSG00000198242/ENSG00000182173/ENSG00000065268/ENSG00000105671/ENSG00000105372/ENSG00000104872/ENSG00000101361/ENSG00000242372/ENSG00000172315/ENSG00000160208/ENSG00000128191/ENSG00000100220/ENSG00000100316/ENSG00000163811/ENSG00000115368/ENSG00000055044/ENSG00000188846/ENSG00000123737/ENSG00000113272/ENSG00000146109/ENSG00000198755/ENSG00000112578/ENSG00000146223/ENSG00000124541/ENSG00000160917/ENSG00000087087/ENSG00000171316/ENSG00000164934/ENSG00000136891/ENSG00000001497/ENSG00000198034/ENSG00000101811	52
Up_Day27.Exp_both	GO:0044770	cell cycle phase transition	66/982	475/11554	4.11E-05	0.002121363	0.001885984	ENSG00000180198/ENSG00000173207/ENSG00000120539/ENSG00000177595/ENSG00000149308/ENSG00000137710/ENSG00000111602/ENSG00000123374/ENSG00000135679/ENSG00000058272/ENSG00000184445/ENSG00000177084/ENSG00000139687/ENSG00000100823/ENSG00000129474/ENSG00000165617/ENSG00000168411/ENSG00000141510/ENSG00000010244/ENSG00000170836/ENSG00000101624/ENSG00000101773/ENSG00000116017/ENSG00000127616/ENSG00000167461/ENSG00000131351/ENSG00000249115/ENSG00000132646/ENSG00000101004/ENSG00000087586/ENSG00000156273/ENSG00000099901/ENSG00000100297/ENSG00000151694/ENSG00000178295/ENSG00000116127/ENSG00000158435/ENSG00000076003/ENSG00000077380/ENSG00000135913/ENSG00000182973/ENSG00000073111/ENSG00000163781/ENSG00000163950/ENSG00000013810/ENSG00000174799/ENSG00000151247/ENSG00000171566/ENSG00000134057/ENSG00000113648/ENSG00000094880/ENSG00000155858/ENSG00000181163/ENSG00000113300/ENSG00000172201/ENSG00000196230/ENSG00000112118/ENSG00000112029/ENSG00000002822/ENSG00000166508/ENSG00000164815/ENSG00000198791/ENSG00000187840/ENSG00000104738/ENSG00000064313/ENSG00000119408	66
Up_Day27.Exp_both	GO:0019058	viral life cycle	55/982	375/11554	4.11E-05	0.002121363	0.001885984	ENSG00000142676/ENSG00000058804/ENSG00000137947/ENSG00000154370/ENSG00000148429/ENSG00000108055/ENSG00000132256/ENSG00000030066/ENSG00000149273/ENSG00000048649/ENSG00000139546/ENSG00000129315/ENSG00000111581/ENSG00000102189/ENSG00000132341/ENSG00000125266/ENSG00000092445/ENSG00000074696/ENSG00000140988/ENSG00000102900/ENSG00000108518/ENSG00000108424/ENSG00000259207/ENSG00000198242/ENSG00000182481/ENSG00000125450/ENSG00000183684/ENSG00000011304/ENSG00000125651/ENSG00000129351/ENSG00000127616/ENSG00000105372/ENSG00000130202/ENSG00000213024/ENSG00000130726/ENSG00000197381/ENSG00000099956/ENSG00000100353/ENSG00000100316/ENSG00000093000/ENSG00000082258/ENSG00000132182/ENSG00000188846/ENSG00000163661/ENSG00000084093/ENSG00000113569/ENSG00000153922/ENSG00000124795/ENSG00000204713/ENSG00000198755/ENSG00000096063/ENSG00000009844/ENSG00000155561/ENSG00000198034/ENSG00000125676	55
Up_Day27.Exp_both	GO:0075733	intracellular transport of virus	15/982	56/11554	4.58E-05	0.002346579	0.002086211	ENSG00000058804/ENSG00000030066/ENSG00000111581/ENSG00000132341/ENSG00000102900/ENSG00000108424/ENSG00000182481/ENSG00000125450/ENSG00000183684/ENSG00000213024/ENSG00000093000/ENSG00000132182/ENSG00000113569/ENSG00000155561/ENSG00000125676	15
Up_Day27.Exp_both	GO:0007507	heart development	62/982	441/11554	4.95E-05	0.002513482	0.002234595	ENSG00000169641/ENSG00000134250/ENSG00000162738/ENSG00000159173/ENSG00000092969/ENSG00000166341/ENSG00000133816/ENSG00000070018/ENSG00000065361/ENSG00000189079/ENSG00000135679/ENSG00000166225/ENSG00000125266/ENSG00000197616/ENSG00000137834/ENSG00000187535/ENSG00000004975/ENSG00000180340/ENSG00000131759/ENSG00000141736/ENSG00000125686/ENSG00000109083/ENSG00000141052/ENSG00000133026/ENSG00000005884/ENSG00000101752/ENSG00000141646/ENSG00000077463/ENSG00000132646/ENSG00000125845/ENSG00000171456/ENSG00000101052/ENSG00000176887/ENSG00000143867/ENSG00000084774/ENSG00000115310/ENSG00000115966/ENSG00000168036/ENSG00000114251/ENSG00000169855/ENSG00000181744/ENSG00000109685/ENSG00000084093/ENSG00000138686/ENSG00000151617/ENSG00000176788/ENSG00000134057/ENSG00000197603/ENSG00000113083/ENSG00000135074/ENSG00000161021/ENSG00000078401/ENSG00000112655/ENSG00000112175/ENSG00000112414/ENSG00000164532/ENSG00000106571/ENSG00000164741/ENSG00000171316/ENSG00000130635/ENSG00000147050/ENSG00000184634	62
Up_Day27.Exp_both	GO:0051254	positive regulation of RNA metabolic process	129/982	1093/11554	5.03E-05	0.002533908	0.002252755	ENSG00000221978/ENSG00000004487/ENSG00000130766/ENSG00000137947/ENSG00000143033/ENSG00000173207/ENSG00000162702/ENSG00000162714/ENSG00000095739/ENSG00000198728/ENSG00000177030/ENSG00000133816/ENSG00000110768/ENSG00000205213/ENSG00000110492/ENSG00000156603/ENSG00000048649/ENSG00000042429/ENSG00000149308/ENSG00000073614/ENSG00000070018/ENSG00000111530/ENSG00000123374/ENSG00000129315/ENSG00000079387/ENSG00000058272/ENSG00000089154/ENSG00000132341/ENSG00000132964/ENSG00000189403/ENSG00000150907/ENSG00000139687/ENSG00000136108/ENSG00000092201/ENSG00000092529/ENSG00000140262/ENSG00000137834/ENSG00000140682/ENSG00000102908/ENSG00000108518/ENSG00000004975/ENSG00000141510/ENSG00000180340/ENSG00000087152/ENSG00000131759/ENSG00000141736/ENSG00000167258/ENSG00000125686/ENSG00000141052/ENSG00000136450/ENSG00000125450/ENSG00000183684/ENSG00000141380/ENSG00000141646/ENSG00000116017/ENSG00000071564/ENSG00000104885/ENSG00000125651/ENSG00000088247/ENSG00000129351/ENSG00000127616/ENSG00000104852/ENSG00000104872/ENSG00000126453/ENSG00000213024/ENSG00000198093/ENSG00000090971/ENSG00000063244/ENSG00000130726/ENSG00000177732/ENSG00000125845/ENSG00000126003/ENSG00000171456/ENSG00000080839/ENSG00000197122/ENSG00000156273/ENSG00000099956/ENSG00000176887/ENSG00000143867/ENSG00000119778/ENSG00000163811/ENSG00000115816/ENSG00000143889/ENSG00000187605/ENSG00000082258/ENSG00000115966/ENSG00000115368/ENSG00000168036/ENSG00000173473/ENSG00000114251/ENSG00000168374/ENSG00000118007/ENSG00000163660/ENSG00000136527/ENSG00000063978/ENSG00000084093/ENSG00000163104/ENSG00000164032/ENSG00000168743/ENSG00000123737/ENSG00000164104/ENSG00000134057/ENSG00000153922/ENSG00000181163/ENSG00000165671/ENSG00000161021/ENSG00000078401/ENSG00000172201/ENSG00000204304/ENSG00000112175/ENSG00000196591/ENSG00000164532/ENSG00000106571/ENSG00000158321/ENSG00000181220/ENSG00000198791/ENSG00000129691/ENSG00000171316/ENSG00000133740/ENSG00000064313/ENSG00000156802/ENSG00000197579/ENSG00000147044/ENSG00000179222/ENSG00000184634/ENSG00000198157/ENSG00000147180/ENSG00000133169/ENSG00000102038	129
Up_Day27.Exp_both	GO:0018022	peptidyl-lysine methylation	20/982	90/11554	5.19E-05	0.002596192	0.002308128	ENSG00000004487/ENSG00000143033/ENSG00000143379/ENSG00000152455/ENSG00000141646/ENSG00000104885/ENSG00000104872/ENSG00000133247/ENSG00000099956/ENSG00000187605/ENSG00000080345/ENSG00000168036/ENSG00000109685/ENSG00000113648/ENSG00000165671/ENSG00000204371/ENSG00000158321/ENSG00000129691/ENSG00000181090/ENSG00000147050	20
Up_Day27.Exp_both	GO:1902581	multi-organism cellular localization	15/982	57/11554	5.74E-05	0.002823914	0.002510583	ENSG00000058804/ENSG00000030066/ENSG00000111581/ENSG00000132341/ENSG00000102900/ENSG00000108424/ENSG00000182481/ENSG00000125450/ENSG00000183684/ENSG00000213024/ENSG00000093000/ENSG00000132182/ENSG00000113569/ENSG00000155561/ENSG00000125676	15
Up_Day27.Exp_both	GO:1902583	multi-organism intracellular transport	15/982	57/11554	5.74E-05	0.002823914	0.002510583	ENSG00000058804/ENSG00000030066/ENSG00000111581/ENSG00000132341/ENSG00000102900/ENSG00000108424/ENSG00000182481/ENSG00000125450/ENSG00000183684/ENSG00000213024/ENSG00000093000/ENSG00000132182/ENSG00000113569/ENSG00000155561/ENSG00000125676	15
Up_Day27.Exp_both	GO:0044772	mitotic cell cycle phase transition	63/982	453/11554	5.97E-05	0.002912992	0.002589777	ENSG00000180198/ENSG00000173207/ENSG00000120539/ENSG00000177595/ENSG00000149308/ENSG00000137710/ENSG00000123374/ENSG00000135679/ENSG00000058272/ENSG00000184445/ENSG00000177084/ENSG00000139687/ENSG00000100823/ENSG00000129474/ENSG00000165617/ENSG00000168411/ENSG00000141510/ENSG00000010244/ENSG00000170836/ENSG00000101624/ENSG00000101773/ENSG00000116017/ENSG00000127616/ENSG00000167461/ENSG00000131351/ENSG00000249115/ENSG00000132646/ENSG00000101004/ENSG00000087586/ENSG00000156273/ENSG00000099901/ENSG00000100297/ENSG00000151694/ENSG00000178295/ENSG00000116127/ENSG00000158435/ENSG00000076003/ENSG00000077380/ENSG00000135913/ENSG00000182973/ENSG00000073111/ENSG00000163781/ENSG00000013810/ENSG00000174799/ENSG00000151247/ENSG00000171566/ENSG00000134057/ENSG00000094880/ENSG00000155858/ENSG00000181163/ENSG00000113300/ENSG00000172201/ENSG00000196230/ENSG00000112118/ENSG00000112029/ENSG00000002822/ENSG00000166508/ENSG00000164815/ENSG00000198791/ENSG00000187840/ENSG00000104738/ENSG00000064313/ENSG00000119408	63
Up_Day27.Exp_both	GO:0006997	nucleus organization	24/982	120/11554	6.01E-05	0.002912992	0.002589777	ENSG00000058804/ENSG00000163041/ENSG00000030066/ENSG00000174106/ENSG00000111581/ENSG00000176915/ENSG00000100749/ENSG00000102900/ENSG00000125450/ENSG00000105372/ENSG00000130202/ENSG00000213024/ENSG00000180957/ENSG00000093000/ENSG00000115310/ENSG00000132182/ENSG00000164104/ENSG00000134057/ENSG00000113569/ENSG00000096063/ENSG00000155561/ENSG00000168476/ENSG00000135052/ENSG00000119408	24
Up_Day27.Exp_both	GO:0031498	chromatin disassembly	7/982	14/11554	6.31E-05	0.003037385	0.002700368	ENSG00000189079/ENSG00000092201/ENSG00000073584/ENSG00000127616/ENSG00000130479/ENSG00000099956/ENSG00000173473	7
Up_Day27.Exp_both	GO:0009653	anatomical structure morphogenesis	201/982	1851/11554	6.73E-05	0.003212181	0.002855769	ENSG00000142627/ENSG00000004487/ENSG00000169641/ENSG00000198492/ENSG00000121753/ENSG00000116641/ENSG00000185483/ENSG00000134250/ENSG00000213281/ENSG00000143093/ENSG00000162738/ENSG00000121481/ENSG00000162702/ENSG00000159173/ENSG00000117139/ENSG00000092969/ENSG00000095739/ENSG00000166224/ENSG00000107731/ENSG00000151208/ENSG00000107796/ENSG00000138182/ENSG00000198728/ENSG00000177030/ENSG00000166341/ENSG00000133816/ENSG00000205213/ENSG00000179431/ENSG00000172757/ENSG00000173621/ENSG00000172725/ENSG00000149257/ENSG00000137710/ENSG00000070018/ENSG00000166886/ENSG00000111602/ENSG00000111057/ENSG00000170421/ENSG00000189079/ENSG00000135679/ENSG00000166225/ENSG00000120868/ENSG00000110880/ENSG00000089094/ENSG00000121741/ENSG00000150907/ENSG00000139687/ENSG00000136098/ENSG00000183098/ENSG00000152767/ENSG00000125266/ENSG00000187498/ENSG00000134871/ENSG00000157227/ENSG00000129474/ENSG00000197616/ENSG00000073712/ENSG00000165617/ENSG00000197555/ENSG00000071246/ENSG00000100697/ENSG00000100749/ENSG00000092445/ENSG00000092529/ENSG00000137834/ENSG00000067141/ENSG00000187535/ENSG00000083093/ENSG00000140682/ENSG00000125170/ENSG00000102996/ENSG00000140937/ENSG00000108518/ENSG00000004975/ENSG00000259207/ENSG00000180340/ENSG00000131759/ENSG00000141736/ENSG00000125686/ENSG00000073536/ENSG00000109083/ENSG00000131899/ENSG00000141052/ENSG00000133026/ENSG00000005884/ENSG00000108854/ENSG00000132478/ENSG00000082397/ENSG00000067900/ENSG00000101752/ENSG00000141380/ENSG00000141646/ENSG00000133275/ENSG00000077463/ENSG00000104880/ENSG00000167461/ENSG00000130479/ENSG00000167642/ENSG00000130402/ENSG00000130202/ENSG00000105486/ENSG00000130726/ENSG00000125845/ENSG00000171456/ENSG00000118707/ENSG00000197122/ENSG00000124181/ENSG00000101052/ENSG00000101126/ENSG00000087586/ENSG00000130702/ENSG00000197381/ENSG00000182871/ENSG00000100320/ENSG00000196576/ENSG00000176887/ENSG00000151694/ENSG00000143867/ENSG00000115310/ENSG00000169604/ENSG00000144218/ENSG00000114999/ENSG00000115109/ENSG00000196504/ENSG00000115966/ENSG00000204262/ENSG00000118257/ENSG00000163466/ENSG00000168036/ENSG00000173473/ENSG00000114270/ENSG00000198218/ENSG00000114251/ENSG00000136068/ENSG00000169855/ENSG00000177707/ENSG00000114554/ENSG00000163558/ENSG00000114346/ENSG00000121879/ENSG00000182580/ENSG00000073792/ENSG00000109685/ENSG00000138759/ENSG00000138771/ENSG00000168743/ENSG00000138686/ENSG00000151617/ENSG00000083857/ENSG00000176788/ENSG00000197603/ENSG00000151388/ENSG00000112893/ENSG00000113083/ENSG00000151292/ENSG00000138829/ENSG00000113712/ENSG00000184347/ENSG00000078401/ENSG00000172201/ENSG00000112312/ENSG00000204304/ENSG00000197283/ENSG00000112578/ENSG00000146223/ENSG00000044090/ENSG00000112655/ENSG00000112175/ENSG00000135299/ENSG00000135333/ENSG00000196591/ENSG00000112414/ENSG00000120254/ENSG00000164532/ENSG00000122545/ENSG00000106571/ENSG00000006451/ENSG00000198742/ENSG00000091136/ENSG00000164741/ENSG00000168487/ENSG00000134013/ENSG00000171316/ENSG00000133740/ENSG00000164930/ENSG00000164932/ENSG00000153707/ENSG00000197579/ENSG00000243444/ENSG00000160293/ENSG00000130635/ENSG00000176248/ENSG00000165802/ENSG00000147050/ENSG00000094631/ENSG00000179222/ENSG00000082458/ENSG00000184634/ENSG00000147130/ENSG00000130827/ENSG00000196924	201
Up_Day27.Exp_both	GO:0006323	DNA packaging	24/982	121/11554	6.90E-05	0.003272144	0.002909079	ENSG00000162521/ENSG00000132780/ENSG00000163041/ENSG00000062650/ENSG00000048649/ENSG00000010292/ENSG00000129534/ENSG00000140326/ENSG00000166451/ENSG00000141510/ENSG00000077463/ENSG00000167670/ENSG00000235217/ENSG00000159055/ENSG00000073111/ENSG00000113810/ENSG00000164104/ENSG00000134057/ENSG00000113648/ENSG00000181163/ENSG00000096063/ENSG00000146414/ENSG00000182095/ENSG00000136824	24
Up_Day27.Exp_both	GO:0003279	cardiac septum development	20/982	92/11554	7.22E-05	0.003389805	0.003013685	ENSG00000169641/ENSG00000134250/ENSG00000162738/ENSG00000092969/ENSG00000135679/ENSG00000166225/ENSG00000137834/ENSG00000180340/ENSG00000131759/ENSG00000133026/ENSG00000141646/ENSG00000176887/ENSG00000114251/ENSG00000109685/ENSG00000197603/ENSG00000161021/ENSG00000112655/ENSG00000112175/ENSG00000164532/ENSG00000171316	20
Up_Day27.Exp_both	GO:0009948	anterior/posterior axis specification	11/982	34/11554	7.26E-05	0.003389805	0.003013685	ENSG00000121481/ENSG00000198728/ENSG00000070018/ENSG00000166225/ENSG00000141646/ENSG00000087586/ENSG00000115109/ENSG00000168036/ENSG00000114251/ENSG00000176788/ENSG00000147050	11
Up_Day27.Exp_both	GO:0034720	histone H3-K4 demethylation	5/982	7/11554	7.97E-05	0.003648729	0.003243879	ENSG00000004487/ENSG00000117139/ENSG00000073614/ENSG00000170854/ENSG00000126012	5
Up_Day27.Exp_both	GO:0030397	membrane disassembly	13/982	46/11554	7.99E-05	0.003648729	0.003243879	ENSG00000058804/ENSG00000030066/ENSG00000111581/ENSG00000100749/ENSG00000102900/ENSG00000125450/ENSG00000213024/ENSG00000093000/ENSG00000132182/ENSG00000134057/ENSG00000113569/ENSG00000155561/ENSG00000119408	13
Up_Day27.Exp_both	GO:0051081	nuclear envelope disassembly	13/982	46/11554	7.99E-05	0.003648729	0.003243879	ENSG00000058804/ENSG00000030066/ENSG00000111581/ENSG00000100749/ENSG00000102900/ENSG00000125450/ENSG00000213024/ENSG00000093000/ENSG00000132182/ENSG00000134057/ENSG00000113569/ENSG00000155561/ENSG00000119408	13
Up_Day27.Exp_both	GO:0046794	transport of virus	15/982	59/11554	8.83E-05	0.004005308	0.003560893	ENSG00000058804/ENSG00000030066/ENSG00000111581/ENSG00000132341/ENSG00000102900/ENSG00000108424/ENSG00000182481/ENSG00000125450/ENSG00000183684/ENSG00000213024/ENSG00000093000/ENSG00000132182/ENSG00000113569/ENSG00000155561/ENSG00000125676	15
Up_Day27.Exp_both	GO:0048468	cell development	160/982	1428/11554	9.34E-05	0.004180048	0.003716245	ENSG00000142627/ENSG00000004487/ENSG00000142949/ENSG00000116641/ENSG00000185483/ENSG00000116337/ENSG00000092621/ENSG00000134198/ENSG00000213281/ENSG00000064703/ENSG00000162738/ENSG00000121481/ENSG00000092969/ENSG00000143507/ENSG00000163041/ENSG00000154370/ENSG00000183049/ENSG00000107643/ENSG00000107731/ENSG00000107796/ENSG00000138182/ENSG00000059915/ENSG00000198825/ENSG00000148803/ENSG00000177030/ENSG00000172757/ENSG00000173621/ENSG00000149257/ENSG00000137710/ENSG00000111186/ENSG00000139546/ENSG00000170421/ENSG00000127314/ENSG00000135679/ENSG00000166225/ENSG00000110880/ENSG00000132341/ENSG00000189403/ENSG00000139687/ENSG00000136098/ENSG00000152767/ENSG00000197616/ENSG00000073712/ENSG00000197555/ENSG00000100697/ENSG00000092445/ENSG00000092529/ENSG00000140262/ENSG00000067141/ENSG00000187535/ENSG00000102900/ENSG00000125170/ENSG00000140937/ENSG00000213859/ENSG00000259207/ENSG00000180340/ENSG00000131759/ENSG00000141736/ENSG00000125686/ENSG00000109083/ENSG00000131899/ENSG00000133026/ENSG00000005884/ENSG00000132478/ENSG00000082397/ENSG00000067900/ENSG00000101752/ENSG00000141646/ENSG00000141933/ENSG00000071564/ENSG00000104897/ENSG00000077463/ENSG00000167461/ENSG00000130479/ENSG00000105699/ENSG00000167642/ENSG00000130402/ENSG00000130669/ENSG00000105372/ENSG00000130202/ENSG00000125845/ENSG00000118707/ENSG00000197122/ENSG00000124181/ENSG00000101126/ENSG00000087586/ENSG00000130702/ENSG00000197381/ENSG00000182871/ENSG00000100320/ENSG00000100139/ENSG00000196576/ENSG00000176887/ENSG00000143867/ENSG00000095002/ENSG00000115310/ENSG00000169604/ENSG00000114999/ENSG00000115109/ENSG00000118257/ENSG00000079246/ENSG00000163466/ENSG00000135916/ENSG00000006607/ENSG00000168036/ENSG00000114251/ENSG00000168374/ENSG00000136068/ENSG00000169855/ENSG00000177707/ENSG00000114554/ENSG00000163558/ENSG00000114346/ENSG00000121879/ENSG00000182580/ENSG00000178950/ENSG00000138771/ENSG00000084093/ENSG00000151247/ENSG00000164038/ENSG00000151466/ENSG00000151617/ENSG00000164104/ENSG00000152413/ENSG00000134057/ENSG00000134352/ENSG00000112893/ENSG00000184347/ENSG00000113758/ENSG00000161021/ENSG00000078401/ENSG00000172201/ENSG00000197283/ENSG00000096063/ENSG00000044090/ENSG00000112655/ENSG00000112175/ENSG00000135333/ENSG00000196591/ENSG00000112414/ENSG00000112029/ENSG00000130396/ENSG00000106571/ENSG00000198742/ENSG00000087087/ENSG00000091136/ENSG00000169139/ENSG00000171316/ENSG00000164932/ENSG00000153707/ENSG00000197579/ENSG00000221829/ENSG00000107130/ENSG00000176248/ENSG00000165802/ENSG00000094631/ENSG00000184634/ENSG00000125676/ENSG00000130827/ENSG00000196924	160
Up_Day27.Exp_both	GO:0033044	regulation of chromosome organization	39/982	245/11554	9.35E-05	0.004180048	0.003716245	ENSG00000004487/ENSG00000143033/ENSG00000143379/ENSG00000163468/ENSG00000163041/ENSG00000153187/ENSG00000107643/ENSG00000062650/ENSG00000107854/ENSG00000073614/ENSG00000139687/ENSG00000103549/ENSG00000141510/ENSG00000010244/ENSG00000141052/ENSG00000141646/ENSG00000077463/ENSG00000130479/ENSG00000104872/ENSG00000130726/ENSG00000197122/ENSG00000156261/ENSG00000099956/ENSG00000178295/ENSG00000119778/ENSG00000080345/ENSG00000079246/ENSG00000168036/ENSG00000013810/ENSG00000063978/ENSG00000134057/ENSG00000113648/ENSG00000094880/ENSG00000165671/ENSG00000002822/ENSG00000158321/ENSG00000156802/ENSG00000147854/ENSG00000119408	39
Up_Day27.Exp_both	GO:0003007	heart morphogenesis	34/982	203/11554	9.41E-05	0.004180048	0.003716245	ENSG00000134250/ENSG00000162738/ENSG00000159173/ENSG00000092969/ENSG00000166341/ENSG00000133816/ENSG00000189079/ENSG00000135679/ENSG00000197616/ENSG00000137834/ENSG00000004975/ENSG00000180340/ENSG00000131759/ENSG00000125686/ENSG00000101752/ENSG00000141646/ENSG00000077463/ENSG00000125845/ENSG00000171456/ENSG00000101052/ENSG00000176887/ENSG00000115310/ENSG00000115966/ENSG00000168036/ENSG00000114251/ENSG00000109685/ENSG00000138686/ENSG00000112175/ENSG00000112414/ENSG00000164532/ENSG00000164741/ENSG00000171316/ENSG00000130635/ENSG00000147050	34
Up_Day27.Exp_both	GO:0009887	animal organ morphogenesis	90/982	719/11554	9.94E-05	0.004383574	0.003897188	ENSG00000142627/ENSG00000185483/ENSG00000134250/ENSG00000162738/ENSG00000159173/ENSG00000117139/ENSG00000092969/ENSG00000166224/ENSG00000151208/ENSG00000107796/ENSG00000166341/ENSG00000133816/ENSG00000205213/ENSG00000179431/ENSG00000149257/ENSG00000070018/ENSG00000166886/ENSG00000189079/ENSG00000135679/ENSG00000166225/ENSG00000089094/ENSG00000150907/ENSG00000183098/ENSG00000125266/ENSG00000157227/ENSG00000197616/ENSG00000165617/ENSG00000137834/ENSG00000187535/ENSG00000083093/ENSG00000108518/ENSG00000004975/ENSG00000180340/ENSG00000131759/ENSG00000125686/ENSG00000073536/ENSG00000108854/ENSG00000101752/ENSG00000141646/ENSG00000077463/ENSG00000125845/ENSG00000171456/ENSG00000197122/ENSG00000101052/ENSG00000130702/ENSG00000197381/ENSG00000182871/ENSG00000176887/ENSG00000143867/ENSG00000115310/ENSG00000115966/ENSG00000204262/ENSG00000168036/ENSG00000173473/ENSG00000114251/ENSG00000177707/ENSG00000114554/ENSG00000163558/ENSG00000109685/ENSG00000138759/ENSG00000168743/ENSG00000138686/ENSG00000176788/ENSG00000112893/ENSG00000138829/ENSG00000184347/ENSG00000078401/ENSG00000172201/ENSG00000112312/ENSG00000112655/ENSG00000112175/ENSG00000135299/ENSG00000196591/ENSG00000112414/ENSG00000120254/ENSG00000164532/ENSG00000106571/ENSG00000198742/ENSG00000091136/ENSG00000164741/ENSG00000168487/ENSG00000171316/ENSG00000133740/ENSG00000164930/ENSG00000164932/ENSG00000197579/ENSG00000130635/ENSG00000147050/ENSG00000179222/ENSG00000184634	90
Up_Day27.Exp_both	GO:0001763	morphogenesis of a branching structure	28/982	155/11554	0.000101683	0.004453717	0.003959549	ENSG00000142627/ENSG00000162738/ENSG00000117139/ENSG00000151208/ENSG00000166341/ENSG00000205213/ENSG00000111602/ENSG00000166225/ENSG00000187498/ENSG00000157227/ENSG00000125686/ENSG00000141646/ENSG00000077463/ENSG00000167642/ENSG00000125845/ENSG00000197122/ENSG00000130702/ENSG00000115310/ENSG00000168036/ENSG00000114251/ENSG00000114554/ENSG00000168743/ENSG00000151617/ENSG00000078401/ENSG00000135333/ENSG00000164532/ENSG00000106571/ENSG00000179222	28
Up_Day27.Exp_both	GO:0046931	pore complex assembly	7/982	15/11554	0.000109698	0.00474827	0.004221419	ENSG00000058804/ENSG00000163468/ENSG00000111581/ENSG00000102900/ENSG00000156261/ENSG00000115310/ENSG00000155561	7
Up_Day27.Exp_both	GO:0010604	positive regulation of macromolecule metabolic process	233/982	2211/11554	0.000110103	0.00474827	0.004221419	ENSG00000221978/ENSG00000074800/ENSG00000004487/ENSG00000142676/ENSG00000130766/ENSG00000198492/ENSG00000116641/ENSG00000137947/ENSG00000143033/ENSG00000143379/ENSG00000173207/ENSG00000163468/ENSG00000162738/ENSG00000143207/ENSG00000162702/ENSG00000117139/ENSG00000092969/ENSG00000143748/ENSG00000163041/ENSG00000162714/ENSG00000120539/ENSG00000095739/ENSG00000107643/ENSG00000165732/ENSG00000107796/ENSG00000107854/ENSG00000198728/ENSG00000198825/ENSG00000154473/ENSG00000177030/ENSG00000177595/ENSG00000132256/ENSG00000133816/ENSG00000110768/ENSG00000205213/ENSG00000110492/ENSG00000156603/ENSG00000162236/ENSG00000172757/ENSG00000175634/ENSG00000149273/ENSG00000048649/ENSG00000042429/ENSG00000149308/ENSG00000137710/ENSG00000073614/ENSG00000070018/ENSG00000111530/ENSG00000111602/ENSG00000065361/ENSG00000123374/ENSG00000139546/ENSG00000129315/ENSG00000079387/ENSG00000127314/ENSG00000135679/ENSG00000166225/ENSG00000177425/ENSG00000058272/ENSG00000120868/ENSG00000111445/ENSG00000089154/ENSG00000132341/ENSG00000176915/ENSG00000072609/ENSG00000132964/ENSG00000189403/ENSG00000133119/ENSG00000150907/ENSG00000139687/ENSG00000136108/ENSG00000169062/ENSG00000100823/ENSG00000092201/ENSG00000157227/ENSG00000129474/ENSG00000012983/ENSG00000165617/ENSG00000009830/ENSG00000092529/ENSG00000140262/ENSG00000074696/ENSG00000137834/ENSG00000127586/ENSG00000100726/ENSG00000131653/ENSG00000103549/ENSG00000140682/ENSG00000102908/ENSG00000132382/ENSG00000108518/ENSG00000004975/ENSG00000040633/ENSG00000141510/ENSG00000259207/ENSG00000180340/ENSG00000087152/ENSG00000131759/ENSG00000141736/ENSG00000167258/ENSG00000125686/ENSG00000076604/ENSG00000141052/ENSG00000005884/ENSG00000136450/ENSG00000125450/ENSG00000183684/ENSG00000141380/ENSG00000141646/ENSG00000116017/ENSG00000071564/ENSG00000104885/ENSG00000077463/ENSG00000125651/ENSG00000088247/ENSG00000129351/ENSG00000127616/ENSG00000104852/ENSG00000104872/ENSG00000126453/ENSG00000213024/ENSG00000198093/ENSG00000090971/ENSG00000063244/ENSG00000130726/ENSG00000177732/ENSG00000101255/ENSG00000132646/ENSG00000125845/ENSG00000126003/ENSG00000171456/ENSG00000242372/ENSG00000080839/ENSG00000197122/ENSG00000124181/ENSG00000101126/ENSG00000087586/ENSG00000149658/ENSG00000156261/ENSG00000156273/ENSG00000099956/ENSG00000100353/ENSG00000186654/ENSG00000176887/ENSG00000151694/ENSG00000143867/ENSG00000119778/ENSG00000163811/ENSG00000115816/ENSG00000143889/ENSG00000095002/ENSG00000116062/ENSG00000169604/ENSG00000187605/ENSG00000082258/ENSG00000080345/ENSG00000115966/ENSG00000115368/ENSG00000196950/ENSG00000115524/ENSG00000079246/ENSG00000169047/ENSG00000168036/ENSG00000173473/ENSG00000114251/ENSG00000168374/ENSG00000169855/ENSG00000118007/ENSG00000163660/ENSG00000114346/ENSG00000121879/ENSG00000136527/ENSG00000163918/ENSG00000109685/ENSG00000063978/ENSG00000084093/ENSG00000163104/ENSG00000164032/ENSG00000168743/ENSG00000123737/ENSG00000138686/ENSG00000164104/ENSG00000113161/ENSG00000134057/ENSG00000134352/ENSG00000153922/ENSG00000113648/ENSG00000094880/ENSG00000113712/ENSG00000181163/ENSG00000165671/ENSG00000169230/ENSG00000161021/ENSG00000078401/ENSG00000124795/ENSG00000172201/ENSG00000204304/ENSG00000112175/ENSG00000135299/ENSG00000135333/ENSG00000196591/ENSG00000112029/ENSG00000164532/ENSG00000106571/ENSG00000106633/ENSG00000158321/ENSG00000198742/ENSG00000181220/ENSG00000164741/ENSG00000198791/ENSG00000120889/ENSG00000165392/ENSG00000129691/ENSG00000169139/ENSG00000171316/ENSG00000133740/ENSG00000064313/ENSG00000156802/ENSG00000197579/ENSG00000196730/ENSG00000176248/ENSG00000165802/ENSG00000147044/ENSG00000147050/ENSG00000094631/ENSG00000179222/ENSG00000184634/ENSG00000198034/ENSG00000198157/ENSG00000147180/ENSG00000133169/ENSG00000125351/ENSG00000102038	233
Up_Day27.Exp_both	GO:0016571	histone methylation	21/982	102/11554	0.000110651	0.00474827	0.004221419	ENSG00000004487/ENSG00000143033/ENSG00000198890/ENSG00000143379/ENSG00000152455/ENSG00000141646/ENSG00000104885/ENSG00000104872/ENSG00000133247/ENSG00000099956/ENSG00000187605/ENSG00000080345/ENSG00000168036/ENSG00000109685/ENSG00000113648/ENSG00000165671/ENSG00000204371/ENSG00000158321/ENSG00000129691/ENSG00000181090/ENSG00000147050	21
Up_Day27.Exp_both	GO:0044085	cellular component biogenesis	250/982	2399/11554	0.00012002	0.00510778	0.004541039	ENSG00000171824/ENSG00000142627/ENSG00000159363/ENSG00000142676/ENSG00000188529/ENSG00000180198/ENSG00000121753/ENSG00000162521/ENSG00000134697/ENSG00000132780/ENSG00000058804/ENSG00000137947/ENSG00000156876/ENSG00000064703/ENSG00000163468/ENSG00000143319/ENSG00000183853/ENSG00000162738/ENSG00000143748/ENSG00000163041/ENSG00000148429/ENSG00000165732/ENSG00000151208/ENSG00000107833/ENSG00000198728/ENSG00000148843/ENSG00000167325/ENSG00000132254/ENSG00000110768/ENSG00000110497/ENSG00000134574/ENSG00000172409/ENSG00000162236/ENSG00000172757/ENSG00000172725/ENSG00000149273/ENSG00000048649/ENSG00000166004/ENSG00000137710/ENSG00000111641/ENSG00000213782/ENSG00000111530/ENSG00000170515/ENSG00000123374/ENSG00000139546/ENSG00000170421/ENSG00000127314/ENSG00000111581/ENSG00000135679/ENSG00000111605/ENSG00000127328/ENSG00000177425/ENSG00000120868/ENSG00000110880/ENSG00000110906/ENSG00000122970/ENSG00000111786/ENSG00000184445/ENSG00000132341/ENSG00000184967/ENSG00000189403/ENSG00000139687/ENSG00000083520/ENSG00000152767/ENSG00000157227/ENSG00000129474/ENSG00000197616/ENSG00000129534/ENSG00000073712/ENSG00000197045/ENSG00000165617/ENSG00000100697/ENSG00000104081/ENSG00000092529/ENSG00000140326/ENSG00000137834/ENSG00000179151/ENSG00000140598/ENSG00000169612/ENSG00000007392/ENSG00000187535/ENSG00000140988/ENSG00000183751/ENSG00000170540/ENSG00000102900/ENSG00000103064/ENSG00000141076/ENSG00000166451/ENSG00000103335/ENSG00000108518/ENSG00000004975/ENSG00000040633/ENSG00000213859/ENSG00000161956/ENSG00000141510/ENSG00000170037/ENSG00000108424/ENSG00000259207/ENSG00000141696/ENSG00000278053/ENSG00000073536/ENSG00000010244/ENSG00000198242/ENSG00000109113/ENSG00000109083/ENSG00000131899/ENSG00000133026/ENSG00000136450/ENSG00000062716/ENSG00000125450/ENSG00000101624/ENSG00000082397/ENSG00000067900/ENSG00000167088/ENSG00000141646/ENSG00000141933/ENSG00000065268/ENSG00000104897/ENSG00000077463/ENSG00000167670/ENSG00000127616/ENSG00000167461/ENSG00000131351/ENSG00000105671/ENSG00000105699/ENSG00000161249/ENSG00000249115/ENSG00000130402/ENSG00000105372/ENSG00000130202/ENSG00000104872/ENSG00000213024/ENSG00000130726/ENSG00000177732/ENSG00000125835/ENSG00000101361/ENSG00000101004/ENSG00000235217/ENSG00000126003/ENSG00000242372/ENSG00000197122/ENSG00000101052/ENSG00000101126/ENSG00000087586/ENSG00000130702/ENSG00000156261/ENSG00000159055/ENSG00000160208/ENSG00000100353/ENSG00000100379/ENSG00000241360/ENSG00000100316/ENSG00000084731/ENSG00000163811/ENSG00000119787/ENSG00000115310/ENSG00000169604/ENSG00000116127/ENSG00000042493/ENSG00000144028/ENSG00000115109/ENSG00000077380/ENSG00000115368/ENSG00000115524/ENSG00000055044/ENSG00000079246/ENSG00000163466/ENSG00000163482/ENSG00000006607/ENSG00000131378/ENSG00000188846/ENSG00000168036/ENSG00000114270/ENSG00000178035/ENSG00000114251/ENSG00000170854/ENSG00000073111/ENSG00000158258/ENSG00000163558/ENSG00000114346/ENSG00000182580/ENSG00000178950/ENSG00000063978/ENSG00000138757/ENSG00000084093/ENSG00000174799/ENSG00000163104/ENSG00000138698/ENSG00000123737/ENSG00000138686/ENSG00000151466/ENSG00000164104/ENSG00000113161/ENSG00000134057/ENSG00000068796/ENSG00000197603/ENSG00000145782/ENSG00000113083/ENSG00000113648/ENSG00000113712/ENSG00000113272/ENSG00000181163/ENSG00000113300/ENSG00000078401/ENSG00000112312/ENSG00000146109/ENSG00000204713/ENSG00000196230/ENSG00000198755/ENSG00000096063/ENSG00000112578/ENSG00000146223/ENSG00000124541/ENSG00000198087/ENSG00000146242/ENSG00000135333/ENSG00000009844/ENSG00000146414/ENSG00000118508/ENSG00000112029/ENSG00000182095/ENSG00000164532/ENSG00000122545/ENSG00000006451/ENSG00000196367/ENSG00000198742/ENSG00000087077/ENSG00000155561/ENSG00000164741/ENSG00000198791/ENSG00000165392/ENSG00000187840/ENSG00000129691/ENSG00000169139/ENSG00000171316/ENSG00000164924/ENSG00000164934/ENSG00000064313/ENSG00000153707/ENSG00000147955/ENSG00000122705/ENSG00000107282/ENSG00000136891/ENSG00000119408/ENSG00000160293/ENSG00000094631/ENSG00000001497/ENSG00000198034/ENSG00000102024/ENSG00000196924	250
Up_Day27.Exp_both	GO:0045814	"negative regulation of gene expression, epigenetic"	17/982	74/11554	0.000120637	0.00510778	0.004541039	ENSG00000162521/ENSG00000143033/ENSG00000143379/ENSG00000163041/ENSG00000104885/ENSG00000077463/ENSG00000130726/ENSG00000119778/ENSG00000119772/ENSG00000080345/ENSG00000164032/ENSG00000113648/ENSG00000204713/ENSG00000196591/ENSG00000182095/ENSG00000156802/ENSG00000147854	17
Up_Day27.Exp_both	GO:0006974	cellular response to DNA damage stimulus	85/982	675/11554	0.000126804	0.005333319	0.004741553	ENSG00000142627/ENSG00000004487/ENSG00000130766/ENSG00000162607/ENSG00000198890/ENSG00000120539/ENSG00000108055/ENSG00000177595/ENSG00000110768/ENSG00000134574/ENSG00000077514/ENSG00000166439/ENSG00000149273/ENSG00000111602/ENSG00000123374/ENSG00000135679/ENSG00000139372/ENSG00000111445/ENSG00000177084/ENSG00000189403/ENSG00000083642/ENSG00000133119/ENSG00000150907/ENSG00000100823/ENSG00000092201/ENSG00000181026/ENSG00000173575/ENSG00000083093/ENSG00000149923/ENSG00000168411/ENSG00000141510/ENSG00000177302/ENSG00000173818/ENSG00000185504/ENSG00000101773/ENSG00000116017/ENSG00000160953/ENSG00000104885/ENSG00000077463/ENSG00000167670/ENSG00000104889/ENSG00000105486/ENSG00000126453/ENSG00000062822/ENSG00000130726/ENSG00000132646/ENSG00000087586/ENSG00000156273/ENSG00000099956/ENSG00000163029/ENSG00000178295/ENSG00000095002/ENSG00000116062/ENSG00000158435/ENSG00000136709/ENSG00000080345/ENSG00000115966/ENSG00000079246/ENSG00000182973/ENSG00000163781/ENSG00000163918/ENSG00000109685/ENSG00000163104/ENSG00000109332/ENSG00000164104/ENSG00000134057/ENSG00000181163/ENSG00000113300/ENSG00000124795/ENSG00000112249/ENSG00000146414/ENSG00000242802/ENSG00000132436/ENSG00000166508/ENSG00000198791/ENSG00000158941/ENSG00000165392/ENSG00000129691/ENSG00000169139/ENSG00000187735/ENSG00000197579/ENSG00000221829/ENSG00000182150/ENSG00000119408/ENSG00000147140	85
Up_Day27.Exp_both	GO:0006298	mismatch repair	9/982	25/11554	0.000130425	0.005413911	0.004813203	ENSG00000077514/ENSG00000139372/ENSG00000189403/ENSG00000104889/ENSG00000105486/ENSG00000062822/ENSG00000132646/ENSG00000095002/ENSG00000116062	9
Up_Day27.Exp_both	GO:0016577	histone demethylation	9/982	25/11554	0.000130425	0.005413911	0.004813203	ENSG00000004487/ENSG00000117139/ENSG00000171988/ENSG00000073614/ENSG00000089094/ENSG00000127663/ENSG00000170854/ENSG00000147050/ENSG00000126012	9
Up_Day27.Exp_both	GO:0006297	"nucleotide-excision repair, DNA gap filling"	8/982	20/11554	0.000131827	0.005436575	0.004833352	ENSG00000077514/ENSG00000111445/ENSG00000177084/ENSG00000133119/ENSG00000105486/ENSG00000062822/ENSG00000132646/ENSG00000163918	8
Up_Day27.Exp_both	GO:0043044	ATP-dependent chromatin remodeling	14/982	55/11554	0.000148647	0.006090683	0.005414882	ENSG00000162521/ENSG00000132780/ENSG00000048649/ENSG00000129534/ENSG00000166451/ENSG00000073584/ENSG00000127616/ENSG00000159055/ENSG00000099956/ENSG00000173473/ENSG00000163104/ENSG00000181163/ENSG00000196591/ENSG00000102038	14
Up_Day27.Exp_both	GO:0051726	regulation of cell cycle	101/982	837/11554	0.000154574	0.006292945	0.005594702	ENSG00000221978/ENSG00000180198/ENSG00000162521/ENSG00000134250/ENSG00000173207/ENSG00000092969/ENSG00000120539/ENSG00000062650/ENSG00000138182/ENSG00000108055/ENSG00000154473/ENSG00000177595/ENSG00000110768/ENSG00000137710/ENSG00000070018/ENSG00000170515/ENSG00000123374/ENSG00000129315/ENSG00000135679/ENSG00000184445/ENSG00000072609/ENSG00000132964/ENSG00000139687/ENSG00000100823/ENSG00000165617/ENSG00000071246/ENSG00000128944/ENSG00000174442/ENSG00000167967/ENSG00000168411/ENSG00000132382/ENSG00000141510/ENSG00000131759/ENSG00000167258/ENSG00000125686/ENSG00000073536/ENSG00000010244/ENSG00000141052/ENSG00000101624/ENSG00000101773/ENSG00000116017/ENSG00000104885/ENSG00000127616/ENSG00000123159/ENSG00000213024/ENSG00000132646/ENSG00000125845/ENSG00000080839/ENSG00000197122/ENSG00000087586/ENSG00000154640/ENSG00000197381/ENSG00000099901/ENSG00000241360/ENSG00000176887/ENSG00000151694/ENSG00000178295/ENSG00000115760/ENSG00000095002/ENSG00000158435/ENSG00000082258/ENSG00000196504/ENSG00000115966/ENSG00000163249/ENSG00000182973/ENSG00000168036/ENSG00000178252/ENSG00000114251/ENSG00000163781/ENSG00000163660/ENSG00000114346/ENSG00000013810/ENSG00000063978/ENSG00000151247/ENSG00000171566/ENSG00000134057/ENSG00000113648/ENSG00000094880/ENSG00000155858/ENSG00000040275/ENSG00000181163/ENSG00000113300/ENSG00000078401/ENSG00000112312/ENSG00000044090/ENSG00000112029/ENSG00000002822/ENSG00000132436/ENSG00000198791/ENSG00000158941/ENSG00000187840/ENSG00000104218/ENSG00000133740/ENSG00000147854/ENSG00000221829/ENSG00000119408/ENSG00000165689/ENSG00000176248/ENSG00000086712/ENSG00000198157/ENSG00000101972	101
Up_Day27.Exp_both	GO:0031123	RNA 3'-end processing	20/982	97/11554	0.000156628	0.006335966	0.00563295	ENSG00000116754/ENSG00000172409/ENSG00000129315/ENSG00000111605/ENSG00000111786/ENSG00000103549/ENSG00000136450/ENSG00000183684/ENSG00000142528/ENSG00000063244/ENSG00000101138/ENSG00000119203/ENSG00000136709/ENSG00000163950/ENSG00000134057/ENSG00000155858/ENSG00000160917/ENSG00000101811/ENSG00000125351/ENSG00000125676	20
Up_Day27.Exp_both	GO:0000075	cell cycle checkpoint	32/982	192/11554	0.000164331	0.00660548	0.00587256	ENSG00000154473/ENSG00000177595/ENSG00000123374/ENSG00000135679/ENSG00000184445/ENSG00000072609/ENSG00000139687/ENSG00000174442/ENSG00000168411/ENSG00000141510/ENSG00000010244/ENSG00000101773/ENSG00000116017/ENSG00000104885/ENSG00000132646/ENSG00000087586/ENSG00000176887/ENSG00000178295/ENSG00000095002/ENSG00000158435/ENSG00000115966/ENSG00000182973/ENSG00000163781/ENSG00000134057/ENSG00000040275/ENSG00000181163/ENSG00000113300/ENSG00000002822/ENSG00000198791/ENSG00000158941/ENSG00000221829/ENSG00000119408	32
Up_Day27.Exp_both	GO:0048754	branching morphogenesis of an epithelial tube	23/982	120/11554	0.00016684	0.006664138	0.00592471	ENSG00000142627/ENSG00000162738/ENSG00000117139/ENSG00000151208/ENSG00000166341/ENSG00000205213/ENSG00000111602/ENSG00000187498/ENSG00000157227/ENSG00000125686/ENSG00000141646/ENSG00000077463/ENSG00000125845/ENSG00000197122/ENSG00000130702/ENSG00000168036/ENSG00000114251/ENSG00000168743/ENSG00000151617/ENSG00000078401/ENSG00000164532/ENSG00000106571/ENSG00000179222	23
Up_Day27.Exp_both	GO:0034728	nucleosome organization	20/982	98/11554	0.000181383	0.007146616	0.006353653	ENSG00000162521/ENSG00000132780/ENSG00000163041/ENSG00000048649/ENSG00000189079/ENSG00000092201/ENSG00000129534/ENSG00000166451/ENSG00000073584/ENSG00000167670/ENSG00000127616/ENSG00000235217/ENSG00000159055/ENSG00000099956/ENSG00000173473/ENSG00000073111/ENSG00000164104/ENSG00000113648/ENSG00000181163/ENSG00000146414	20
Up_Day27.Exp_both	GO:1902680	positive regulation of RNA biosynthetic process	122/982	1053/11554	0.000181765	0.007146616	0.006353653	ENSG00000221978/ENSG00000004487/ENSG00000130766/ENSG00000137947/ENSG00000143033/ENSG00000173207/ENSG00000162702/ENSG00000162714/ENSG00000095739/ENSG00000198728/ENSG00000177030/ENSG00000133816/ENSG00000110768/ENSG00000205213/ENSG00000110492/ENSG00000156603/ENSG00000048649/ENSG00000042429/ENSG00000149308/ENSG00000073614/ENSG00000070018/ENSG00000111530/ENSG00000123374/ENSG00000129315/ENSG00000079387/ENSG00000058272/ENSG00000089154/ENSG00000132341/ENSG00000132964/ENSG00000189403/ENSG00000150907/ENSG00000139687/ENSG00000136108/ENSG00000092201/ENSG00000092529/ENSG00000140262/ENSG00000137834/ENSG00000140682/ENSG00000102908/ENSG00000108518/ENSG00000004975/ENSG00000141510/ENSG00000180340/ENSG00000087152/ENSG00000131759/ENSG00000141736/ENSG00000167258/ENSG00000125686/ENSG00000141052/ENSG00000125450/ENSG00000183684/ENSG00000141380/ENSG00000141646/ENSG00000116017/ENSG00000071564/ENSG00000104885/ENSG00000125651/ENSG00000129351/ENSG00000127616/ENSG00000104872/ENSG00000126453/ENSG00000213024/ENSG00000198093/ENSG00000090971/ENSG00000130726/ENSG00000177732/ENSG00000125845/ENSG00000126003/ENSG00000171456/ENSG00000080839/ENSG00000197122/ENSG00000156273/ENSG00000099956/ENSG00000176887/ENSG00000143867/ENSG00000119778/ENSG00000163811/ENSG00000115816/ENSG00000187605/ENSG00000082258/ENSG00000115966/ENSG00000115368/ENSG00000168036/ENSG00000173473/ENSG00000114251/ENSG00000168374/ENSG00000118007/ENSG00000163660/ENSG00000063978/ENSG00000084093/ENSG00000163104/ENSG00000164032/ENSG00000168743/ENSG00000123737/ENSG00000164104/ENSG00000153922/ENSG00000181163/ENSG00000165671/ENSG00000161021/ENSG00000078401/ENSG00000172201/ENSG00000204304/ENSG00000112175/ENSG00000196591/ENSG00000164532/ENSG00000106571/ENSG00000158321/ENSG00000181220/ENSG00000198791/ENSG00000129691/ENSG00000171316/ENSG00000133740/ENSG00000064313/ENSG00000156802/ENSG00000197579/ENSG00000147044/ENSG00000179222/ENSG00000184634/ENSG00000198157/ENSG00000147180/ENSG00000133169/ENSG00000102038	122
Up_Day27.Exp_both	GO:0072395	signal transduction involved in cell cycle checkpoint	14/982	56/11554	0.000182924	0.007146616	0.006353653	ENSG00000177595/ENSG00000123374/ENSG00000135679/ENSG00000141510/ENSG00000116017/ENSG00000132646/ENSG00000087586/ENSG00000176887/ENSG00000158435/ENSG00000182973/ENSG00000134057/ENSG00000181163/ENSG00000113300/ENSG00000198791	14
Up_Day27.Exp_both	GO:0006482	protein demethylation	9/982	26/11554	0.000184545	0.007146616	0.006353653	ENSG00000004487/ENSG00000117139/ENSG00000171988/ENSG00000073614/ENSG00000089094/ENSG00000127663/ENSG00000170854/ENSG00000147050/ENSG00000126012	9
Up_Day27.Exp_both	GO:0008214	protein dealkylation	9/982	26/11554	0.000184545	0.007146616	0.006353653	ENSG00000004487/ENSG00000117139/ENSG00000171988/ENSG00000073614/ENSG00000089094/ENSG00000127663/ENSG00000170854/ENSG00000147050/ENSG00000126012	9
Up_Day27.Exp_both	GO:0034660	ncRNA metabolic process	65/982	490/11554	0.000187252	0.007190178	0.006392381	ENSG00000171824/ENSG00000142676/ENSG00000137947/ENSG00000143319/ENSG00000165732/ENSG00000107833/ENSG00000148843/ENSG00000172409/ENSG00000149273/ENSG00000111641/ENSG00000213782/ENSG00000170515/ENSG00000139546/ENSG00000129315/ENSG00000257218/ENSG00000184967/ENSG00000083520/ENSG00000100697/ENSG00000140988/ENSG00000183751/ENSG00000141076/ENSG00000161956/ENSG00000278053/ENSG00000198242/ENSG00000182173/ENSG00000065268/ENSG00000125651/ENSG00000088247/ENSG00000127616/ENSG00000105671/ENSG00000105372/ENSG00000104872/ENSG00000101361/ENSG00000242372/ENSG00000172315/ENSG00000160208/ENSG00000128191/ENSG00000099956/ENSG00000100220/ENSG00000100316/ENSG00000163811/ENSG00000082258/ENSG00000115368/ENSG00000055044/ENSG00000188846/ENSG00000123737/ENSG00000113407/ENSG00000113648/ENSG00000113272/ENSG00000146109/ENSG00000204394/ENSG00000198755/ENSG00000112578/ENSG00000146223/ENSG00000124541/ENSG00000160917/ENSG00000087087/ENSG00000171316/ENSG00000164934/ENSG00000106723/ENSG00000136891/ENSG00000125484/ENSG00000001497/ENSG00000198034/ENSG00000101811	65
Up_Day27.Exp_both	GO:0048869	cellular developmental process	282/982	2768/11554	0.000190548	0.007190178	0.006392381	ENSG00000142627/ENSG00000004487/ENSG00000142949/ENSG00000116641/ENSG00000185483/ENSG00000143033/ENSG00000198890/ENSG00000116337/ENSG00000134250/ENSG00000092621/ENSG00000134198/ENSG00000213281/ENSG00000064703/ENSG00000143093/ENSG00000162738/ENSG00000135829/ENSG00000121481/ENSG00000162702/ENSG00000117139/ENSG00000092969/ENSG00000143507/ENSG00000163041/ENSG00000154370/ENSG00000153187/ENSG00000183049/ENSG00000152455/ENSG00000095739/ENSG00000107643/ENSG00000165732/ENSG00000166224/ENSG00000107731/ENSG00000151208/ENSG00000107796/ENSG00000138182/ENSG00000198728/ENSG00000059915/ENSG00000198825/ENSG00000148803/ENSG00000177030/ENSG00000166341/ENSG00000205213/ENSG00000110492/ENSG00000110497/ENSG00000172757/ENSG00000173933/ENSG00000173621/ENSG00000172725/ENSG00000149257/ENSG00000137710/ENSG00000149591/ENSG00000111186/ENSG00000070018/ENSG00000111530/ENSG00000166886/ENSG00000170515/ENSG00000065361/ENSG00000139546/ENSG00000111057/ENSG00000170421/ENSG00000079387/ENSG00000127314/ENSG00000135679/ENSG00000166225/ENSG00000175183/ENSG00000177425/ENSG00000120868/ENSG00000110880/ENSG00000132341/ENSG00000121741/ENSG00000189403/ENSG00000150907/ENSG00000139687/ENSG00000136098/ENSG00000152767/ENSG00000125266/ENSG00000187498/ENSG00000134871/ENSG00000157227/ENSG00000197616/ENSG00000073712/ENSG00000197555/ENSG00000071246/ENSG00000100697/ENSG00000100749/ENSG00000185559/ENSG00000092445/ENSG00000092529/ENSG00000140262/ENSG00000137834/ENSG00000137809/ENSG00000067141/ENSG00000176371/ENSG00000173575/ENSG00000187535/ENSG00000140682/ENSG00000102900/ENSG00000125170/ENSG00000102996/ENSG00000140937/ENSG00000167693/ENSG00000132382/ENSG00000213859/ENSG00000141510/ENSG00000259207/ENSG00000180340/ENSG00000073584/ENSG00000131759/ENSG00000141736/ENSG00000167258/ENSG00000125686/ENSG00000073536/ENSG00000109083/ENSG00000131899/ENSG00000141052/ENSG00000133026/ENSG00000005884/ENSG00000239672/ENSG00000136450/ENSG00000132478/ENSG00000173894/ENSG00000225663/ENSG00000183684/ENSG00000169710/ENSG00000082397/ENSG00000067900/ENSG00000101752/ENSG00000141380/ENSG00000141646/ENSG00000101544/ENSG00000141933/ENSG00000011304/ENSG00000071564/ENSG00000133275/ENSG00000104897/ENSG00000077463/ENSG00000104880/ENSG00000167460/ENSG00000167461/ENSG00000130479/ENSG00000105699/ENSG00000167642/ENSG00000130402/ENSG00000130669/ENSG00000105372/ENSG00000105722/ENSG00000130202/ENSG00000104872/ENSG00000126453/ENSG00000213024/ENSG00000130726/ENSG00000177732/ENSG00000101255/ENSG00000132646/ENSG00000125845/ENSG00000171456/ENSG00000242372/ENSG00000118707/ENSG00000197122/ENSG00000124181/ENSG00000101126/ENSG00000087586/ENSG00000130702/ENSG00000197381/ENSG00000182871/ENSG00000099956/ENSG00000100320/ENSG00000100139/ENSG00000196576/ENSG00000176887/ENSG00000151694/ENSG00000163029/ENSG00000143867/ENSG00000119772/ENSG00000095002/ENSG00000115310/ENSG00000169604/ENSG00000144028/ENSG00000114999/ENSG00000115109/ENSG00000196504/ENSG00000115966/ENSG00000204262/ENSG00000118257/ENSG00000079246/ENSG00000163466/ENSG00000135916/ENSG00000006607/ENSG00000168036/ENSG00000114270/ENSG00000198218/ENSG00000114251/ENSG00000168374/ENSG00000136068/ENSG00000169855/ENSG00000177707/ENSG00000114554/ENSG00000163558/ENSG00000114346/ENSG00000121879/ENSG00000182580/ENSG00000178950/ENSG00000138771/ENSG00000084093/ENSG00000151247/ENSG00000164038/ENSG00000168743/ENSG00000138686/ENSG00000151466/ENSG00000151617/ENSG00000164104/ENSG00000176788/ENSG00000038427/ENSG00000152413/ENSG00000113161/ENSG00000134057/ENSG00000068796/ENSG00000134352/ENSG00000151388/ENSG00000112893/ENSG00000151292/ENSG00000138829/ENSG00000113648/ENSG00000113712/ENSG00000184347/ENSG00000181163/ENSG00000169230/ENSG00000113758/ENSG00000161021/ENSG00000078401/ENSG00000172201/ENSG00000146109/ENSG00000197283/ENSG00000096063/ENSG00000112578/ENSG00000044090/ENSG00000112655/ENSG00000112175/ENSG00000135333/ENSG00000196591/ENSG00000112414/ENSG00000118508/ENSG00000112029/ENSG00000130396/ENSG00000164532/ENSG00000122545/ENSG00000106571/ENSG00000132436/ENSG00000242265/ENSG00000198742/ENSG00000166526/ENSG00000087087/ENSG00000091136/ENSG00000155189/ENSG00000164741/ENSG00000168487/ENSG00000134013/ENSG00000165392/ENSG00000169139/ENSG00000171316/ENSG00000079102/ENSG00000164932/ENSG00000147854/ENSG00000153707/ENSG00000197579/ENSG00000221829/ENSG00000243444/ENSG00000119408/ENSG00000107130/ENSG00000130635/ENSG00000176248/ENSG00000165802/ENSG00000147050/ENSG00000094631/ENSG00000126970/ENSG00000184634/ENSG00000147130/ENSG00000133169/ENSG00000125676/ENSG00000102038/ENSG00000101974/ENSG00000130827/ENSG00000196924	282
Up_Day27.Exp_both	GO:0009893	positive regulation of metabolic process	246/982	2372/11554	0.000191175	0.007190178	0.006392381	ENSG00000221978/ENSG00000074800/ENSG00000004487/ENSG00000142676/ENSG00000130766/ENSG00000198492/ENSG00000116641/ENSG00000137947/ENSG00000143033/ENSG00000143379/ENSG00000173207/ENSG00000163468/ENSG00000162738/ENSG00000143147/ENSG00000143207/ENSG00000162702/ENSG00000117139/ENSG00000092969/ENSG00000143748/ENSG00000163041/ENSG00000162714/ENSG00000183049/ENSG00000120539/ENSG00000095739/ENSG00000107643/ENSG00000165732/ENSG00000107796/ENSG00000107854/ENSG00000198728/ENSG00000198825/ENSG00000154473/ENSG00000177030/ENSG00000177595/ENSG00000132256/ENSG00000133816/ENSG00000110768/ENSG00000205213/ENSG00000110492/ENSG00000110497/ENSG00000156603/ENSG00000162236/ENSG00000172757/ENSG00000175634/ENSG00000149273/ENSG00000048649/ENSG00000042429/ENSG00000149308/ENSG00000137710/ENSG00000073614/ENSG00000070018/ENSG00000111530/ENSG00000111602/ENSG00000065361/ENSG00000123374/ENSG00000139546/ENSG00000129315/ENSG00000079387/ENSG00000127314/ENSG00000135679/ENSG00000166225/ENSG00000177425/ENSG00000058272/ENSG00000120868/ENSG00000111445/ENSG00000089154/ENSG00000132341/ENSG00000176915/ENSG00000072609/ENSG00000132964/ENSG00000189403/ENSG00000133119/ENSG00000150907/ENSG00000139687/ENSG00000136108/ENSG00000169062/ENSG00000100823/ENSG00000092201/ENSG00000157227/ENSG00000129474/ENSG00000012983/ENSG00000165617/ENSG00000009830/ENSG00000092529/ENSG00000140262/ENSG00000074696/ENSG00000137834/ENSG00000127586/ENSG00000100726/ENSG00000131653/ENSG00000103549/ENSG00000140682/ENSG00000102908/ENSG00000132382/ENSG00000108518/ENSG00000004975/ENSG00000040633/ENSG00000141510/ENSG00000259207/ENSG00000180340/ENSG00000087152/ENSG00000131473/ENSG00000131759/ENSG00000141736/ENSG00000167258/ENSG00000125686/ENSG00000076604/ENSG00000141052/ENSG00000005884/ENSG00000136450/ENSG00000125450/ENSG00000183684/ENSG00000169710/ENSG00000141380/ENSG00000141646/ENSG00000116017/ENSG00000071564/ENSG00000104885/ENSG00000077463/ENSG00000125651/ENSG00000088247/ENSG00000129351/ENSG00000127616/ENSG00000105372/ENSG00000104852/ENSG00000104872/ENSG00000126453/ENSG00000213024/ENSG00000198093/ENSG00000090971/ENSG00000063244/ENSG00000130726/ENSG00000177732/ENSG00000101255/ENSG00000132646/ENSG00000125845/ENSG00000126003/ENSG00000171456/ENSG00000242372/ENSG00000080839/ENSG00000197122/ENSG00000124181/ENSG00000101126/ENSG00000087586/ENSG00000149658/ENSG00000156261/ENSG00000156273/ENSG00000099956/ENSG00000100353/ENSG00000186654/ENSG00000176887/ENSG00000151694/ENSG00000143867/ENSG00000119778/ENSG00000163811/ENSG00000115816/ENSG00000143889/ENSG00000095002/ENSG00000116062/ENSG00000169604/ENSG00000187605/ENSG00000082258/ENSG00000080345/ENSG00000115966/ENSG00000115368/ENSG00000196950/ENSG00000115524/ENSG00000079246/ENSG00000169047/ENSG00000130147/ENSG00000168036/ENSG00000173473/ENSG00000114251/ENSG00000168374/ENSG00000169855/ENSG00000118007/ENSG00000163660/ENSG00000163661/ENSG00000114346/ENSG00000121879/ENSG00000136527/ENSG00000163918/ENSG00000109685/ENSG00000063978/ENSG00000084093/ENSG00000163104/ENSG00000164032/ENSG00000168743/ENSG00000123737/ENSG00000138686/ENSG00000151617/ENSG00000164104/ENSG00000113161/ENSG00000134057/ENSG00000134352/ENSG00000153922/ENSG00000113648/ENSG00000094880/ENSG00000113712/ENSG00000181163/ENSG00000165671/ENSG00000169230/ENSG00000161021/ENSG00000078401/ENSG00000124795/ENSG00000172201/ENSG00000204304/ENSG00000112078/ENSG00000112175/ENSG00000135299/ENSG00000135333/ENSG00000196591/ENSG00000112414/ENSG00000112029/ENSG00000164532/ENSG00000106571/ENSG00000106633/ENSG00000158321/ENSG00000198742/ENSG00000181220/ENSG00000164741/ENSG00000198791/ENSG00000120889/ENSG00000165392/ENSG00000129691/ENSG00000169139/ENSG00000171316/ENSG00000133740/ENSG00000064313/ENSG00000156802/ENSG00000197579/ENSG00000196730/ENSG00000090054/ENSG00000160293/ENSG00000176248/ENSG00000165802/ENSG00000147044/ENSG00000147050/ENSG00000094631/ENSG00000179222/ENSG00000184634/ENSG00000198034/ENSG00000198157/ENSG00000147180/ENSG00000133169/ENSG00000125351/ENSG00000102038	246
Up_Day27.Exp_both	GO:0045893	"positive regulation of transcription, DNA-templated"	120/982	1034/11554	0.000192375	0.007190178	0.006392381	ENSG00000221978/ENSG00000004487/ENSG00000130766/ENSG00000143033/ENSG00000173207/ENSG00000162702/ENSG00000162714/ENSG00000095739/ENSG00000198728/ENSG00000177030/ENSG00000133816/ENSG00000110768/ENSG00000205213/ENSG00000110492/ENSG00000156603/ENSG00000048649/ENSG00000042429/ENSG00000149308/ENSG00000073614/ENSG00000070018/ENSG00000111530/ENSG00000123374/ENSG00000129315/ENSG00000079387/ENSG00000058272/ENSG00000089154/ENSG00000132341/ENSG00000132964/ENSG00000189403/ENSG00000150907/ENSG00000139687/ENSG00000136108/ENSG00000092201/ENSG00000092529/ENSG00000140262/ENSG00000137834/ENSG00000140682/ENSG00000102908/ENSG00000108518/ENSG00000004975/ENSG00000141510/ENSG00000180340/ENSG00000087152/ENSG00000131759/ENSG00000141736/ENSG00000167258/ENSG00000125686/ENSG00000141052/ENSG00000125450/ENSG00000183684/ENSG00000141380/ENSG00000141646/ENSG00000116017/ENSG00000071564/ENSG00000104885/ENSG00000125651/ENSG00000129351/ENSG00000127616/ENSG00000104872/ENSG00000126453/ENSG00000213024/ENSG00000198093/ENSG00000090971/ENSG00000130726/ENSG00000177732/ENSG00000125845/ENSG00000126003/ENSG00000171456/ENSG00000080839/ENSG00000197122/ENSG00000156273/ENSG00000099956/ENSG00000176887/ENSG00000143867/ENSG00000119778/ENSG00000163811/ENSG00000115816/ENSG00000187605/ENSG00000082258/ENSG00000115966/ENSG00000115368/ENSG00000168036/ENSG00000173473/ENSG00000114251/ENSG00000168374/ENSG00000118007/ENSG00000163660/ENSG00000063978/ENSG00000084093/ENSG00000163104/ENSG00000164032/ENSG00000168743/ENSG00000123737/ENSG00000164104/ENSG00000181163/ENSG00000165671/ENSG00000161021/ENSG00000078401/ENSG00000172201/ENSG00000204304/ENSG00000112175/ENSG00000196591/ENSG00000164532/ENSG00000106571/ENSG00000158321/ENSG00000181220/ENSG00000198791/ENSG00000129691/ENSG00000171316/ENSG00000133740/ENSG00000064313/ENSG00000156802/ENSG00000197579/ENSG00000147044/ENSG00000179222/ENSG00000184634/ENSG00000198157/ENSG00000147180/ENSG00000133169/ENSG00000102038	120
Up_Day27.Exp_both	GO:1903508	positive regulation of nucleic acid-templated transcription	120/982	1034/11554	0.000192375	0.007190178	0.006392381	ENSG00000221978/ENSG00000004487/ENSG00000130766/ENSG00000143033/ENSG00000173207/ENSG00000162702/ENSG00000162714/ENSG00000095739/ENSG00000198728/ENSG00000177030/ENSG00000133816/ENSG00000110768/ENSG00000205213/ENSG00000110492/ENSG00000156603/ENSG00000048649/ENSG00000042429/ENSG00000149308/ENSG00000073614/ENSG00000070018/ENSG00000111530/ENSG00000123374/ENSG00000129315/ENSG00000079387/ENSG00000058272/ENSG00000089154/ENSG00000132341/ENSG00000132964/ENSG00000189403/ENSG00000150907/ENSG00000139687/ENSG00000136108/ENSG00000092201/ENSG00000092529/ENSG00000140262/ENSG00000137834/ENSG00000140682/ENSG00000102908/ENSG00000108518/ENSG00000004975/ENSG00000141510/ENSG00000180340/ENSG00000087152/ENSG00000131759/ENSG00000141736/ENSG00000167258/ENSG00000125686/ENSG00000141052/ENSG00000125450/ENSG00000183684/ENSG00000141380/ENSG00000141646/ENSG00000116017/ENSG00000071564/ENSG00000104885/ENSG00000125651/ENSG00000129351/ENSG00000127616/ENSG00000104872/ENSG00000126453/ENSG00000213024/ENSG00000198093/ENSG00000090971/ENSG00000130726/ENSG00000177732/ENSG00000125845/ENSG00000126003/ENSG00000171456/ENSG00000080839/ENSG00000197122/ENSG00000156273/ENSG00000099956/ENSG00000176887/ENSG00000143867/ENSG00000119778/ENSG00000163811/ENSG00000115816/ENSG00000187605/ENSG00000082258/ENSG00000115966/ENSG00000115368/ENSG00000168036/ENSG00000173473/ENSG00000114251/ENSG00000168374/ENSG00000118007/ENSG00000163660/ENSG00000063978/ENSG00000084093/ENSG00000163104/ENSG00000164032/ENSG00000168743/ENSG00000123737/ENSG00000164104/ENSG00000181163/ENSG00000165671/ENSG00000161021/ENSG00000078401/ENSG00000172201/ENSG00000204304/ENSG00000112175/ENSG00000196591/ENSG00000164532/ENSG00000106571/ENSG00000158321/ENSG00000181220/ENSG00000198791/ENSG00000129691/ENSG00000171316/ENSG00000133740/ENSG00000064313/ENSG00000156802/ENSG00000197579/ENSG00000147044/ENSG00000179222/ENSG00000184634/ENSG00000198157/ENSG00000147180/ENSG00000133169/ENSG00000102038	120
Up_Day27.Exp_both	GO:0007093	mitotic cell cycle checkpoint	24/982	129/11554	0.000195704	0.007190178	0.006392381	ENSG00000177595/ENSG00000123374/ENSG00000135679/ENSG00000184445/ENSG00000072609/ENSG00000139687/ENSG00000174442/ENSG00000168411/ENSG00000141510/ENSG00000010244/ENSG00000116017/ENSG00000132646/ENSG00000087586/ENSG00000178295/ENSG00000095002/ENSG00000158435/ENSG00000115966/ENSG00000182973/ENSG00000163781/ENSG00000134057/ENSG00000181163/ENSG00000113300/ENSG00000002822/ENSG00000198791	24
Up_Day27.Exp_both	GO:0090501	RNA phosphodiester bond hydrolysis	21/982	106/11554	0.000195801	0.007190178	0.006392381	ENSG00000171824/ENSG00000117751/ENSG00000143319/ENSG00000172409/ENSG00000083520/ENSG00000100823/ENSG00000100697/ENSG00000179151/ENSG00000182173/ENSG00000173818/ENSG00000104889/ENSG00000128191/ENSG00000119203/ENSG00000136709/ENSG00000123737/ENSG00000113300/ENSG00000146109/ENSG00000124541/ENSG00000160917/ENSG00000198791/ENSG00000101811	21
Up_Day27.Exp_both	GO:0044766	multi-organism transport	15/982	63/11554	0.000195859	0.007190178	0.006392381	ENSG00000058804/ENSG00000030066/ENSG00000111581/ENSG00000132341/ENSG00000102900/ENSG00000108424/ENSG00000182481/ENSG00000125450/ENSG00000183684/ENSG00000213024/ENSG00000093000/ENSG00000132182/ENSG00000113569/ENSG00000155561/ENSG00000125676	15
Up_Day27.Exp_both	GO:1902579	multi-organism localization	15/982	63/11554	0.000195859	0.007190178	0.006392381	ENSG00000058804/ENSG00000030066/ENSG00000111581/ENSG00000132341/ENSG00000102900/ENSG00000108424/ENSG00000182481/ENSG00000125450/ENSG00000183684/ENSG00000213024/ENSG00000093000/ENSG00000132182/ENSG00000113569/ENSG00000155561/ENSG00000125676	15
Up_Day27.Exp_both	GO:0061138	morphogenesis of a branching epithelium	26/982	145/11554	0.000200957	0.007334939	0.006521081	ENSG00000142627/ENSG00000162738/ENSG00000117139/ENSG00000151208/ENSG00000166341/ENSG00000205213/ENSG00000111602/ENSG00000166225/ENSG00000187498/ENSG00000157227/ENSG00000125686/ENSG00000141646/ENSG00000077463/ENSG00000167642/ENSG00000125845/ENSG00000197122/ENSG00000130702/ENSG00000168036/ENSG00000114251/ENSG00000114554/ENSG00000168743/ENSG00000151617/ENSG00000078401/ENSG00000164532/ENSG00000106571/ENSG00000179222	26
Up_Day27.Exp_both	GO:0009888	tissue development	146/982	1305/11554	0.000212886	0.007725928	0.006868687	ENSG00000142627/ENSG00000169641/ENSG00000185483/ENSG00000116337/ENSG00000092621/ENSG00000162738/ENSG00000143147/ENSG00000159173/ENSG00000117139/ENSG00000092969/ENSG00000095739/ENSG00000151208/ENSG00000107796/ENSG00000138182/ENSG00000198728/ENSG00000177030/ENSG00000166341/ENSG00000133816/ENSG00000205213/ENSG00000110497/ENSG00000149257/ENSG00000137710/ENSG00000149591/ENSG00000111186/ENSG00000070018/ENSG00000166886/ENSG00000111602/ENSG00000092841/ENSG00000065361/ENSG00000111057/ENSG00000170421/ENSG00000189079/ENSG00000127314/ENSG00000135679/ENSG00000166225/ENSG00000120868/ENSG00000110880/ENSG00000089094/ENSG00000150907/ENSG00000139687/ENSG00000183098/ENSG00000125266/ENSG00000187498/ENSG00000134871/ENSG00000165821/ENSG00000157227/ENSG00000129474/ENSG00000197616/ENSG00000165617/ENSG00000092529/ENSG00000137834/ENSG00000007392/ENSG00000187535/ENSG00000083093/ENSG00000140682/ENSG00000102900/ENSG00000102996/ENSG00000108518/ENSG00000004975/ENSG00000259207/ENSG00000180340/ENSG00000131759/ENSG00000125686/ENSG00000073536/ENSG00000109083/ENSG00000141052/ENSG00000133026/ENSG00000005884/ENSG00000108854/ENSG00000225663/ENSG00000067900/ENSG00000101752/ENSG00000141646/ENSG00000077463/ENSG00000167642/ENSG00000104872/ENSG00000130726/ENSG00000132646/ENSG00000125845/ENSG00000171456/ENSG00000197122/ENSG00000101052/ENSG00000130702/ENSG00000197381/ENSG00000182871/ENSG00000196576/ENSG00000176887/ENSG00000151694/ENSG00000143867/ENSG00000115760/ENSG00000115310/ENSG00000115109/ENSG00000082258/ENSG00000115966/ENSG00000204262/ENSG00000118257/ENSG00000168036/ENSG00000114270/ENSG00000114251/ENSG00000136068/ENSG00000169855/ENSG00000114554/ENSG00000181744/ENSG00000121879/ENSG00000138759/ENSG00000138771/ENSG00000168743/ENSG00000138686/ENSG00000151617/ENSG00000176788/ENSG00000152413/ENSG00000113161/ENSG00000134057/ENSG00000197603/ENSG00000151388/ENSG00000138829/ENSG00000113648/ENSG00000161021/ENSG00000078401/ENSG00000172201/ENSG00000044090/ENSG00000112655/ENSG00000112175/ENSG00000135299/ENSG00000135333/ENSG00000196591/ENSG00000120254/ENSG00000130396/ENSG00000164532/ENSG00000106571/ENSG00000006451/ENSG00000198742/ENSG00000091136/ENSG00000164741/ENSG00000168487/ENSG00000134013/ENSG00000171316/ENSG00000164930/ENSG00000164932/ENSG00000130635/ENSG00000086712/ENSG00000147050/ENSG00000179222/ENSG00000082458/ENSG00000184634/ENSG00000196924	146
Up_Day27.Exp_both	GO:0006337	nucleosome disassembly	6/982	12/11554	0.000219136	0.007862902	0.006990463	ENSG00000189079/ENSG00000092201/ENSG00000073584/ENSG00000127616/ENSG00000099956/ENSG00000173473	6
Up_Day27.Exp_both	GO:0036342	post-anal tail morphogenesis	6/982	12/11554	0.000219136	0.007862902	0.006990463	ENSG00000142627/ENSG00000162738/ENSG00000166341/ENSG00000083093/ENSG00000114251/ENSG00000184634	6
Up_Day27.Exp_both	GO:0006353	"DNA-templated transcription, termination"	19/982	92/11554	0.000221838	0.007915148	0.007036911	ENSG00000116754/ENSG00000110768/ENSG00000172409/ENSG00000111786/ENSG00000103495/ENSG00000136450/ENSG00000183684/ENSG00000142528/ENSG00000063244/ENSG00000125835/ENSG00000101138/ENSG00000119203/ENSG00000136709/ENSG00000163950/ENSG00000155858/ENSG00000160917/ENSG00000101811/ENSG00000125351/ENSG00000125676	19
Up_Day27.Exp_both	GO:0006398	mRNA 3'-end processing by stem-loop binding and cleavage	4/982	5/11554	0.000241876	0.008485387	0.007543879	ENSG00000142528/ENSG00000119203/ENSG00000163950/ENSG00000155858	4
Up_Day27.Exp_both	GO:1900262	regulation of DNA-directed DNA polymerase activity	4/982	5/11554	0.000241876	0.008485387	0.007543879	ENSG00000111445/ENSG00000133119/ENSG00000127586/ENSG00000163918	4
Up_Day27.Exp_both	GO:1900264	positive regulation of DNA-directed DNA polymerase activity	4/982	5/11554	0.000241876	0.008485387	0.007543879	ENSG00000111445/ENSG00000133119/ENSG00000127586/ENSG00000163918	4
Up_Day27.Exp_both	GO:0031325	positive regulation of cellular metabolic process	231/982	2217/11554	0.000243165	0.008485387	0.007543879	ENSG00000221978/ENSG00000074800/ENSG00000004487/ENSG00000130766/ENSG00000198492/ENSG00000116641/ENSG00000137947/ENSG00000143033/ENSG00000143379/ENSG00000173207/ENSG00000163468/ENSG00000162738/ENSG00000143147/ENSG00000143207/ENSG00000162702/ENSG00000092969/ENSG00000143748/ENSG00000162714/ENSG00000120539/ENSG00000095739/ENSG00000107854/ENSG00000198728/ENSG00000198825/ENSG00000154473/ENSG00000177030/ENSG00000177595/ENSG00000132256/ENSG00000133816/ENSG00000110768/ENSG00000205213/ENSG00000110492/ENSG00000110497/ENSG00000156603/ENSG00000172757/ENSG00000175634/ENSG00000149273/ENSG00000048649/ENSG00000042429/ENSG00000149308/ENSG00000137710/ENSG00000073614/ENSG00000070018/ENSG00000111530/ENSG00000111602/ENSG00000065361/ENSG00000123374/ENSG00000139546/ENSG00000129315/ENSG00000079387/ENSG00000127314/ENSG00000135679/ENSG00000166225/ENSG00000177425/ENSG00000058272/ENSG00000120868/ENSG00000111445/ENSG00000089154/ENSG00000132341/ENSG00000176915/ENSG00000072609/ENSG00000132964/ENSG00000189403/ENSG00000133119/ENSG00000150907/ENSG00000139687/ENSG00000136108/ENSG00000169062/ENSG00000100823/ENSG00000092201/ENSG00000157227/ENSG00000129474/ENSG00000012983/ENSG00000165617/ENSG00000009830/ENSG00000092529/ENSG00000140262/ENSG00000074696/ENSG00000137834/ENSG00000127586/ENSG00000100726/ENSG00000131653/ENSG00000103549/ENSG00000140682/ENSG00000102908/ENSG00000108518/ENSG00000004975/ENSG00000040633/ENSG00000141510/ENSG00000259207/ENSG00000180340/ENSG00000087152/ENSG00000131473/ENSG00000131759/ENSG00000141736/ENSG00000167258/ENSG00000125686/ENSG00000076604/ENSG00000141052/ENSG00000136450/ENSG00000125450/ENSG00000183684/ENSG00000169710/ENSG00000141380/ENSG00000141646/ENSG00000116017/ENSG00000071564/ENSG00000104885/ENSG00000077463/ENSG00000125651/ENSG00000088247/ENSG00000129351/ENSG00000127616/ENSG00000104852/ENSG00000104872/ENSG00000126453/ENSG00000213024/ENSG00000198093/ENSG00000090971/ENSG00000063244/ENSG00000130726/ENSG00000177732/ENSG00000101255/ENSG00000132646/ENSG00000125845/ENSG00000126003/ENSG00000171456/ENSG00000242372/ENSG00000080839/ENSG00000197122/ENSG00000124181/ENSG00000101126/ENSG00000087586/ENSG00000149658/ENSG00000156261/ENSG00000156273/ENSG00000099956/ENSG00000100353/ENSG00000186654/ENSG00000176887/ENSG00000151694/ENSG00000143867/ENSG00000119778/ENSG00000163811/ENSG00000115816/ENSG00000143889/ENSG00000095002/ENSG00000116062/ENSG00000169604/ENSG00000187605/ENSG00000082258/ENSG00000080345/ENSG00000115966/ENSG00000115368/ENSG00000196950/ENSG00000079246/ENSG00000169047/ENSG00000130147/ENSG00000168036/ENSG00000173473/ENSG00000114251/ENSG00000168374/ENSG00000169855/ENSG00000118007/ENSG00000163660/ENSG00000163661/ENSG00000114346/ENSG00000121879/ENSG00000136527/ENSG00000163918/ENSG00000109685/ENSG00000063978/ENSG00000084093/ENSG00000163104/ENSG00000164032/ENSG00000168743/ENSG00000123737/ENSG00000138686/ENSG00000151617/ENSG00000164104/ENSG00000113161/ENSG00000134057/ENSG00000134352/ENSG00000153922/ENSG00000094880/ENSG00000113712/ENSG00000181163/ENSG00000165671/ENSG00000169230/ENSG00000161021/ENSG00000078401/ENSG00000172201/ENSG00000204304/ENSG00000112078/ENSG00000112175/ENSG00000135299/ENSG00000135333/ENSG00000196591/ENSG00000112414/ENSG00000112029/ENSG00000164532/ENSG00000106571/ENSG00000106633/ENSG00000158321/ENSG00000198742/ENSG00000181220/ENSG00000164741/ENSG00000198791/ENSG00000120889/ENSG00000165392/ENSG00000129691/ENSG00000169139/ENSG00000171316/ENSG00000133740/ENSG00000064313/ENSG00000156802/ENSG00000197579/ENSG00000196730/ENSG00000090054/ENSG00000160293/ENSG00000176248/ENSG00000165802/ENSG00000147044/ENSG00000094631/ENSG00000179222/ENSG00000184634/ENSG00000198034/ENSG00000198157/ENSG00000147180/ENSG00000133169/ENSG00000125351/ENSG00000102038	231
Up_Day27.Exp_both	GO:0000902	cell morphogenesis	90/982	739/11554	0.000260939	0.009055869	0.008051062	ENSG00000142627/ENSG00000004487/ENSG00000116641/ENSG00000213281/ENSG00000143093/ENSG00000162738/ENSG00000092969/ENSG00000095739/ENSG00000107731/ENSG00000138182/ENSG00000172757/ENSG00000173621/ENSG00000172725/ENSG00000137710/ENSG00000166225/ENSG00000110880/ENSG00000121741/ENSG00000139687/ENSG00000136098/ENSG00000152767/ENSG00000073712/ENSG00000197555/ENSG00000100697/ENSG00000100749/ENSG00000092445/ENSG00000067141/ENSG00000125170/ENSG00000140937/ENSG00000259207/ENSG00000141736/ENSG00000125686/ENSG00000131899/ENSG00000133026/ENSG00000132478/ENSG00000082397/ENSG00000067900/ENSG00000141380/ENSG00000141646/ENSG00000133275/ENSG00000104880/ENSG00000167461/ENSG00000130479/ENSG00000167642/ENSG00000130402/ENSG00000171456/ENSG00000197122/ENSG00000124181/ENSG00000101126/ENSG00000087586/ENSG00000130702/ENSG00000197381/ENSG00000182871/ENSG00000100320/ENSG00000196576/ENSG00000115310/ENSG00000169604/ENSG00000114999/ENSG00000115109/ENSG00000196504/ENSG00000118257/ENSG00000163466/ENSG00000168036/ENSG00000198218/ENSG00000114251/ENSG00000136068/ENSG00000169855/ENSG00000114554/ENSG00000114346/ENSG00000121879/ENSG00000182580/ENSG00000138771/ENSG00000151292/ENSG00000113712/ENSG00000184347/ENSG00000197283/ENSG00000044090/ENSG00000135333/ENSG00000122545/ENSG00000106571/ENSG00000198742/ENSG00000091136/ENSG00000164741/ENSG00000153707/ENSG00000243444/ENSG00000176248/ENSG00000165802/ENSG00000094631/ENSG00000147130/ENSG00000130827/ENSG00000196924	90
Up_Day27.Exp_both	GO:0051098	regulation of binding	40/982	266/11554	0.000265492	0.009163808	0.008147024	ENSG00000004487/ENSG00000142676/ENSG00000142949/ENSG00000137947/ENSG00000092969/ENSG00000095739/ENSG00000107643/ENSG00000062650/ENSG00000095564/ENSG00000048649/ENSG00000139372/ENSG00000132341/ENSG00000189403/ENSG00000139687/ENSG00000165617/ENSG00000131759/ENSG00000076604/ENSG00000141052/ENSG00000239672/ENSG00000067900/ENSG00000141646/ENSG00000104885/ENSG00000130726/ENSG00000101255/ENSG00000125845/ENSG00000197122/ENSG00000101126/ENSG00000087586/ENSG00000100353/ENSG00000176887/ENSG00000115109/ENSG00000168036/ENSG00000114251/ENSG00000164104/ENSG00000113712/ENSG00000165671/ENSG00000112312/ENSG00000196591/ENSG00000164932/ENSG00000182195	40
Up_Day27.Exp_both	GO:0051099	positive regulation of binding	24/982	132/11554	0.000280831	0.009640863	0.008571148	ENSG00000004487/ENSG00000142676/ENSG00000137947/ENSG00000092969/ENSG00000095739/ENSG00000062650/ENSG00000132341/ENSG00000189403/ENSG00000139687/ENSG00000165617/ENSG00000131759/ENSG00000076604/ENSG00000141052/ENSG00000239672/ENSG00000130726/ENSG00000101255/ENSG00000125845/ENSG00000100353/ENSG00000115109/ENSG00000168036/ENSG00000114251/ENSG00000164104/ENSG00000112312/ENSG00000164932	24
Up_Day27.Exp_both	GO:0090102	cochlea development	10/982	33/11554	0.000283554	0.009681986	0.008607708	ENSG00000162738/ENSG00000166341/ENSG00000004975/ENSG00000180340/ENSG00000109083/ENSG00000171303/ENSG00000114251/ENSG00000073111/ENSG00000112655/ENSG00000164932	10
Up_Day27.Exp_both	GO:0022008	neurogenesis	127/982	1116/11554	0.000285432	0.009692837	0.008617355	ENSG00000142627/ENSG00000004487/ENSG00000142949/ENSG00000116641/ENSG00000185483/ENSG00000092621/ENSG00000134198/ENSG00000213281/ENSG00000162738/ENSG00000092969/ENSG00000143507/ENSG00000154370/ENSG00000183049/ENSG00000107643/ENSG00000107731/ENSG00000138182/ENSG00000198728/ENSG00000059915/ENSG00000198825/ENSG00000148803/ENSG00000166341/ENSG00000172757/ENSG00000173621/ENSG00000111186/ENSG00000070018/ENSG00000166886/ENSG00000065361/ENSG00000135679/ENSG00000166225/ENSG00000189403/ENSG00000139687/ENSG00000136098/ENSG00000152767/ENSG00000157227/ENSG00000197555/ENSG00000100697/ENSG00000140262/ENSG00000067141/ENSG00000187535/ENSG00000125170/ENSG00000140937/ENSG00000213859/ENSG00000180340/ENSG00000073584/ENSG00000131759/ENSG00000141736/ENSG00000125686/ENSG00000109083/ENSG00000131899/ENSG00000133026/ENSG00000005884/ENSG00000136450/ENSG00000132478/ENSG00000082397/ENSG00000101752/ENSG00000141646/ENSG00000101544/ENSG00000071564/ENSG00000104897/ENSG00000167461/ENSG00000130479/ENSG00000130669/ENSG00000125845/ENSG00000118707/ENSG00000197122/ENSG00000124181/ENSG00000101126/ENSG00000087586/ENSG00000197381/ENSG00000100320/ENSG00000100139/ENSG00000196576/ENSG00000176887/ENSG00000119772/ENSG00000115310/ENSG00000114999/ENSG00000118257/ENSG00000079246/ENSG00000135916/ENSG00000006607/ENSG00000168036/ENSG00000114251/ENSG00000168374/ENSG00000169855/ENSG00000114554/ENSG00000163558/ENSG00000114346/ENSG00000121879/ENSG00000182580/ENSG00000178950/ENSG00000084093/ENSG00000151247/ENSG00000151466/ENSG00000164104/ENSG00000134352/ENSG00000112893/ENSG00000184347/ENSG00000113758/ENSG00000172201/ENSG00000146109/ENSG00000197283/ENSG00000044090/ENSG00000112655/ENSG00000112175/ENSG00000135333/ENSG00000196591/ENSG00000112414/ENSG00000164532/ENSG00000106571/ENSG00000198742/ENSG00000087087/ENSG00000091136/ENSG00000169139/ENSG00000171316/ENSG00000164932/ENSG00000153707/ENSG00000197579/ENSG00000107130/ENSG00000176248/ENSG00000165802/ENSG00000094631/ENSG00000126970/ENSG00000184634/ENSG00000125676/ENSG00000102038/ENSG00000130827/ENSG00000196924	127
Up_Day27.Exp_both	GO:0070076	histone lysine demethylation	8/982	22/11554	0.000286924	0.009692837	0.008617355	ENSG00000004487/ENSG00000117139/ENSG00000171988/ENSG00000073614/ENSG00000089094/ENSG00000170854/ENSG00000147050/ENSG00000126012	8
Up_Day27.Exp_both	GO:0022618	ribonucleoprotein complex assembly	29/982	173/11554	0.000295826	0.009940694	0.00883771	ENSG00000142676/ENSG00000188529/ENSG00000064703/ENSG00000172409/ENSG00000139546/ENSG00000111786/ENSG00000100697/ENSG00000179151/ENSG00000140598/ENSG00000169612/ENSG00000007392/ENSG00000073536/ENSG00000198242/ENSG00000136450/ENSG00000167088/ENSG00000104897/ENSG00000105372/ENSG00000104872/ENSG00000125835/ENSG00000242372/ENSG00000100353/ENSG00000144028/ENSG00000115524/ENSG00000138757/ENSG00000181163/ENSG00000113300/ENSG00000146109/ENSG00000096063/ENSG00000198791	29
Up_Day27.Exp_both	GO:0016032	viral process	93/982	772/11554	0.000301286	0.010070865	0.008953438	ENSG00000074800/ENSG00000142627/ENSG00000142676/ENSG00000180198/ENSG00000058804/ENSG00000137947/ENSG00000198890/ENSG00000186141/ENSG00000116679/ENSG00000154370/ENSG00000148429/ENSG00000165732/ENSG00000148606/ENSG00000062650/ENSG00000107796/ENSG00000108055/ENSG00000132256/ENSG00000129083/ENSG00000030066/ENSG00000172757/ENSG00000149273/ENSG00000048649/ENSG00000094916/ENSG00000139546/ENSG00000111057/ENSG00000170421/ENSG00000129315/ENSG00000111581/ENSG00000135679/ENSG00000102189/ENSG00000132341/ENSG00000139687/ENSG00000125266/ENSG00000092445/ENSG00000074696/ENSG00000140988/ENSG00000167967/ENSG00000102900/ENSG00000108518/ENSG00000161960/ENSG00000141510/ENSG00000108424/ENSG00000259207/ENSG00000198242/ENSG00000182481/ENSG00000125450/ENSG00000183684/ENSG00000011304/ENSG00000125651/ENSG00000129351/ENSG00000127616/ENSG00000105372/ENSG00000130202/ENSG00000213024/ENSG00000130726/ENSG00000080839/ENSG00000197122/ENSG00000198900/ENSG00000124181/ENSG00000197381/ENSG00000099901/ENSG00000099956/ENSG00000100353/ENSG00000100316/ENSG00000093000/ENSG00000116062/ENSG00000082258/ENSG00000077380/ENSG00000079246/ENSG00000132182/ENSG00000188846/ENSG00000259956/ENSG00000163661/ENSG00000084093/ENSG00000151247/ENSG00000134352/ENSG00000113569/ENSG00000153922/ENSG00000181163/ENSG00000124795/ENSG00000204713/ENSG00000198755/ENSG00000096063/ENSG00000044090/ENSG00000009844/ENSG00000006451/ENSG00000160917/ENSG00000155561/ENSG00000198034/ENSG00000000003/ENSG00000005022/ENSG00000125676/ENSG00000169100	93
Up_Day27.Exp_both	GO:0006977	"DNA damage response, signal transduction by p53 class mediator resulting in cell cycle arrest"	13/982	52/11554	0.000308623	0.010262127	0.009123478	ENSG00000177595/ENSG00000123374/ENSG00000135679/ENSG00000141510/ENSG00000116017/ENSG00000132646/ENSG00000087586/ENSG00000158435/ENSG00000182973/ENSG00000134057/ENSG00000181163/ENSG00000113300/ENSG00000198791	13
Up_Day27.Exp_both	GO:0031571	mitotic G1 DNA damage checkpoint	14/982	59/11554	0.000329556	0.010788706	0.00959163	ENSG00000177595/ENSG00000123374/ENSG00000135679/ENSG00000168411/ENSG00000141510/ENSG00000116017/ENSG00000132646/ENSG00000087586/ENSG00000158435/ENSG00000182973/ENSG00000134057/ENSG00000181163/ENSG00000113300/ENSG00000198791	14
Up_Day27.Exp_both	GO:0044819	mitotic G1/S transition checkpoint	14/982	59/11554	0.000329556	0.010788706	0.00959163	ENSG00000177595/ENSG00000123374/ENSG00000135679/ENSG00000168411/ENSG00000141510/ENSG00000116017/ENSG00000132646/ENSG00000087586/ENSG00000158435/ENSG00000182973/ENSG00000134057/ENSG00000181163/ENSG00000113300/ENSG00000198791	14
Up_Day27.Exp_both	GO:0060411	cardiac septum morphogenesis	14/982	59/11554	0.000329556	0.010788706	0.00959163	ENSG00000134250/ENSG00000162738/ENSG00000092969/ENSG00000135679/ENSG00000137834/ENSG00000180340/ENSG00000131759/ENSG00000141646/ENSG00000176887/ENSG00000114251/ENSG00000109685/ENSG00000112175/ENSG00000164532/ENSG00000171316	14
Up_Day27.Exp_both	GO:0071824	protein-DNA complex subunit organization	30/982	183/11554	0.000348346	0.011345346	0.010086507	ENSG00000162521/ENSG00000132780/ENSG00000137947/ENSG00000163041/ENSG00000110768/ENSG00000134574/ENSG00000048649/ENSG00000111530/ENSG00000189079/ENSG00000189403/ENSG00000139687/ENSG00000092201/ENSG00000129534/ENSG00000166451/ENSG00000073584/ENSG00000167670/ENSG00000127616/ENSG00000177732/ENSG00000235217/ENSG00000159055/ENSG00000099956/ENSG00000173473/ENSG00000073111/ENSG00000063978/ENSG00000164104/ENSG00000113648/ENSG00000181163/ENSG00000112312/ENSG00000146414/ENSG00000064313	30
Up_Day27.Exp_both	GO:0044764	multi-organism cellular process	93/982	776/11554	0.000359954	0.011663625	0.010369471	ENSG00000074800/ENSG00000142627/ENSG00000142676/ENSG00000180198/ENSG00000058804/ENSG00000137947/ENSG00000198890/ENSG00000186141/ENSG00000116679/ENSG00000154370/ENSG00000148429/ENSG00000165732/ENSG00000148606/ENSG00000062650/ENSG00000107796/ENSG00000108055/ENSG00000132256/ENSG00000129083/ENSG00000030066/ENSG00000172757/ENSG00000149273/ENSG00000048649/ENSG00000094916/ENSG00000139546/ENSG00000111057/ENSG00000170421/ENSG00000129315/ENSG00000111581/ENSG00000135679/ENSG00000102189/ENSG00000132341/ENSG00000139687/ENSG00000125266/ENSG00000092445/ENSG00000074696/ENSG00000140988/ENSG00000167967/ENSG00000102900/ENSG00000108518/ENSG00000161960/ENSG00000141510/ENSG00000108424/ENSG00000259207/ENSG00000198242/ENSG00000182481/ENSG00000125450/ENSG00000183684/ENSG00000011304/ENSG00000125651/ENSG00000129351/ENSG00000127616/ENSG00000105372/ENSG00000130202/ENSG00000213024/ENSG00000130726/ENSG00000080839/ENSG00000197122/ENSG00000198900/ENSG00000124181/ENSG00000197381/ENSG00000099901/ENSG00000099956/ENSG00000100353/ENSG00000100316/ENSG00000093000/ENSG00000116062/ENSG00000082258/ENSG00000077380/ENSG00000079246/ENSG00000132182/ENSG00000188846/ENSG00000259956/ENSG00000163661/ENSG00000084093/ENSG00000151247/ENSG00000134352/ENSG00000113569/ENSG00000153922/ENSG00000181163/ENSG00000124795/ENSG00000204713/ENSG00000198755/ENSG00000096063/ENSG00000044090/ENSG00000009844/ENSG00000006451/ENSG00000160917/ENSG00000155561/ENSG00000198034/ENSG00000000003/ENSG00000005022/ENSG00000125676/ENSG00000169100	93
Up_Day27.Exp_both	GO:0072413	signal transduction involved in mitotic cell cycle checkpoint	13/982	53/11554	0.000377605	0.011818821	0.010507447	ENSG00000177595/ENSG00000123374/ENSG00000135679/ENSG00000141510/ENSG00000116017/ENSG00000132646/ENSG00000087586/ENSG00000158435/ENSG00000182973/ENSG00000134057/ENSG00000181163/ENSG00000113300/ENSG00000198791	13
Up_Day27.Exp_both	GO:0072431	signal transduction involved in mitotic G1 DNA damage checkpoint	13/982	53/11554	0.000377605	0.011818821	0.010507447	ENSG00000177595/ENSG00000123374/ENSG00000135679/ENSG00000141510/ENSG00000116017/ENSG00000132646/ENSG00000087586/ENSG00000158435/ENSG00000182973/ENSG00000134057/ENSG00000181163/ENSG00000113300/ENSG00000198791	13
Up_Day27.Exp_both	GO:1902400	intracellular signal transduction involved in G1 DNA damage checkpoint	13/982	53/11554	0.000377605	0.011818821	0.010507447	ENSG00000177595/ENSG00000123374/ENSG00000135679/ENSG00000141510/ENSG00000116017/ENSG00000132646/ENSG00000087586/ENSG00000158435/ENSG00000182973/ENSG00000134057/ENSG00000181163/ENSG00000113300/ENSG00000198791	13
Up_Day27.Exp_both	GO:1902402	signal transduction involved in mitotic DNA damage checkpoint	13/982	53/11554	0.000377605	0.011818821	0.010507447	ENSG00000177595/ENSG00000123374/ENSG00000135679/ENSG00000141510/ENSG00000116017/ENSG00000132646/ENSG00000087586/ENSG00000158435/ENSG00000182973/ENSG00000134057/ENSG00000181163/ENSG00000113300/ENSG00000198791	13
Up_Day27.Exp_both	GO:1902403	signal transduction involved in mitotic DNA integrity checkpoint	13/982	53/11554	0.000377605	0.011818821	0.010507447	ENSG00000177595/ENSG00000123374/ENSG00000135679/ENSG00000141510/ENSG00000116017/ENSG00000132646/ENSG00000087586/ENSG00000158435/ENSG00000182973/ENSG00000134057/ENSG00000181163/ENSG00000113300/ENSG00000198791	13
Up_Day27.Exp_both	GO:0060065	uterus development	6/982	13/11554	0.000377771	0.011818821	0.010507447	ENSG00000117139/ENSG00000092969/ENSG00000141052/ENSG00000141646/ENSG00000197122/ENSG00000114251	6
Up_Day27.Exp_both	GO:0090177	establishment of planar polarity involved in neural tube closure	6/982	13/11554	0.000377771	0.011818821	0.010507447	ENSG00000162738/ENSG00000004975/ENSG00000180340/ENSG00000114251/ENSG00000112655/ENSG00000164932	6
Up_Day27.Exp_both	GO:0044773	mitotic DNA damage checkpoint	17/982	81/11554	0.000383244	0.011931294	0.010607441	ENSG00000177595/ENSG00000123374/ENSG00000135679/ENSG00000168411/ENSG00000141510/ENSG00000116017/ENSG00000132646/ENSG00000087586/ENSG00000095002/ENSG00000158435/ENSG00000115966/ENSG00000182973/ENSG00000163781/ENSG00000134057/ENSG00000181163/ENSG00000113300/ENSG00000198791	17
Up_Day27.Exp_both	GO:0006342	chromatin silencing	14/982	60/11554	0.0003968	0.012233398	0.010876024	ENSG00000143379/ENSG00000163041/ENSG00000104885/ENSG00000077463/ENSG00000130726/ENSG00000119778/ENSG00000119772/ENSG00000080345/ENSG00000164032/ENSG00000113648/ENSG00000196591/ENSG00000182095/ENSG00000156802/ENSG00000147854	14
Up_Day27.Exp_both	GO:0044783	G1 DNA damage checkpoint	14/982	60/11554	0.0003968	0.012233398	0.010876024	ENSG00000177595/ENSG00000123374/ENSG00000135679/ENSG00000168411/ENSG00000141510/ENSG00000116017/ENSG00000132646/ENSG00000087586/ENSG00000158435/ENSG00000182973/ENSG00000134057/ENSG00000181163/ENSG00000113300/ENSG00000198791	14
Up_Day27.Exp_both	GO:0000578	embryonic axis specification	8/982	23/11554	0.000407435	0.012498177	0.011111424	ENSG00000166225/ENSG00000137834/ENSG00000141646/ENSG00000115109/ENSG00000168036/ENSG00000114251/ENSG00000176788/ENSG00000147050	8
Up_Day27.Exp_both	GO:0044403	"symbiosis, encompassing mutualism through parasitism"	95/982	799/11554	0.000409325	0.012498177	0.011111424	ENSG00000074800/ENSG00000142627/ENSG00000142676/ENSG00000180198/ENSG00000058804/ENSG00000137947/ENSG00000198890/ENSG00000186141/ENSG00000116679/ENSG00000154370/ENSG00000148429/ENSG00000165732/ENSG00000148606/ENSG00000062650/ENSG00000107796/ENSG00000108055/ENSG00000132256/ENSG00000129083/ENSG00000030066/ENSG00000198561/ENSG00000172757/ENSG00000149273/ENSG00000048649/ENSG00000094916/ENSG00000139546/ENSG00000111057/ENSG00000170421/ENSG00000129315/ENSG00000111581/ENSG00000135679/ENSG00000102189/ENSG00000132341/ENSG00000139687/ENSG00000125266/ENSG00000092445/ENSG00000074696/ENSG00000140988/ENSG00000167967/ENSG00000102900/ENSG00000108518/ENSG00000161960/ENSG00000141510/ENSG00000108424/ENSG00000259207/ENSG00000198242/ENSG00000182481/ENSG00000125450/ENSG00000183684/ENSG00000011304/ENSG00000125651/ENSG00000129351/ENSG00000127616/ENSG00000105372/ENSG00000130202/ENSG00000213024/ENSG00000130726/ENSG00000080839/ENSG00000197122/ENSG00000198900/ENSG00000124181/ENSG00000197381/ENSG00000099901/ENSG00000099956/ENSG00000100353/ENSG00000100316/ENSG00000093000/ENSG00000116062/ENSG00000082258/ENSG00000077380/ENSG00000079246/ENSG00000132182/ENSG00000188846/ENSG00000168036/ENSG00000259956/ENSG00000163661/ENSG00000084093/ENSG00000151247/ENSG00000134352/ENSG00000113569/ENSG00000153922/ENSG00000181163/ENSG00000124795/ENSG00000204713/ENSG00000198755/ENSG00000096063/ENSG00000044090/ENSG00000009844/ENSG00000006451/ENSG00000160917/ENSG00000155561/ENSG00000198034/ENSG00000000003/ENSG00000005022/ENSG00000125676/ENSG00000169100	95
Up_Day27.Exp_both	GO:0072331	signal transduction by p53 class mediator	35/982	228/11554	0.000425512	0.012930284	0.011495586	ENSG00000004487/ENSG00000130766/ENSG00000162521/ENSG00000177595/ENSG00000123374/ENSG00000135679/ENSG00000111445/ENSG00000133119/ENSG00000092201/ENSG00000181026/ENSG00000132382/ENSG00000141510/ENSG00000177302/ENSG00000101773/ENSG00000116017/ENSG00000126453/ENSG00000132646/ENSG00000172315/ENSG00000087586/ENSG00000095002/ENSG00000158435/ENSG00000182973/ENSG00000163781/ENSG00000163918/ENSG00000134057/ENSG00000181163/ENSG00000113761/ENSG00000113300/ENSG00000204371/ENSG00000196591/ENSG00000198791/ENSG00000165392/ENSG00000064313/ENSG00000197579/ENSG00000181090	35
Up_Day27.Exp_both	GO:0003205	cardiac chamber development	25/982	144/11554	0.000440159	0.013250455	0.011780232	ENSG00000169641/ENSG00000134250/ENSG00000162738/ENSG00000159173/ENSG00000092969/ENSG00000135679/ENSG00000166225/ENSG00000197616/ENSG00000137834/ENSG00000180340/ENSG00000131759/ENSG00000125686/ENSG00000141052/ENSG00000133026/ENSG00000141646/ENSG00000176887/ENSG00000114251/ENSG00000109685/ENSG00000197603/ENSG00000161021/ENSG00000112655/ENSG00000112175/ENSG00000112414/ENSG00000164532/ENSG00000171316	25
Up_Day27.Exp_both	GO:2000045	regulation of G1/S transition of mitotic cell cycle	22/982	120/11554	0.000440221	0.013250455	0.011780232	ENSG00000177595/ENSG00000137710/ENSG00000123374/ENSG00000135679/ENSG00000139687/ENSG00000100823/ENSG00000165617/ENSG00000168411/ENSG00000141510/ENSG00000116017/ENSG00000127616/ENSG00000132646/ENSG00000087586/ENSG00000151694/ENSG00000158435/ENSG00000182973/ENSG00000171566/ENSG00000134057/ENSG00000155858/ENSG00000181163/ENSG00000113300/ENSG00000198791	22
Up_Day27.Exp_both	GO:1902275	regulation of chromatin organization	23/982	128/11554	0.000444467	0.013297724	0.011822256	ENSG00000004487/ENSG00000143033/ENSG00000143379/ENSG00000107643/ENSG00000073614/ENSG00000103549/ENSG00000141510/ENSG00000141052/ENSG00000141646/ENSG00000077463/ENSG00000130479/ENSG00000104872/ENSG00000130726/ENSG00000099956/ENSG00000119778/ENSG00000080345/ENSG00000168036/ENSG00000134057/ENSG00000113648/ENSG00000165671/ENSG00000158321/ENSG00000156802/ENSG00000147854	23
Up_Day27.Exp_both	GO:0044419	interspecies interaction between organisms	95/982	801/11554	0.000445979	0.013297724	0.011822256	ENSG00000074800/ENSG00000142627/ENSG00000142676/ENSG00000180198/ENSG00000058804/ENSG00000137947/ENSG00000198890/ENSG00000186141/ENSG00000116679/ENSG00000154370/ENSG00000148429/ENSG00000165732/ENSG00000148606/ENSG00000062650/ENSG00000107796/ENSG00000108055/ENSG00000132256/ENSG00000129083/ENSG00000030066/ENSG00000198561/ENSG00000172757/ENSG00000149273/ENSG00000048649/ENSG00000094916/ENSG00000139546/ENSG00000111057/ENSG00000170421/ENSG00000129315/ENSG00000111581/ENSG00000135679/ENSG00000102189/ENSG00000132341/ENSG00000139687/ENSG00000125266/ENSG00000092445/ENSG00000074696/ENSG00000140988/ENSG00000167967/ENSG00000102900/ENSG00000108518/ENSG00000161960/ENSG00000141510/ENSG00000108424/ENSG00000259207/ENSG00000198242/ENSG00000182481/ENSG00000125450/ENSG00000183684/ENSG00000011304/ENSG00000125651/ENSG00000129351/ENSG00000127616/ENSG00000105372/ENSG00000130202/ENSG00000213024/ENSG00000130726/ENSG00000080839/ENSG00000197122/ENSG00000198900/ENSG00000124181/ENSG00000197381/ENSG00000099901/ENSG00000099956/ENSG00000100353/ENSG00000100316/ENSG00000093000/ENSG00000116062/ENSG00000082258/ENSG00000077380/ENSG00000079246/ENSG00000132182/ENSG00000188846/ENSG00000168036/ENSG00000259956/ENSG00000163661/ENSG00000084093/ENSG00000151247/ENSG00000134352/ENSG00000113569/ENSG00000153922/ENSG00000181163/ENSG00000124795/ENSG00000204713/ENSG00000198755/ENSG00000096063/ENSG00000044090/ENSG00000009844/ENSG00000006451/ENSG00000160917/ENSG00000155561/ENSG00000198034/ENSG00000000003/ENSG00000005022/ENSG00000125676/ENSG00000169100	95
Up_Day27.Exp_both	GO:0051054	positive regulation of DNA metabolic process	28/982	169/11554	0.000454051	0.013475127	0.011979976	ENSG00000143379/ENSG00000163468/ENSG00000143748/ENSG00000107854/ENSG00000149273/ENSG00000111602/ENSG00000123374/ENSG00000111445/ENSG00000189403/ENSG00000133119/ENSG00000100823/ENSG00000127586/ENSG00000108518/ENSG00000077463/ENSG00000130726/ENSG00000132646/ENSG00000197122/ENSG00000156261/ENSG00000095002/ENSG00000116062/ENSG00000080345/ENSG00000079246/ENSG00000168036/ENSG00000163918/ENSG00000109685/ENSG00000112175/ENSG00000165392/ENSG00000169139	28
Up_Day27.Exp_both	GO:0006282	regulation of DNA repair	16/982	75/11554	0.00046512	0.013739417	0.012214941	ENSG00000004487/ENSG00000162607/ENSG00000166439/ENSG00000149273/ENSG00000111602/ENSG00000189403/ENSG00000100823/ENSG00000149923/ENSG00000077463/ENSG00000130726/ENSG00000132646/ENSG00000080345/ENSG00000109685/ENSG00000124795/ENSG00000132436/ENSG00000169139	16
Up_Day27.Exp_both	GO:0006356	regulation of transcription from RNA polymerase I promoter	9/982	29/11554	0.000468618	0.013778679	0.012249846	ENSG00000141736/ENSG00000125686/ENSG00000127616/ENSG00000104872/ENSG00000099956/ENSG00000163811/ENSG00000115368/ENSG00000113648/ENSG00000196924	9
Up_Day27.Exp_both	GO:0048699	generation of neurons	118/982	1037/11554	0.000477803	0.013946547	0.012399088	ENSG00000142627/ENSG00000004487/ENSG00000142949/ENSG00000116641/ENSG00000092621/ENSG00000134198/ENSG00000213281/ENSG00000162738/ENSG00000092969/ENSG00000143507/ENSG00000154370/ENSG00000183049/ENSG00000107643/ENSG00000107731/ENSG00000138182/ENSG00000198728/ENSG00000059915/ENSG00000198825/ENSG00000148803/ENSG00000172757/ENSG00000173621/ENSG00000111186/ENSG00000070018/ENSG00000135679/ENSG00000166225/ENSG00000189403/ENSG00000139687/ENSG00000136098/ENSG00000152767/ENSG00000197555/ENSG00000100697/ENSG00000140262/ENSG00000067141/ENSG00000187535/ENSG00000125170/ENSG00000140937/ENSG00000213859/ENSG00000180340/ENSG00000131759/ENSG00000141736/ENSG00000125686/ENSG00000109083/ENSG00000131899/ENSG00000133026/ENSG00000005884/ENSG00000132478/ENSG00000082397/ENSG00000101752/ENSG00000141646/ENSG00000101544/ENSG00000071564/ENSG00000104897/ENSG00000167461/ENSG00000130479/ENSG00000130669/ENSG00000125845/ENSG00000118707/ENSG00000197122/ENSG00000124181/ENSG00000101126/ENSG00000087586/ENSG00000197381/ENSG00000100320/ENSG00000100139/ENSG00000196576/ENSG00000176887/ENSG00000119772/ENSG00000115310/ENSG00000114999/ENSG00000118257/ENSG00000079246/ENSG00000135916/ENSG00000006607/ENSG00000168036/ENSG00000114251/ENSG00000168374/ENSG00000169855/ENSG00000114554/ENSG00000163558/ENSG00000114346/ENSG00000121879/ENSG00000182580/ENSG00000178950/ENSG00000084093/ENSG00000151247/ENSG00000151466/ENSG00000164104/ENSG00000134352/ENSG00000112893/ENSG00000184347/ENSG00000113758/ENSG00000172201/ENSG00000146109/ENSG00000197283/ENSG00000044090/ENSG00000112655/ENSG00000112175/ENSG00000135333/ENSG00000196591/ENSG00000164532/ENSG00000106571/ENSG00000198742/ENSG00000087087/ENSG00000091136/ENSG00000169139/ENSG00000171316/ENSG00000164932/ENSG00000153707/ENSG00000197579/ENSG00000107130/ENSG00000176248/ENSG00000165802/ENSG00000094631/ENSG00000126970/ENSG00000125676/ENSG00000102038/ENSG00000130827/ENSG00000196924	118
Up_Day27.Exp_both	GO:0006357	regulation of transcription from RNA polymerase II promoter	154/982	1413/11554	0.000480288	0.013946547	0.012399088	ENSG00000221978/ENSG00000074800/ENSG00000004487/ENSG00000130766/ENSG00000143033/ENSG00000117505/ENSG00000198890/ENSG00000064703/ENSG00000121481/ENSG00000162702/ENSG00000117139/ENSG00000092969/ENSG00000162714/ENSG00000152455/ENSG00000198728/ENSG00000177030/ENSG00000133816/ENSG00000110768/ENSG00000156603/ENSG00000042429/ENSG00000073614/ENSG00000111641/ENSG00000070018/ENSG00000111530/ENSG00000174106/ENSG00000111602/ENSG00000123374/ENSG00000129315/ENSG00000079387/ENSG00000135679/ENSG00000177425/ENSG00000058272/ENSG00000139372/ENSG00000089154/ENSG00000089094/ENSG00000121741/ENSG00000132964/ENSG00000189403/ENSG00000150907/ENSG00000139687/ENSG00000136108/ENSG00000092201/ENSG00000165821/ENSG00000129474/ENSG00000165617/ENSG00000100697/ENSG00000137770/ENSG00000140262/ENSG00000137834/ENSG00000067141/ENSG00000173575/ENSG00000167967/ENSG00000102908/ENSG00000108518/ENSG00000141510/ENSG00000073584/ENSG00000131759/ENSG00000141736/ENSG00000167258/ENSG00000125686/ENSG00000141052/ENSG00000005884/ENSG00000108854/ENSG00000173894/ENSG00000101773/ENSG00000141380/ENSG00000141646/ENSG00000116017/ENSG00000071564/ENSG00000129911/ENSG00000104885/ENSG00000125651/ENSG00000127616/ENSG00000105722/ENSG00000126453/ENSG00000198093/ENSG00000130726/ENSG00000177732/ENSG00000101255/ENSG00000125845/ENSG00000126003/ENSG00000171456/ENSG00000118707/ENSG00000080839/ENSG00000156273/ENSG00000099956/ENSG00000100426/ENSG00000176887/ENSG00000143867/ENSG00000119778/ENSG00000119772/ENSG00000115816/ENSG00000187605/ENSG00000082258/ENSG00000080345/ENSG00000115966/ENSG00000168036/ENSG00000173473/ENSG00000198218/ENSG00000114251/ENSG00000168374/ENSG00000163602/ENSG00000170854/ENSG00000163430/ENSG00000118007/ENSG00000163660/ENSG00000109685/ENSG00000063978/ENSG00000178177/ENSG00000084093/ENSG00000164032/ENSG00000109332/ENSG00000168743/ENSG00000123737/ENSG00000138686/ENSG00000164104/ENSG00000172262/ENSG00000153922/ENSG00000113648/ENSG00000171604/ENSG00000113649/ENSG00000181163/ENSG00000165671/ENSG00000161021/ENSG00000078401/ENSG00000124795/ENSG00000172201/ENSG00000146109/ENSG00000204713/ENSG00000204371/ENSG00000204304/ENSG00000112175/ENSG00000112182/ENSG00000196591/ENSG00000106443/ENSG00000164532/ENSG00000106571/ENSG00000158321/ENSG00000198742/ENSG00000106245/ENSG00000181220/ENSG00000198791/ENSG00000129691/ENSG00000171316/ENSG00000133740/ENSG00000064313/ENSG00000156802/ENSG00000181090/ENSG00000147044/ENSG00000179222/ENSG00000184634/ENSG00000147130/ENSG00000198157/ENSG00000133169	154
Up_Day27.Exp_both	GO:0006270	DNA replication initiation	10/982	35/11554	0.000480915	0.013946547	0.012399088	ENSG00000123374/ENSG00000177084/ENSG00000100297/ENSG00000076003/ENSG00000073111/ENSG00000163781/ENSG00000112118/ENSG00000166508/ENSG00000164815/ENSG00000104738	10
Up_Day27.Exp_both	GO:0030182	neuron differentiation	109/982	946/11554	0.000503423	0.014532893	0.012920375	ENSG00000142627/ENSG00000004487/ENSG00000142949/ENSG00000116641/ENSG00000092621/ENSG00000134198/ENSG00000213281/ENSG00000162738/ENSG00000092969/ENSG00000183049/ENSG00000107643/ENSG00000107731/ENSG00000138182/ENSG00000198728/ENSG00000059915/ENSG00000198825/ENSG00000148803/ENSG00000172757/ENSG00000173621/ENSG00000111186/ENSG00000070018/ENSG00000135679/ENSG00000166225/ENSG00000189403/ENSG00000139687/ENSG00000136098/ENSG00000152767/ENSG00000197555/ENSG00000100697/ENSG00000140262/ENSG00000067141/ENSG00000187535/ENSG00000125170/ENSG00000140937/ENSG00000213859/ENSG00000180340/ENSG00000131759/ENSG00000141736/ENSG00000125686/ENSG00000109083/ENSG00000131899/ENSG00000133026/ENSG00000005884/ENSG00000132478/ENSG00000082397/ENSG00000101752/ENSG00000141646/ENSG00000101544/ENSG00000071564/ENSG00000104897/ENSG00000167461/ENSG00000130479/ENSG00000130669/ENSG00000125845/ENSG00000118707/ENSG00000197122/ENSG00000124181/ENSG00000101126/ENSG00000087586/ENSG00000197381/ENSG00000100320/ENSG00000100139/ENSG00000196576/ENSG00000176887/ENSG00000119772/ENSG00000115310/ENSG00000114999/ENSG00000118257/ENSG00000135916/ENSG00000006607/ENSG00000168036/ENSG00000114251/ENSG00000168374/ENSG00000169855/ENSG00000114554/ENSG00000163558/ENSG00000114346/ENSG00000121879/ENSG00000182580/ENSG00000178950/ENSG00000084093/ENSG00000151247/ENSG00000151466/ENSG00000184347/ENSG00000113758/ENSG00000172201/ENSG00000146109/ENSG00000197283/ENSG00000044090/ENSG00000112655/ENSG00000112175/ENSG00000135333/ENSG00000196591/ENSG00000164532/ENSG00000106571/ENSG00000198742/ENSG00000091136/ENSG00000169139/ENSG00000164932/ENSG00000153707/ENSG00000197579/ENSG00000107130/ENSG00000176248/ENSG00000165802/ENSG00000094631/ENSG00000126970/ENSG00000125676/ENSG00000102038/ENSG00000130827	109
Up_Day27.Exp_both	GO:2000134	negative regulation of G1/S transition of mitotic cell cycle	17/982	83/11554	0.000517313	0.014866318	0.013216804	ENSG00000177595/ENSG00000123374/ENSG00000135679/ENSG00000139687/ENSG00000165617/ENSG00000168411/ENSG00000141510/ENSG00000116017/ENSG00000127616/ENSG00000132646/ENSG00000087586/ENSG00000158435/ENSG00000182973/ENSG00000134057/ENSG00000181163/ENSG00000113300/ENSG00000198791	17
Up_Day27.Exp_both	GO:0034332	adherens junction organization	20/982	106/11554	0.000537509	0.015377113	0.013670923	ENSG00000151208/ENSG00000198728/ENSG00000198561/ENSG00000172757/ENSG00000137710/ENSG00000110880/ENSG00000157227/ENSG00000129474/ENSG00000073712/ENSG00000140937/ENSG00000067900/ENSG00000130202/ENSG00000197122/ENSG00000130702/ENSG00000115109/ENSG00000168036/ENSG00000177707/ENSG00000130396/ENSG00000087077/ENSG00000164741	20
Up_Day27.Exp_both	GO:0072401	signal transduction involved in DNA integrity checkpoint	13/982	55/11554	0.000555408	0.0157473	0.014000036	ENSG00000177595/ENSG00000123374/ENSG00000135679/ENSG00000141510/ENSG00000116017/ENSG00000132646/ENSG00000087586/ENSG00000158435/ENSG00000182973/ENSG00000134057/ENSG00000181163/ENSG00000113300/ENSG00000198791	13
Up_Day27.Exp_both	GO:0072422	signal transduction involved in DNA damage checkpoint	13/982	55/11554	0.000555408	0.0157473	0.014000036	ENSG00000177595/ENSG00000123374/ENSG00000135679/ENSG00000141510/ENSG00000116017/ENSG00000132646/ENSG00000087586/ENSG00000158435/ENSG00000182973/ENSG00000134057/ENSG00000181163/ENSG00000113300/ENSG00000198791	13
Up_Day27.Exp_both	GO:0090068	positive regulation of cell cycle process	31/982	197/11554	0.000578726	0.016335517	0.014522987	ENSG00000138182/ENSG00000177595/ENSG00000137710/ENSG00000123374/ENSG00000135679/ENSG00000139687/ENSG00000100823/ENSG00000132382/ENSG00000141510/ENSG00000125686/ENSG00000116017/ENSG00000123159/ENSG00000213024/ENSG00000132646/ENSG00000087586/ENSG00000099901/ENSG00000178295/ENSG00000158435/ENSG00000182973/ENSG00000114251/ENSG00000114346/ENSG00000171566/ENSG00000134057/ENSG00000113648/ENSG00000155858/ENSG00000181163/ENSG00000113300/ENSG00000078401/ENSG00000198791/ENSG00000104218/ENSG00000147854	31
Up_Day27.Exp_both	GO:0030423	targeting of mRNA for destruction involved in RNA interference	3/982	3/11554	0.000612241	0.016874177	0.015001879	ENSG00000172409/ENSG00000139546/ENSG00000100697	3
Up_Day27.Exp_both	GO:1902659	regulation of glucose mediated signaling pathway	3/982	3/11554	0.000612241	0.016874177	0.015001879	ENSG00000127616/ENSG00000104872/ENSG00000099956	3
Up_Day27.Exp_both	GO:1902661	positive regulation of glucose mediated signaling pathway	3/982	3/11554	0.000612241	0.016874177	0.015001879	ENSG00000127616/ENSG00000104872/ENSG00000099956	3
Up_Day27.Exp_both	GO:0032986	protein-DNA complex disassembly	6/982	14/11554	0.000613751	0.016874177	0.015001879	ENSG00000189079/ENSG00000092201/ENSG00000073584/ENSG00000127616/ENSG00000099956/ENSG00000173473	6
Up_Day27.Exp_both	GO:0042249	establishment of planar polarity of embryonic epithelium	6/982	14/11554	0.000613751	0.016874177	0.015001879	ENSG00000162738/ENSG00000004975/ENSG00000180340/ENSG00000114251/ENSG00000112655/ENSG00000164932	6
Up_Day27.Exp_both	GO:0090103	cochlea morphogenesis	6/982	14/11554	0.000613751	0.016874177	0.015001879	ENSG00000162738/ENSG00000004975/ENSG00000180340/ENSG00000114251/ENSG00000112655/ENSG00000164932	6
Up_Day27.Exp_both	GO:0006998	nuclear envelope organization	16/982	77/11554	0.000633107	0.017331311	0.015408291	ENSG00000058804/ENSG00000030066/ENSG00000174106/ENSG00000111581/ENSG00000176915/ENSG00000100749/ENSG00000102900/ENSG00000125450/ENSG00000213024/ENSG00000093000/ENSG00000132182/ENSG00000134057/ENSG00000113569/ENSG00000155561/ENSG00000168476/ENSG00000119408	16
Up_Day27.Exp_both	GO:1990403	embryonic brain development	4/982	6/11554	0.000676618	0.018442932	0.01639657	ENSG00000187535/ENSG00000168036/ENSG00000136527/ENSG00000184634	4
Up_Day27.Exp_both	GO:1902807	negative regulation of cell cycle G1/S phase transition	17/982	85/11554	0.000689875	0.018723918	0.016646379	ENSG00000177595/ENSG00000123374/ENSG00000135679/ENSG00000139687/ENSG00000165617/ENSG00000168411/ENSG00000141510/ENSG00000116017/ENSG00000127616/ENSG00000132646/ENSG00000087586/ENSG00000158435/ENSG00000182973/ENSG00000134057/ENSG00000181163/ENSG00000113300/ENSG00000198791	17
Up_Day27.Exp_both	GO:0071826	ribonucleoprotein complex subunit organization	29/982	183/11554	0.000764986	0.020674153	0.018380223	ENSG00000142676/ENSG00000188529/ENSG00000064703/ENSG00000172409/ENSG00000139546/ENSG00000111786/ENSG00000100697/ENSG00000179151/ENSG00000140598/ENSG00000169612/ENSG00000007392/ENSG00000073536/ENSG00000198242/ENSG00000136450/ENSG00000167088/ENSG00000104897/ENSG00000105372/ENSG00000104872/ENSG00000125835/ENSG00000242372/ENSG00000100353/ENSG00000144028/ENSG00000115524/ENSG00000138757/ENSG00000181163/ENSG00000113300/ENSG00000146109/ENSG00000096063/ENSG00000198791	29
Up_Day27.Exp_both	GO:0051292	nuclear pore complex assembly	5/982	10/11554	0.000769481	0.020707514	0.018409882	ENSG00000058804/ENSG00000111581/ENSG00000102900/ENSG00000115310/ENSG00000155561	5
Up_Day27.Exp_both	GO:0000070	mitotic sister chromatid segregation	22/982	125/11554	0.000784338	0.021018279	0.018686166	ENSG00000062650/ENSG00000108055/ENSG00000154473/ENSG00000010292/ENSG00000083642/ENSG00000139687/ENSG00000128944/ENSG00000198901/ENSG00000168802/ENSG00000108424/ENSG00000010244/ENSG00000213024/ENSG00000178295/ENSG00000113810/ENSG00000013810/ENSG00000134057/ENSG00000113648/ENSG00000094880/ENSG00000040275/ENSG00000002822/ENSG00000136824/ENSG00000119408	22
Up_Day27.Exp_both	GO:0031497	chromatin assembly	18/982	94/11554	0.00083531	0.022290147	0.019816912	ENSG00000162521/ENSG00000132780/ENSG00000163041/ENSG00000048649/ENSG00000129534/ENSG00000140326/ENSG00000166451/ENSG00000141510/ENSG00000077463/ENSG00000167670/ENSG00000235217/ENSG00000159055/ENSG00000073111/ENSG00000164104/ENSG00000113648/ENSG00000181163/ENSG00000146414/ENSG00000182095	18
Up_Day27.Exp_both	GO:0006479	protein methylation	24/982	142/11554	0.000844148	0.022338271	0.019859697	ENSG00000004487/ENSG00000143033/ENSG00000198890/ENSG00000143379/ENSG00000152455/ENSG00000140988/ENSG00000141646/ENSG00000104885/ENSG00000104872/ENSG00000133247/ENSG00000125835/ENSG00000099956/ENSG00000187605/ENSG00000080345/ENSG00000168036/ENSG00000109685/ENSG00000113648/ENSG00000165671/ENSG00000204371/ENSG00000156508/ENSG00000158321/ENSG00000129691/ENSG00000181090/ENSG00000147050	24
Up_Day27.Exp_both	GO:0008213	protein alkylation	24/982	142/11554	0.000844148	0.022338271	0.019859697	ENSG00000004487/ENSG00000143033/ENSG00000198890/ENSG00000143379/ENSG00000152455/ENSG00000140988/ENSG00000141646/ENSG00000104885/ENSG00000104872/ENSG00000133247/ENSG00000125835/ENSG00000099956/ENSG00000187605/ENSG00000080345/ENSG00000168036/ENSG00000109685/ENSG00000113648/ENSG00000165671/ENSG00000204371/ENSG00000156508/ENSG00000158321/ENSG00000129691/ENSG00000181090/ENSG00000147050	24
Up_Day27.Exp_both	GO:0071158	positive regulation of cell cycle arrest	15/982	72/11554	0.000899742	0.023710627	0.02107978	ENSG00000177595/ENSG00000123374/ENSG00000135679/ENSG00000132382/ENSG00000141510/ENSG00000116017/ENSG00000132646/ENSG00000087586/ENSG00000158435/ENSG00000182973/ENSG00000134057/ENSG00000181163/ENSG00000113300/ENSG00000198791/ENSG00000147854	15
Up_Day27.Exp_both	GO:0032508	DNA duplex unwinding	14/982	65/11554	0.000935818	0.024373743	0.021669319	ENSG00000135829/ENSG00000110768/ENSG00000134574/ENSG00000173575/ENSG00000100297/ENSG00000076003/ENSG00000079246/ENSG00000073111/ENSG00000153922/ENSG00000112118/ENSG00000112249/ENSG00000166508/ENSG00000165392/ENSG00000104738	14
Up_Day27.Exp_both	GO:0060021	palate development	14/982	65/11554	0.000935818	0.024373743	0.021669319	ENSG00000092969/ENSG00000166224/ENSG00000070018/ENSG00000180340/ENSG00000141646/ENSG00000176887/ENSG00000143867/ENSG00000114251/ENSG00000182580/ENSG00000138759/ENSG00000138686/ENSG00000197603/ENSG00000106571/ENSG00000171316	14
Up_Day27.Exp_both	GO:0032989	cellular component morphogenesis	95/982	819/11554	0.000936418	0.024373743	0.021669319	ENSG00000142627/ENSG00000004487/ENSG00000116641/ENSG00000213281/ENSG00000143093/ENSG00000162738/ENSG00000092969/ENSG00000095739/ENSG00000107731/ENSG00000138182/ENSG00000172757/ENSG00000173621/ENSG00000172725/ENSG00000137710/ENSG00000170421/ENSG00000166225/ENSG00000110880/ENSG00000121741/ENSG00000139687/ENSG00000136098/ENSG00000152767/ENSG00000197616/ENSG00000073712/ENSG00000197555/ENSG00000100697/ENSG00000100749/ENSG00000092445/ENSG00000092529/ENSG00000067141/ENSG00000125170/ENSG00000140937/ENSG00000259207/ENSG00000141736/ENSG00000125686/ENSG00000131899/ENSG00000133026/ENSG00000132478/ENSG00000082397/ENSG00000067900/ENSG00000141380/ENSG00000141646/ENSG00000133275/ENSG00000104880/ENSG00000167461/ENSG00000130479/ENSG00000167642/ENSG00000130402/ENSG00000130202/ENSG00000171456/ENSG00000197122/ENSG00000124181/ENSG00000101126/ENSG00000087586/ENSG00000130702/ENSG00000197381/ENSG00000182871/ENSG00000100320/ENSG00000196576/ENSG00000115310/ENSG00000169604/ENSG00000114999/ENSG00000115109/ENSG00000196504/ENSG00000118257/ENSG00000163466/ENSG00000168036/ENSG00000198218/ENSG00000114251/ENSG00000136068/ENSG00000169855/ENSG00000114554/ENSG00000114346/ENSG00000121879/ENSG00000182580/ENSG00000138771/ENSG00000151292/ENSG00000113712/ENSG00000184347/ENSG00000078401/ENSG00000197283/ENSG00000044090/ENSG00000135333/ENSG00000122545/ENSG00000106571/ENSG00000198742/ENSG00000091136/ENSG00000164741/ENSG00000153707/ENSG00000243444/ENSG00000176248/ENSG00000165802/ENSG00000094631/ENSG00000147130/ENSG00000130827/ENSG00000196924	95
Up_Day27.Exp_both	GO:0060026	convergent extension	6/982	15/11554	0.000949787	0.024520711	0.02179998	ENSG00000162738/ENSG00000070018/ENSG00000004975/ENSG00000130726/ENSG00000114251/ENSG00000112655	6
Up_Day27.Exp_both	GO:0070816	phosphorylation of RNA polymerase II C-terminal domain	6/982	15/11554	0.000949787	0.024520711	0.02179998	ENSG00000221978/ENSG00000110768/ENSG00000129315/ENSG00000167258/ENSG00000082258/ENSG00000163660	6
Up_Day27.Exp_both	GO:0000122	negative regulation of transcription from RNA polymerase II promoter	71/982	580/11554	0.001007917	0.025916122	0.023040562	ENSG00000074800/ENSG00000004487/ENSG00000143033/ENSG00000117505/ENSG00000198890/ENSG00000064703/ENSG00000121481/ENSG00000162702/ENSG00000162714/ENSG00000152455/ENSG00000073614/ENSG00000111602/ENSG00000123374/ENSG00000135679/ENSG00000177425/ENSG00000139372/ENSG00000089094/ENSG00000189403/ENSG00000150907/ENSG00000139687/ENSG00000165821/ENSG00000129474/ENSG00000165617/ENSG00000100697/ENSG00000167967/ENSG00000141510/ENSG00000131759/ENSG00000125686/ENSG00000141052/ENSG00000108854/ENSG00000173894/ENSG00000101773/ENSG00000141646/ENSG00000071564/ENSG00000129911/ENSG00000127616/ENSG00000105722/ENSG00000198093/ENSG00000130726/ENSG00000101255/ENSG00000125845/ENSG00000171456/ENSG00000118707/ENSG00000080839/ENSG00000156273/ENSG00000176887/ENSG00000143867/ENSG00000119772/ENSG00000080345/ENSG00000115966/ENSG00000168036/ENSG00000163602/ENSG00000170854/ENSG00000109685/ENSG00000084093/ENSG00000109332/ENSG00000113648/ENSG00000171604/ENSG00000113649/ENSG00000165671/ENSG00000078401/ENSG00000172201/ENSG00000204713/ENSG00000204371/ENSG00000112182/ENSG00000196591/ENSG00000106443/ENSG00000164532/ENSG00000106571/ENSG00000181220/ENSG00000181090	71
Up_Day27.Exp_both	GO:0044774	mitotic DNA integrity checkpoint	17/982	88/11554	0.001039999	0.0266332	0.023678075	ENSG00000177595/ENSG00000123374/ENSG00000135679/ENSG00000168411/ENSG00000141510/ENSG00000116017/ENSG00000132646/ENSG00000087586/ENSG00000095002/ENSG00000158435/ENSG00000115966/ENSG00000182973/ENSG00000163781/ENSG00000134057/ENSG00000181163/ENSG00000113300/ENSG00000198791	17
Up_Day27.Exp_both	GO:0051983	regulation of chromosome segregation	15/982	73/11554	0.001045299	0.026661433	0.023703176	ENSG00000062650/ENSG00000154473/ENSG00000139687/ENSG00000128944/ENSG00000010244/ENSG00000163029/ENSG00000178295/ENSG00000168036/ENSG00000114346/ENSG00000013810/ENSG00000134057/ENSG00000113648/ENSG00000094880/ENSG00000002822/ENSG00000119408	15
Up_Day27.Exp_both	GO:0010564	regulation of cell cycle process	61/982	483/11554	0.001050918	0.026697514	0.023735254	ENSG00000180198/ENSG00000062650/ENSG00000138182/ENSG00000108055/ENSG00000154473/ENSG00000177595/ENSG00000137710/ENSG00000123374/ENSG00000135679/ENSG00000184445/ENSG00000139687/ENSG00000100823/ENSG00000165617/ENSG00000128944/ENSG00000167967/ENSG00000168411/ENSG00000132382/ENSG00000141510/ENSG00000125686/ENSG00000010244/ENSG00000101624/ENSG00000116017/ENSG00000127616/ENSG00000123159/ENSG00000213024/ENSG00000132646/ENSG00000087586/ENSG00000099901/ENSG00000241360/ENSG00000151694/ENSG00000178295/ENSG00000115760/ENSG00000158435/ENSG00000196504/ENSG00000182973/ENSG00000168036/ENSG00000114251/ENSG00000163781/ENSG00000114346/ENSG00000013810/ENSG00000063978/ENSG00000171566/ENSG00000134057/ENSG00000113648/ENSG00000094880/ENSG00000155858/ENSG00000181163/ENSG00000113300/ENSG00000078401/ENSG00000044090/ENSG00000112029/ENSG00000002822/ENSG00000198791/ENSG00000104218/ENSG00000147854/ENSG00000119408/ENSG00000165689/ENSG00000176248/ENSG00000086712/ENSG00000198157/ENSG00000101972	61
Up_Day27.Exp_both	GO:0006284	base-excision repair	10/982	39/11554	0.001218905	0.030802686	0.02738493	ENSG00000198890/ENSG00000149273/ENSG00000139372/ENSG00000177084/ENSG00000100823/ENSG00000141510/ENSG00000077463/ENSG00000105486/ENSG00000062822/ENSG00000165392	10
Up_Day27.Exp_both	GO:2001251	negative regulation of chromosome organization	18/982	97/11554	0.001222213	0.030802686	0.02738493	ENSG00000004487/ENSG00000143033/ENSG00000163041/ENSG00000153187/ENSG00000062650/ENSG00000107854/ENSG00000073614/ENSG00000010244/ENSG00000104872/ENSG00000197122/ENSG00000099956/ENSG00000178295/ENSG00000119778/ENSG00000079246/ENSG00000134057/ENSG00000113648/ENSG00000002822/ENSG00000156802	18
Up_Day27.Exp_both	GO:0017148	negative regulation of translation	23/982	138/11554	0.001302741	0.032557276	0.028944837	ENSG00000130766/ENSG00000173933/ENSG00000149273/ENSG00000139546/ENSG00000132341/ENSG00000129474/ENSG00000100697/ENSG00000131759/ENSG00000132478/ENSG00000181588/ENSG00000088247/ENSG00000129351/ENSG00000242372/ENSG00000128191/ENSG00000116001/ENSG00000073792/ENSG00000151247/ENSG00000113300/ENSG00000124571/ENSG00000087087/ENSG00000198791/ENSG00000187840/ENSG00000196730	23
Up_Day27.Exp_both	GO:0045176	apical protein localization	5/982	11/11554	0.001312339	0.032557276	0.028944837	ENSG00000162738/ENSG00000151208/ENSG00000137710/ENSG00000168374/ENSG00000138771	5
Up_Day27.Exp_both	GO:0046040	IMP metabolic process	5/982	11/11554	0.001312339	0.032557276	0.028944837	ENSG00000116337/ENSG00000035687/ENSG00000076685/ENSG00000178921/ENSG00000128050	5
Up_Day27.Exp_both	GO:0090179	planar cell polarity pathway involved in neural tube closure	5/982	11/11554	0.001312339	0.032557276	0.028944837	ENSG00000162738/ENSG00000004975/ENSG00000180340/ENSG00000114251/ENSG00000112655	5
Up_Day27.Exp_both	GO:0061647	histone H3-K9 modification	9/982	33/11554	0.001324374	0.032728003	0.029096621	ENSG00000004487/ENSG00000152455/ENSG00000141646/ENSG00000077463/ENSG00000104872/ENSG00000099956/ENSG00000080345/ENSG00000204371/ENSG00000181090	9
Up_Day27.Exp_both	GO:0046782	regulation of viral transcription	12/982	53/11554	0.001345811	0.033061156	0.029392808	ENSG00000137947/ENSG00000154370/ENSG00000048649/ENSG00000139546/ENSG00000129315/ENSG00000108518/ENSG00000125651/ENSG00000127616/ENSG00000099956/ENSG00000084093/ENSG00000153922/ENSG00000204713	12
Up_Day27.Exp_both	GO:0007265	Ras protein signal transduction	38/982	270/11554	0.001348266	0.033061156	0.029392808	ENSG00000134250/ENSG00000213281/ENSG00000143379/ENSG00000143622/ENSG00000162738/ENSG00000092969/ENSG00000059915/ENSG00000172757/ENSG00000165895/ENSG00000137710/ENSG00000123374/ENSG00000127314/ENSG00000139687/ENSG00000152767/ENSG00000126822/ENSG00000074696/ENSG00000141510/ENSG00000108424/ENSG00000005884/ENSG00000067900/ENSG00000104880/ENSG00000099331/ENSG00000090924/ENSG00000105443/ENSG00000213024/ENSG00000130726/ENSG00000114993/ENSG00000006607/ENSG00000010322/ENSG00000169855/ENSG00000114346/ENSG00000138757/ENSG00000038382/ENSG00000197283/ENSG00000085382/ENSG00000006451/ENSG00000164741/ENSG00000160293	38
Up_Day27.Exp_both	GO:0050793	regulation of developmental process	179/982	1716/11554	0.001376158	0.033615317	0.029885482	ENSG00000142627/ENSG00000004487/ENSG00000121753/ENSG00000142949/ENSG00000116641/ENSG00000185483/ENSG00000134250/ENSG00000143093/ENSG00000162738/ENSG00000143147/ENSG00000117139/ENSG00000092969/ENSG00000143507/ENSG00000154370/ENSG00000183049/ENSG00000095739/ENSG00000166224/ENSG00000138182/ENSG00000107854/ENSG00000198728/ENSG00000198825/ENSG00000148803/ENSG00000177030/ENSG00000205213/ENSG00000172757/ENSG00000173933/ENSG00000172725/ENSG00000137710/ENSG00000111186/ENSG00000070018/ENSG00000166886/ENSG00000170515/ENSG00000065361/ENSG00000079387/ENSG00000135679/ENSG00000166225/ENSG00000177425/ENSG00000110880/ENSG00000089094/ENSG00000121741/ENSG00000189403/ENSG00000150907/ENSG00000139687/ENSG00000183098/ENSG00000125266/ENSG00000134871/ENSG00000157227/ENSG00000073712/ENSG00000165617/ENSG00000197555/ENSG00000071246/ENSG00000100697/ENSG00000100749/ENSG00000092529/ENSG00000140262/ENSG00000007392/ENSG00000167967/ENSG00000140682/ENSG00000108518/ENSG00000004975/ENSG00000213859/ENSG00000259207/ENSG00000180340/ENSG00000131759/ENSG00000141736/ENSG00000167258/ENSG00000125686/ENSG00000141052/ENSG00000133026/ENSG00000005884/ENSG00000108854/ENSG00000225663/ENSG00000082397/ENSG00000067900/ENSG00000101752/ENSG00000141646/ENSG00000011304/ENSG00000071564/ENSG00000133275/ENSG00000104897/ENSG00000077463/ENSG00000104880/ENSG00000130402/ENSG00000105372/ENSG00000126453/ENSG00000101255/ENSG00000125845/ENSG00000171456/ENSG00000242372/ENSG00000118707/ENSG00000197122/ENSG00000124181/ENSG00000101126/ENSG00000087586/ENSG00000130702/ENSG00000100320/ENSG00000196576/ENSG00000176887/ENSG00000143867/ENSG00000095002/ENSG00000116062/ENSG00000115310/ENSG00000114999/ENSG00000115109/ENSG00000196504/ENSG00000204262/ENSG00000079246/ENSG00000163466/ENSG00000135916/ENSG00000168036/ENSG00000198218/ENSG00000114251/ENSG00000169855/ENSG00000114554/ENSG00000158258/ENSG00000163558/ENSG00000114346/ENSG00000121879/ENSG00000182580/ENSG00000178950/ENSG00000109685/ENSG00000138771/ENSG00000084093/ENSG00000151247/ENSG00000164038/ENSG00000168743/ENSG00000164104/ENSG00000176788/ENSG00000113161/ENSG00000134057/ENSG00000134352/ENSG00000151388/ENSG00000112893/ENSG00000151292/ENSG00000138829/ENSG00000113648/ENSG00000113712/ENSG00000169230/ENSG00000113758/ENSG00000161021/ENSG00000078401/ENSG00000172201/ENSG00000197283/ENSG00000044090/ENSG00000112655/ENSG00000112175/ENSG00000146242/ENSG00000135299/ENSG00000135333/ENSG00000196591/ENSG00000106443/ENSG00000164532/ENSG00000122545/ENSG00000106571/ENSG00000198742/ENSG00000087087/ENSG00000164741/ENSG00000168487/ENSG00000134013/ENSG00000169139/ENSG00000171316/ENSG00000079102/ENSG00000164930/ENSG00000164932/ENSG00000153707/ENSG00000243444/ENSG00000119408/ENSG00000107130/ENSG00000130635/ENSG00000176248/ENSG00000165802/ENSG00000086712/ENSG00000094631/ENSG00000179222/ENSG00000184634/ENSG00000147130/ENSG00000101974/ENSG00000130827/ENSG00000196924	179
Up_Day27.Exp_both	GO:0000910	cytokinesis	20/982	114/11554	0.001387937	0.033726757	0.029984556	ENSG00000138182/ENSG00000149503/ENSG00000136108/ENSG00000198901/ENSG00000170037/ENSG00000133026/ENSG00000123159/ENSG00000213024/ENSG00000087586/ENSG00000241360/ENSG00000115760/ENSG00000196504/ENSG00000114346/ENSG00000044090/ENSG00000122545/ENSG00000006451/ENSG00000104218/ENSG00000198642/ENSG00000119408/ENSG00000165689	20
Up_Day27.Exp_both	GO:0090596	sensory organ morphogenesis	26/982	164/11554	0.001391342	0.033726757	0.029984556	ENSG00000142627/ENSG00000162738/ENSG00000179431/ENSG00000070018/ENSG00000166225/ENSG00000089094/ENSG00000004975/ENSG00000180340/ENSG00000176887/ENSG00000143867/ENSG00000204262/ENSG00000168036/ENSG00000114251/ENSG00000177707/ENSG00000163558/ENSG00000112893/ENSG00000138829/ENSG00000078401/ENSG00000112655/ENSG00000196591/ENSG00000106571/ENSG00000171316/ENSG00000164930/ENSG00000164932/ENSG00000197579/ENSG00000130635	26
Up_Day27.Exp_both	GO:0006310	DNA recombination	31/982	208/11554	0.001448132	0.034969901	0.031089766	ENSG00000004487/ENSG00000077514/ENSG00000111445/ENSG00000177084/ENSG00000189403/ENSG00000133119/ENSG00000100823/ENSG00000083093/ENSG00000149923/ENSG00000177302/ENSG00000182481/ENSG00000183684/ENSG00000101773/ENSG00000071564/ENSG00000077463/ENSG00000062822/ENSG00000132646/ENSG00000163029/ENSG00000178295/ENSG00000095002/ENSG00000116062/ENSG00000079246/ENSG00000163918/ENSG00000109685/ENSG00000163104/ENSG00000164104/ENSG00000242802/ENSG00000132436/ENSG00000165392/ENSG00000147140/ENSG00000029993	31
Up_Day27.Exp_both	GO:0007185	transmembrane receptor protein tyrosine phosphatase signaling pathway	4/982	7/11554	0.001472467	0.035024859	0.031138626	ENSG00000142949/ENSG00000166225/ENSG00000038382/ENSG00000153707	4
Up_Day27.Exp_both	GO:0015866	ADP transport	4/982	7/11554	0.001472467	0.035024859	0.031138626	ENSG00000085491/ENSG00000100372/ENSG00000005022/ENSG00000169100	4
Up_Day27.Exp_both	GO:0015867	ATP transport	4/982	7/11554	0.001472467	0.035024859	0.031138626	ENSG00000085491/ENSG00000100372/ENSG00000005022/ENSG00000169100	4
Up_Day27.Exp_both	GO:0032070	regulation of deoxyribonuclease activity	4/982	7/11554	0.001472467	0.035024859	0.031138626	ENSG00000149273/ENSG00000189403/ENSG00000132646/ENSG00000181163	4
Up_Day27.Exp_both	GO:0010827	regulation of glucose transport	16/982	83/11554	0.001478729	0.03504256	0.031154363	ENSG00000058804/ENSG00000030066/ENSG00000111581/ENSG00000102900/ENSG00000125450/ENSG00000077463/ENSG00000125744/ENSG00000213024/ENSG00000101255/ENSG00000093000/ENSG00000169047/ENSG00000132182/ENSG00000163558/ENSG00000113569/ENSG00000106633/ENSG00000155561	16
Up_Day27.Exp_both	GO:1902806	regulation of cell cycle G1/S phase transition	22/982	131/11554	0.001484882	0.03505757	0.031167708	ENSG00000177595/ENSG00000137710/ENSG00000123374/ENSG00000135679/ENSG00000139687/ENSG00000100823/ENSG00000165617/ENSG00000168411/ENSG00000141510/ENSG00000116017/ENSG00000127616/ENSG00000132646/ENSG00000087586/ENSG00000151694/ENSG00000158435/ENSG00000182973/ENSG00000171566/ENSG00000134057/ENSG00000155858/ENSG00000181163/ENSG00000113300/ENSG00000198791	22
Up_Day27.Exp_both	GO:0003281	ventricular septum development	13/982	61/11554	0.001560567	0.036707996	0.032635008	ENSG00000169641/ENSG00000162738/ENSG00000092969/ENSG00000135679/ENSG00000166225/ENSG00000137834/ENSG00000180340/ENSG00000141646/ENSG00000176887/ENSG00000114251/ENSG00000109685/ENSG00000197603/ENSG00000112655	13
Up_Day27.Exp_both	GO:0001655	urogenital system development	36/982	254/11554	0.00157331	0.03687118	0.032780086	ENSG00000116337/ENSG00000162738/ENSG00000092969/ENSG00000166224/ENSG00000151208/ENSG00000107796/ENSG00000166341/ENSG00000205213/ENSG00000166225/ENSG00000125266/ENSG00000187498/ENSG00000137834/ENSG00000187535/ENSG00000102900/ENSG00000131759/ENSG00000073536/ENSG00000109083/ENSG00000141052/ENSG00000005884/ENSG00000141646/ENSG00000125845/ENSG00000130702/ENSG00000176887/ENSG00000143867/ENSG00000168036/ENSG00000173473/ENSG00000114251/ENSG00000182580/ENSG00000138759/ENSG00000168743/ENSG00000176788/ENSG00000197603/ENSG00000172201/ENSG00000135333/ENSG00000106571/ENSG00000179222	36
Up_Day27.Exp_both	GO:0002011	morphogenesis of an epithelial sheet	11/982	47/11554	0.0015872	0.037059949	0.03294791	ENSG00000162738/ENSG00000070018/ENSG00000129474/ENSG00000004975/ENSG00000176887/ENSG00000151694/ENSG00000114251/ENSG00000112175/ENSG00000164532/ENSG00000130635/ENSG00000196924	11
Up_Day27.Exp_both	GO:0051128	regulation of cellular component organization	190/982	1841/11554	0.001600327	0.037229591	0.033098729	ENSG00000074800/ENSG00000142627/ENSG00000159363/ENSG00000004487/ENSG00000130766/ENSG00000180198/ENSG00000121753/ENSG00000142949/ENSG00000143033/ENSG00000143093/ENSG00000143379/ENSG00000163468/ENSG00000183853/ENSG00000162738/ENSG00000092969/ENSG00000163041/ENSG00000153187/ENSG00000148429/ENSG00000183049/ENSG00000095739/ENSG00000107643/ENSG00000148606/ENSG00000062650/ENSG00000138182/ENSG00000107854/ENSG00000198728/ENSG00000198825/ENSG00000099849/ENSG00000132254/ENSG00000110768/ENSG00000134574/ENSG00000162236/ENSG00000172757/ENSG00000172725/ENSG00000149273/ENSG00000166004/ENSG00000137710/ENSG00000149547/ENSG00000073614/ENSG00000111530/ENSG00000211455/ENSG00000127314/ENSG00000135679/ENSG00000120868/ENSG00000110880/ENSG00000089094/ENSG00000184445/ENSG00000121741/ENSG00000189403/ENSG00000139687/ENSG00000136108/ENSG00000157227/ENSG00000129474/ENSG00000073712/ENSG00000197045/ENSG00000165617/ENSG00000197555/ENSG00000100749/ENSG00000104081/ENSG00000137845/ENSG00000137834/ENSG00000198794/ENSG00000187535/ENSG00000103549/ENSG00000103335/ENSG00000108518/ENSG00000040633/ENSG00000141510/ENSG00000141736/ENSG00000010244/ENSG00000109083/ENSG00000109084/ENSG00000141052/ENSG00000133026/ENSG00000005884/ENSG00000182628/ENSG00000167291/ENSG00000101624/ENSG00000082397/ENSG00000067900/ENSG00000101752/ENSG00000141646/ENSG00000101544/ENSG00000133275/ENSG00000104897/ENSG00000077463/ENSG00000167674/ENSG00000104880/ENSG00000127616/ENSG00000130479/ENSG00000130402/ENSG00000104872/ENSG00000213024/ENSG00000063244/ENSG00000130726/ENSG00000126003/ENSG00000197122/ENSG00000101126/ENSG00000087586/ENSG00000101199/ENSG00000156261/ENSG00000159055/ENSG00000099901/ENSG00000099956/ENSG00000100379/ENSG00000241360/ENSG00000196576/ENSG00000151694/ENSG00000178295/ENSG00000119778/ENSG00000115310/ENSG00000169604/ENSG00000116127/ENSG00000042493/ENSG00000114999/ENSG00000115109/ENSG00000080345/ENSG00000196504/ENSG00000115368/ENSG00000079246/ENSG00000163466/ENSG00000135916/ENSG00000130147/ENSG00000006607/ENSG00000168036/ENSG00000198218/ENSG00000114251/ENSG00000169855/ENSG00000057019/ENSG00000114554/ENSG00000158258/ENSG00000163661/ENSG00000163558/ENSG00000182580/ENSG00000178950/ENSG00000013810/ENSG00000063978/ENSG00000138771/ENSG00000174799/ENSG00000109332/ENSG00000123737/ENSG00000134057/ENSG00000151292/ENSG00000113648/ENSG00000094880/ENSG00000113712/ENSG00000184347/ENSG00000181163/ENSG00000165671/ENSG00000169230/ENSG00000113758/ENSG00000113300/ENSG00000078401/ENSG00000204713/ENSG00000197283/ENSG00000044090/ENSG00000112655/ENSG00000198087/ENSG00000112175/ENSG00000146242/ENSG00000135333/ENSG00000196591/ENSG00000112029/ENSG00000002822/ENSG00000164532/ENSG00000122545/ENSG00000006451/ENSG00000158321/ENSG00000198742/ENSG00000164741/ENSG00000158941/ENSG00000187840/ENSG00000169139/ENSG00000120992/ENSG00000164924/ENSG00000156802/ENSG00000147854/ENSG00000153707/ENSG00000243444/ENSG00000119408/ENSG00000107130/ENSG00000130635/ENSG00000176248/ENSG00000165802/ENSG00000094631/ENSG00000067445/ENSG00000147130/ENSG00000005022/ENSG00000130827/ENSG00000196924	190
Up_Day27.Exp_both	GO:1902589	single-organism organelle organization	143/982	1336/11554	0.001643096	0.038085045	0.033859265	ENSG00000159363/ENSG00000065135/ENSG00000143093/ENSG00000183853/ENSG00000162738/ENSG00000092969/ENSG00000148429/ENSG00000107643/ENSG00000148606/ENSG00000062650/ENSG00000108055/ENSG00000197771/ENSG00000154473/ENSG00000132254/ENSG00000133816/ENSG00000110497/ENSG00000030066/ENSG00000149503/ENSG00000162236/ENSG00000172757/ENSG00000172725/ENSG00000149273/ENSG00000137710/ENSG00000010292/ENSG00000111057/ENSG00000170421/ENSG00000111581/ENSG00000127328/ENSG00000177425/ENSG00000102189/ENSG00000110880/ENSG00000122970/ENSG00000184445/ENSG00000132341/ENSG00000083642/ENSG00000139687/ENSG00000136108/ENSG00000197616/ENSG00000197045/ENSG00000197555/ENSG00000100749/ENSG00000104081/ENSG00000128944/ENSG00000092529/ENSG00000174442/ENSG00000198901/ENSG00000187535/ENSG00000170540/ENSG00000168802/ENSG00000166451/ENSG00000108518/ENSG00000040633/ENSG00000141510/ENSG00000108424/ENSG00000010244/ENSG00000109113/ENSG00000109083/ENSG00000131899/ENSG00000133026/ENSG00000182628/ENSG00000125450/ENSG00000167291/ENSG00000101624/ENSG00000082397/ENSG00000067900/ENSG00000141446/ENSG00000141646/ENSG00000141933/ENSG00000104880/ENSG00000167460/ENSG00000167461/ENSG00000131351/ENSG00000249115/ENSG00000130402/ENSG00000130202/ENSG00000105443/ENSG00000213024/ENSG00000063244/ENSG00000132646/ENSG00000101004/ENSG00000149636/ENSG00000197122/ENSG00000101052/ENSG00000130702/ENSG00000243156/ENSG00000100379/ENSG00000241360/ENSG00000178295/ENSG00000084731/ENSG00000143952/ENSG00000169604/ENSG00000116127/ENSG00000042493/ENSG00000115109/ENSG00000077380/ENSG00000115966/ENSG00000115368/ENSG00000163466/ENSG00000163482/ENSG00000006607/ENSG00000168036/ENSG00000010322/ENSG00000136068/ENSG00000118007/ENSG00000113810/ENSG00000163558/ENSG00000013810/ENSG00000174799/ENSG00000138698/ENSG00000138686/ENSG00000151466/ENSG00000083857/ENSG00000134057/ENSG00000068796/ENSG00000197603/ENSG00000145782/ENSG00000113648/ENSG00000094880/ENSG00000113712/ENSG00000040275/ENSG00000113758/ENSG00000078401/ENSG00000204713/ENSG00000196230/ENSG00000112655/ENSG00000198087/ENSG00000112029/ENSG00000002822/ENSG00000122545/ENSG00000006451/ENSG00000106636/ENSG00000132436/ENSG00000198742/ENSG00000164741/ENSG00000164924/ENSG00000136824/ENSG00000119408/ENSG00000094631/ENSG00000102024/ENSG00000005022/ENSG00000101972/ENSG00000196924/ENSG00000169100	143
Up_Day27.Exp_both	GO:0034249	negative regulation of cellular amide metabolic process	24/982	149/11554	0.001675578	0.038696724	0.034403074	ENSG00000130766/ENSG00000173933/ENSG00000149273/ENSG00000139546/ENSG00000132341/ENSG00000129474/ENSG00000100697/ENSG00000131759/ENSG00000132478/ENSG00000181588/ENSG00000088247/ENSG00000129351/ENSG00000104852/ENSG00000242372/ENSG00000128191/ENSG00000116001/ENSG00000073792/ENSG00000151247/ENSG00000113300/ENSG00000124571/ENSG00000087087/ENSG00000198791/ENSG00000187840/ENSG00000196730	24
Up_Day27.Exp_both	GO:0035282	segmentation	14/982	69/11554	0.00172475	0.039688	0.035284362	ENSG00000143033/ENSG00000070018/ENSG00000166225/ENSG00000083093/ENSG00000004975/ENSG00000073536/ENSG00000101752/ENSG00000141646/ENSG00000143867/ENSG00000115109/ENSG00000114251/ENSG00000176788/ENSG00000147050/ENSG00000184634	14
Up_Day27.Exp_both	GO:0003231	cardiac ventricle development	19/982	108/11554	0.00174826	0.040083759	0.035636208	ENSG00000169641/ENSG00000162738/ENSG00000159173/ENSG00000092969/ENSG00000135679/ENSG00000166225/ENSG00000197616/ENSG00000137834/ENSG00000180340/ENSG00000125686/ENSG00000141052/ENSG00000141646/ENSG00000176887/ENSG00000114251/ENSG00000109685/ENSG00000197603/ENSG00000112655/ENSG00000164532/ENSG00000171316	19
Up_Day27.Exp_both	GO:0045197	establishment or maintenance of epithelial cell apical/basal polarity	8/982	28/11554	0.001761848	0.040249981	0.035783988	ENSG00000162738/ENSG00000151208/ENSG00000168502/ENSG00000114251/ENSG00000168374/ENSG00000163558/ENSG00000112655/ENSG00000082458	8
Up_Day27.Exp_both	GO:0007369	gastrulation	24/982	150/11554	0.00183844	0.041849215	0.037205776	ENSG00000142627/ENSG00000162738/ENSG00000121481/ENSG00000198728/ENSG00000070018/ENSG00000166225/ENSG00000134871/ENSG00000157227/ENSG00000102996/ENSG00000004975/ENSG00000259207/ENSG00000005884/ENSG00000141646/ENSG00000118707/ENSG00000143867/ENSG00000115109/ENSG00000204262/ENSG00000168036/ENSG00000114270/ENSG00000114251/ENSG00000164532/ENSG00000091136/ENSG00000130635/ENSG00000147050	24
Up_Day27.Exp_both	GO:0060485	mesenchyme development	29/982	194/11554	0.001936942	0.043933991	0.039059232	ENSG00000092969/ENSG00000095739/ENSG00000107796/ENSG00000166341/ENSG00000070018/ENSG00000065361/ENSG00000135679/ENSG00000110880/ENSG00000140682/ENSG00000225663/ENSG00000141646/ENSG00000130726/ENSG00000125845/ENSG00000130702/ENSG00000176887/ENSG00000143867/ENSG00000115310/ENSG00000115109/ENSG00000168036/ENSG00000114251/ENSG00000151617/ENSG00000176788/ENSG00000078401/ENSG00000044090/ENSG00000112655/ENSG00000112175/ENSG00000196591/ENSG00000164532/ENSG00000134013	29
Up_Day27.Exp_both	GO:0031935	regulation of chromatin silencing	6/982	17/11554	0.002025587	0.045781146	0.040701434	ENSG00000143379/ENSG00000077463/ENSG00000130726/ENSG00000119778/ENSG00000156802/ENSG00000147854	6
Up_Day27.Exp_both	GO:0090178	regulation of establishment of planar polarity involved in neural tube closure	5/982	12/11554	0.002093198	0.047141481	0.041910831	ENSG00000162738/ENSG00000004975/ENSG00000180340/ENSG00000114251/ENSG00000112655	5
Up_Day27.Exp_both	GO:0001738	morphogenesis of a polarized epithelium	20/982	118/11554	0.002132348	0.047853505	0.042543851	ENSG00000185483/ENSG00000162738/ENSG00000151208/ENSG00000183098/ENSG00000165617/ENSG00000108518/ENSG00000004975/ENSG00000180340/ENSG00000109083/ENSG00000108854/ENSG00000130702/ENSG00000114251/ENSG00000197603/ENSG00000112655/ENSG00000135299/ENSG00000198742/ENSG00000164930/ENSG00000164932/ENSG00000082458/ENSG00000184634	20
Up_Day27.Exp_both	GO:0030326	embryonic limb morphogenesis	17/982	94/11554	0.002204022	0.048227486	0.042876337	ENSG00000092969/ENSG00000187535/ENSG00000125686/ENSG00000141646/ENSG00000101052/ENSG00000143867/ENSG00000144218/ENSG00000168036/ENSG00000114251/ENSG00000138759/ENSG00000197603/ENSG00000138829/ENSG00000204304/ENSG00000196591/ENSG00000106571/ENSG00000171316/ENSG00000164930	17
Up_Day27.Exp_both	GO:0035113	embryonic appendage morphogenesis	17/982	94/11554	0.002204022	0.048227486	0.042876337	ENSG00000092969/ENSG00000187535/ENSG00000125686/ENSG00000141646/ENSG00000101052/ENSG00000143867/ENSG00000144218/ENSG00000168036/ENSG00000114251/ENSG00000138759/ENSG00000197603/ENSG00000138829/ENSG00000204304/ENSG00000196591/ENSG00000106571/ENSG00000171316/ENSG00000164930	17
Up_Day27.Exp_both	GO:0044093	positive regulation of molecular function	156/982	1486/11554	0.002248435	0.048227486	0.042876337	ENSG00000221978/ENSG00000142627/ENSG00000004487/ENSG00000142676/ENSG00000180198/ENSG00000168528/ENSG00000116641/ENSG00000137947/ENSG00000173207/ENSG00000162738/ENSG00000092969/ENSG00000143748/ENSG00000116991/ENSG00000057608/ENSG00000148429/ENSG00000183049/ENSG00000165995/ENSG00000120539/ENSG00000095739/ENSG00000107643/ENSG00000213551/ENSG00000062650/ENSG00000213390/ENSG00000059915/ENSG00000154473/ENSG00000177595/ENSG00000132256/ENSG00000110497/ENSG00000172757/ENSG00000149273/ENSG00000165895/ENSG00000082805/ENSG00000070018/ENSG00000196935/ENSG00000065361/ENSG00000129315/ENSG00000079387/ENSG00000166225/ENSG00000127328/ENSG00000058272/ENSG00000120868/ENSG00000110880/ENSG00000111445/ENSG00000089154/ENSG00000132341/ENSG00000189403/ENSG00000133119/ENSG00000139687/ENSG00000083520/ENSG00000152767/ENSG00000157227/ENSG00000129474/ENSG00000174373/ENSG00000012983/ENSG00000197045/ENSG00000165617/ENSG00000126822/ENSG00000197555/ENSG00000092529/ENSG00000074696/ENSG00000127586/ENSG00000100726/ENSG00000140988/ENSG00000131653/ENSG00000102996/ENSG00000108518/ENSG00000004975/ENSG00000129244/ENSG00000259207/ENSG00000198336/ENSG00000180340/ENSG00000131759/ENSG00000141736/ENSG00000125686/ENSG00000076604/ENSG00000131899/ENSG00000141052/ENSG00000239672/ENSG00000073350/ENSG00000167291/ENSG00000168502/ENSG00000071564/ENSG00000125651/ENSG00000104880/ENSG00000127616/ENSG00000105137/ENSG00000099331/ENSG00000130402/ENSG00000090924/ENSG00000105443/ENSG00000104872/ENSG00000130726/ENSG00000101255/ENSG00000132646/ENSG00000125845/ENSG00000197122/ENSG00000124181/ENSG00000101126/ENSG00000101199/ENSG00000099901/ENSG00000099956/ENSG00000100353/ENSG00000151694/ENSG00000095002/ENSG00000116062/ENSG00000169604/ENSG00000115109/ENSG00000082258/ENSG00000115966/ENSG00000196950/ENSG00000079246/ENSG00000163482/ENSG00000169047/ENSG00000006607/ENSG00000168036/ENSG00000114251/ENSG00000168374/ENSG00000169855/ENSG00000163660/ENSG00000163558/ENSG00000114346/ENSG00000121879/ENSG00000163918/ENSG00000084093/ENSG00000138698/ENSG00000168743/ENSG00000151617/ENSG00000164104/ENSG00000038382/ENSG00000164253/ENSG00000134057/ENSG00000094880/ENSG00000181163/ENSG00000169230/ENSG00000113300/ENSG00000078401/ENSG00000112312/ENSG00000204713/ENSG00000197283/ENSG00000112414/ENSG00000112029/ENSG00000130396/ENSG00000106245/ENSG00000198420/ENSG00000164741/ENSG00000120889/ENSG00000165392/ENSG00000164932/ENSG00000107036/ENSG00000197579/ENSG00000196730/ENSG00000125484/ENSG00000160293/ENSG00000176248/ENSG00000179222/ENSG00000133169	156
Up_Day27.Exp_both	GO:0051567	histone H3-K9 methylation	7/982	23/11554	0.002283168	0.048227486	0.042876337	ENSG00000004487/ENSG00000152455/ENSG00000104872/ENSG00000099956/ENSG00000080345/ENSG00000204371/ENSG00000181090	7
Up_Day27.Exp_both	GO:0032200	telomere organization	21/982	127/11554	0.002289448	0.048227486	0.042876337	ENSG00000163468/ENSG00000163041/ENSG00000153187/ENSG00000107854/ENSG00000077514/ENSG00000111445/ENSG00000177084/ENSG00000133119/ENSG00000100823/ENSG00000104885/ENSG00000077463/ENSG00000062822/ENSG00000132646/ENSG00000197122/ENSG00000156261/ENSG00000163029/ENSG00000080345/ENSG00000079246/ENSG00000168036/ENSG00000163918/ENSG00000165392	21
Up_Day27.Exp_both	GO:0009757	hexose mediated signaling	3/982	4/11554	0.002293293	0.048227486	0.042876337	ENSG00000127616/ENSG00000104872/ENSG00000099956	3
Up_Day27.Exp_both	GO:0010182	sugar mediated signaling pathway	3/982	4/11554	0.002293293	0.048227486	0.042876337	ENSG00000127616/ENSG00000104872/ENSG00000099956	3
Up_Day27.Exp_both	GO:0010255	glucose mediated signaling pathway	3/982	4/11554	0.002293293	0.048227486	0.042876337	ENSG00000127616/ENSG00000104872/ENSG00000099956	3
Up_Day27.Exp_both	GO:0010819	regulation of T cell chemotaxis	3/982	4/11554	0.002293293	0.048227486	0.042876337	ENSG00000137845/ENSG00000151694/ENSG00000114251	3
Up_Day27.Exp_both	GO:0010820	positive regulation of T cell chemotaxis	3/982	4/11554	0.002293293	0.048227486	0.042876337	ENSG00000137845/ENSG00000151694/ENSG00000114251	3
Up_Day27.Exp_both	GO:0032345	negative regulation of aldosterone metabolic process	3/982	4/11554	0.002293293	0.048227486	0.042876337	ENSG00000125845/ENSG00000084093/ENSG00000112175	3
Up_Day27.Exp_both	GO:0032348	negative regulation of aldosterone biosynthetic process	3/982	4/11554	0.002293293	0.048227486	0.042876337	ENSG00000125845/ENSG00000084093/ENSG00000112175	3
Up_Day27.Exp_both	GO:0035087	siRNA loading onto RISC involved in RNA interference	3/982	4/11554	0.002293293	0.048227486	0.042876337	ENSG00000172409/ENSG00000139546/ENSG00000100697	3
Up_Day27.Exp_both	GO:0036123	histone H3-K9 dimethylation	3/982	4/11554	0.002293293	0.048227486	0.042876337	ENSG00000152455/ENSG00000104872/ENSG00000099956	3
Up_Day27.Exp_both	GO:0043045	DNA methylation involved in embryo development	3/982	4/11554	0.002293293	0.048227486	0.042876337	ENSG00000130726/ENSG00000119772/ENSG00000187605	3
Up_Day27.Exp_both	GO:0044340	canonical Wnt signaling pathway involved in regulation of cell proliferation	3/982	4/11554	0.002293293	0.048227486	0.042876337	ENSG00000070018/ENSG00000004975/ENSG00000168036	3
Up_Day27.Exp_both	GO:0060623	regulation of chromosome condensation	3/982	4/11554	0.002293293	0.048227486	0.042876337	ENSG00000163041/ENSG00000062650/ENSG00000134057	3
Up_Day27.Exp_both	GO:1901538	changes to DNA methylation involved in embryo development	3/982	4/11554	0.002293293	0.048227486	0.042876337	ENSG00000130726/ENSG00000119772/ENSG00000187605	3
Up_Day27.Exp_both	GO:2000065	negative regulation of cortisol biosynthetic process	3/982	4/11554	0.002293293	0.048227486	0.042876337	ENSG00000125845/ENSG00000084093/ENSG00000112175	3
Up_Day27.Not_Exp_Heart	GO:0000278	mitotic cell cycle	112/401	864/11554	1.17E-36	5.11E-33	4.41E-33	ENSG00000179051/ENSG00000092853/ENSG00000134690/ENSG00000117399/ENSG00000142945/ENSG00000123473/ENSG00000085840/ENSG00000097046/ENSG00000134222/ENSG00000183856/ENSG00000143228/ENSG00000162670/ENSG00000066279/ENSG00000118193/ENSG00000117650/ENSG00000117724/ENSG00000065328/ENSG00000122952/ENSG00000170312/ENSG00000138160/ENSG00000138180/ENSG00000119969/ENSG00000148773/ENSG00000121621/ENSG00000146670/ENSG00000149554/ENSG00000111206/ENSG00000111665/ENSG00000149948/ENSG00000198056/ENSG00000135476/ENSG00000161800/ENSG00000165891/ENSG00000122966/ENSG00000090612/ENSG00000165480/ENSG00000139618/ENSG00000100526/ENSG00000126787/ENSG00000156970/ENSG00000137812/ENSG00000051180/ENSG00000137804/ENSG00000103995/ENSG00000157456/ENSG00000137807/ENSG00000140525/ENSG00000140534/ENSG00000127564/ENSG00000166851/ENSG00000091651/ENSG00000131153/ENSG00000167513/ENSG00000129195/ENSG00000186185/ENSG00000131747/ENSG00000094804/ENSG00000176208/ENSG00000076382/ENSG00000154920/ENSG00000089685/ENSG00000080986/ENSG00000176890/ENSG00000154839/ENSG00000105255/ENSG00000105173/ENSG00000101003/ENSG00000088325/ENSG00000101367/ENSG00000101447/ENSG00000101057/ENSG00000175063/ENSG00000093009/ENSG00000183765/ENSG00000075218/ENSG00000171848/ENSG00000121152/ENSG00000169679/ENSG00000152253/ENSG00000129810/ENSG00000206557/ENSG00000163808/ENSG00000164045/ENSG00000164087/ENSG00000182504/ENSG00000109805/ENSG00000128059/ENSG00000138778/ENSG00000164109/ENSG00000145386/ENSG00000142731/ENSG00000228716/ENSG00000145604/ENSG00000151422/ENSG00000112984/ENSG00000158402/ENSG00000156475/ENSG00000164611/ENSG00000072571/ENSG00000124766/ENSG00000237649/ENSG00000112742/ENSG00000203760/ENSG00000011426/ENSG00000187391/ENSG00000168078/ENSG00000104290/ENSG00000136982/ENSG00000147883/ENSG00000165304/ENSG00000148019/ENSG00000186871	112
Up_Day27.Not_Exp_Heart	GO:1903047	mitotic cell cycle process	106/401	797/11554	1.50E-35	3.28E-32	2.83E-32	ENSG00000179051/ENSG00000092853/ENSG00000134690/ENSG00000117399/ENSG00000142945/ENSG00000123473/ENSG00000085840/ENSG00000097046/ENSG00000134222/ENSG00000183856/ENSG00000143228/ENSG00000066279/ENSG00000118193/ENSG00000117650/ENSG00000117724/ENSG00000065328/ENSG00000122952/ENSG00000170312/ENSG00000138160/ENSG00000138180/ENSG00000119969/ENSG00000148773/ENSG00000121621/ENSG00000146670/ENSG00000149554/ENSG00000111206/ENSG00000111665/ENSG00000149948/ENSG00000198056/ENSG00000135476/ENSG00000161800/ENSG00000165891/ENSG00000122966/ENSG00000165480/ENSG00000139618/ENSG00000100526/ENSG00000126787/ENSG00000156970/ENSG00000137812/ENSG00000051180/ENSG00000137804/ENSG00000103995/ENSG00000157456/ENSG00000137807/ENSG00000140525/ENSG00000140534/ENSG00000127564/ENSG00000166851/ENSG00000091651/ENSG00000131153/ENSG00000167513/ENSG00000129195/ENSG00000186185/ENSG00000131747/ENSG00000094804/ENSG00000176208/ENSG00000076382/ENSG00000154920/ENSG00000089685/ENSG00000080986/ENSG00000176890/ENSG00000154839/ENSG00000105255/ENSG00000105173/ENSG00000101003/ENSG00000088325/ENSG00000101367/ENSG00000101447/ENSG00000101057/ENSG00000175063/ENSG00000093009/ENSG00000183765/ENSG00000075218/ENSG00000171848/ENSG00000121152/ENSG00000169679/ENSG00000152253/ENSG00000129810/ENSG00000206557/ENSG00000163808/ENSG00000164045/ENSG00000164087/ENSG00000182504/ENSG00000109805/ENSG00000128059/ENSG00000138778/ENSG00000164109/ENSG00000145386/ENSG00000142731/ENSG00000228716/ENSG00000145604/ENSG00000112984/ENSG00000158402/ENSG00000164611/ENSG00000072571/ENSG00000124766/ENSG00000237649/ENSG00000112742/ENSG00000203760/ENSG00000011426/ENSG00000168078/ENSG00000136982/ENSG00000147883/ENSG00000165304/ENSG00000148019/ENSG00000186871	106
Up_Day27.Not_Exp_Heart	GO:0022402	cell cycle process	125/401	1106/11554	4.50E-35	6.55E-32	5.64E-32	ENSG00000179051/ENSG00000092853/ENSG00000134690/ENSG00000117399/ENSG00000142945/ENSG00000085999/ENSG00000123473/ENSG00000085840/ENSG00000097046/ENSG00000134222/ENSG00000183856/ENSG00000143228/ENSG00000120334/ENSG00000162670/ENSG00000066279/ENSG00000118193/ENSG00000117650/ENSG00000117724/ENSG00000065328/ENSG00000122952/ENSG00000170312/ENSG00000138160/ENSG00000138180/ENSG00000119969/ENSG00000148773/ENSG00000121621/ENSG00000146670/ENSG00000165490/ENSG00000149554/ENSG00000111206/ENSG00000111665/ENSG00000149948/ENSG00000198056/ENSG00000135476/ENSG00000161800/ENSG00000165891/ENSG00000122966/ENSG00000090612/ENSG00000165480/ENSG00000139618/ENSG00000100526/ENSG00000126787/ENSG00000156970/ENSG00000137812/ENSG00000051180/ENSG00000137804/ENSG00000103995/ENSG00000157456/ENSG00000137807/ENSG00000140525/ENSG00000140534/ENSG00000127564/ENSG00000175643/ENSG00000166851/ENSG00000091651/ENSG00000131153/ENSG00000167513/ENSG00000187741/ENSG00000129195/ENSG00000186185/ENSG00000131747/ENSG00000094804/ENSG00000176208/ENSG00000076382/ENSG00000154920/ENSG00000068489/ENSG00000136492/ENSG00000089685/ENSG00000080986/ENSG00000176890/ENSG00000154839/ENSG00000105255/ENSG00000105173/ENSG00000101003/ENSG00000088325/ENSG00000101367/ENSG00000101447/ENSG00000101057/ENSG00000175063/ENSG00000093009/ENSG00000183765/ENSG00000100162/ENSG00000075218/ENSG00000171848/ENSG00000138092/ENSG00000121152/ENSG00000169679/ENSG00000152253/ENSG00000163535/ENSG00000123999/ENSG00000144554/ENSG00000129810/ENSG00000206557/ENSG00000163808/ENSG00000164045/ENSG00000164087/ENSG00000182504/ENSG00000109805/ENSG00000128059/ENSG00000138778/ENSG00000164109/ENSG00000145386/ENSG00000142731/ENSG00000151725/ENSG00000071539/ENSG00000228716/ENSG00000123219/ENSG00000145604/ENSG00000112984/ENSG00000158402/ENSG00000164611/ENSG00000072571/ENSG00000124766/ENSG00000237649/ENSG00000112742/ENSG00000203760/ENSG00000011426/ENSG00000187391/ENSG00000168078/ENSG00000197275/ENSG00000136982/ENSG00000147883/ENSG00000165304/ENSG00000148019/ENSG00000186871	125
Up_Day27.Not_Exp_Heart	GO:0000280	nuclear division	81/401	483/11554	5.14E-34	5.61E-31	4.84E-31	ENSG00000179051/ENSG00000134690/ENSG00000117399/ENSG00000142945/ENSG00000085999/ENSG00000123473/ENSG00000134222/ENSG00000143228/ENSG00000066279/ENSG00000118193/ENSG00000117650/ENSG00000117724/ENSG00000122952/ENSG00000170312/ENSG00000138160/ENSG00000119969/ENSG00000148773/ENSG00000121621/ENSG00000146670/ENSG00000149554/ENSG00000111665/ENSG00000149948/ENSG00000135476/ENSG00000161800/ENSG00000122966/ENSG00000165480/ENSG00000139618/ENSG00000126787/ENSG00000156970/ENSG00000137812/ENSG00000051180/ENSG00000137804/ENSG00000157456/ENSG00000137807/ENSG00000127564/ENSG00000166851/ENSG00000167513/ENSG00000187741/ENSG00000129195/ENSG00000186185/ENSG00000131747/ENSG00000094804/ENSG00000076382/ENSG00000154920/ENSG00000136492/ENSG00000089685/ENSG00000080986/ENSG00000154839/ENSG00000105255/ENSG00000105173/ENSG00000088325/ENSG00000101367/ENSG00000101447/ENSG00000101057/ENSG00000175063/ENSG00000183765/ENSG00000121152/ENSG00000169679/ENSG00000152253/ENSG00000163535/ENSG00000144554/ENSG00000129810/ENSG00000163808/ENSG00000164045/ENSG00000164087/ENSG00000182504/ENSG00000109805/ENSG00000138778/ENSG00000164109/ENSG00000145386/ENSG00000071539/ENSG00000158402/ENSG00000164611/ENSG00000237649/ENSG00000112742/ENSG00000203760/ENSG00000011426/ENSG00000168078/ENSG00000197275/ENSG00000136982/ENSG00000186871	81
Up_Day27.Not_Exp_Heart	GO:0007049	cell cycle	138/401	1427/11554	1.09E-31	9.48E-29	8.18E-29	ENSG00000179051/ENSG00000092853/ENSG00000134690/ENSG00000117399/ENSG00000142945/ENSG00000085999/ENSG00000123473/ENSG00000085840/ENSG00000097046/ENSG00000134222/ENSG00000183856/ENSG00000143228/ENSG00000120334/ENSG00000162670/ENSG00000066279/ENSG00000118193/ENSG00000117650/ENSG00000143476/ENSG00000117724/ENSG00000174371/ENSG00000065328/ENSG00000122952/ENSG00000170312/ENSG00000138160/ENSG00000138180/ENSG00000119969/ENSG00000066468/ENSG00000148773/ENSG00000121621/ENSG00000146670/ENSG00000165490/ENSG00000149554/ENSG00000111206/ENSG00000111665/ENSG00000149948/ENSG00000198056/ENSG00000135476/ENSG00000161800/ENSG00000165891/ENSG00000122966/ENSG00000090612/ENSG00000165480/ENSG00000139618/ENSG00000100526/ENSG00000126787/ENSG00000156970/ENSG00000137812/ENSG00000051180/ENSG00000137804/ENSG00000103995/ENSG00000069956/ENSG00000157456/ENSG00000166803/ENSG00000137807/ENSG00000140525/ENSG00000140534/ENSG00000127564/ENSG00000175643/ENSG00000166851/ENSG00000091651/ENSG00000131153/ENSG00000167513/ENSG00000187741/ENSG00000129195/ENSG00000186185/ENSG00000131747/ENSG00000094804/ENSG00000176208/ENSG00000108576/ENSG00000076382/ENSG00000154920/ENSG00000068489/ENSG00000136492/ENSG00000089685/ENSG00000175322/ENSG00000080986/ENSG00000176890/ENSG00000154839/ENSG00000105255/ENSG00000276043/ENSG00000105173/ENSG00000101003/ENSG00000088325/ENSG00000101367/ENSG00000101447/ENSG00000101057/ENSG00000175063/ENSG00000159259/ENSG00000093009/ENSG00000183765/ENSG00000100162/ENSG00000075218/ENSG00000171848/ENSG00000138092/ENSG00000121152/ENSG00000169679/ENSG00000152253/ENSG00000163535/ENSG00000123999/ENSG00000144554/ENSG00000129810/ENSG00000206557/ENSG00000163808/ENSG00000164045/ENSG00000164087/ENSG00000182504/ENSG00000109805/ENSG00000128059/ENSG00000138778/ENSG00000164109/ENSG00000145386/ENSG00000142731/ENSG00000151725/ENSG00000071539/ENSG00000228716/ENSG00000123219/ENSG00000145604/ENSG00000151422/ENSG00000112984/ENSG00000158402/ENSG00000156475/ENSG00000164611/ENSG00000072571/ENSG00000124766/ENSG00000237649/ENSG00000112742/ENSG00000203760/ENSG00000011426/ENSG00000187391/ENSG00000168078/ENSG00000104290/ENSG00000197275/ENSG00000136982/ENSG00000147883/ENSG00000165304/ENSG00000148019/ENSG00000186871/ENSG00000133134	138
Up_Day27.Not_Exp_Heart	GO:0048285	organelle fission	81/401	522/11554	1.57E-31	1.14E-28	9.86E-29	ENSG00000179051/ENSG00000134690/ENSG00000117399/ENSG00000142945/ENSG00000085999/ENSG00000123473/ENSG00000134222/ENSG00000143228/ENSG00000066279/ENSG00000118193/ENSG00000117650/ENSG00000117724/ENSG00000122952/ENSG00000170312/ENSG00000138160/ENSG00000119969/ENSG00000148773/ENSG00000121621/ENSG00000146670/ENSG00000149554/ENSG00000111665/ENSG00000149948/ENSG00000135476/ENSG00000161800/ENSG00000122966/ENSG00000165480/ENSG00000139618/ENSG00000126787/ENSG00000156970/ENSG00000137812/ENSG00000051180/ENSG00000137804/ENSG00000157456/ENSG00000137807/ENSG00000127564/ENSG00000166851/ENSG00000167513/ENSG00000187741/ENSG00000129195/ENSG00000186185/ENSG00000131747/ENSG00000094804/ENSG00000076382/ENSG00000154920/ENSG00000136492/ENSG00000089685/ENSG00000080986/ENSG00000154839/ENSG00000105255/ENSG00000105173/ENSG00000088325/ENSG00000101367/ENSG00000101447/ENSG00000101057/ENSG00000175063/ENSG00000183765/ENSG00000121152/ENSG00000169679/ENSG00000152253/ENSG00000163535/ENSG00000144554/ENSG00000129810/ENSG00000163808/ENSG00000164045/ENSG00000164087/ENSG00000182504/ENSG00000109805/ENSG00000138778/ENSG00000164109/ENSG00000145386/ENSG00000071539/ENSG00000158402/ENSG00000164611/ENSG00000237649/ENSG00000112742/ENSG00000203760/ENSG00000011426/ENSG00000168078/ENSG00000197275/ENSG00000136982/ENSG00000186871	81
Up_Day27.Not_Exp_Heart	GO:0007059	chromosome segregation	60/401	282/11554	5.57E-31	3.47E-28	2.99E-28	ENSG00000179051/ENSG00000134690/ENSG00000117399/ENSG00000142945/ENSG00000134222/ENSG00000143228/ENSG00000120334/ENSG00000118193/ENSG00000117650/ENSG00000117724/ENSG00000122952/ENSG00000138160/ENSG00000148773/ENSG00000121621/ENSG00000146670/ENSG00000135476/ENSG00000161800/ENSG00000165480/ENSG00000126787/ENSG00000156970/ENSG00000137812/ENSG00000137804/ENSG00000137807/ENSG00000175643/ENSG00000166851/ENSG00000167513/ENSG00000186185/ENSG00000131747/ENSG00000094804/ENSG00000076382/ENSG00000154920/ENSG00000136492/ENSG00000089685/ENSG00000080986/ENSG00000154839/ENSG00000105173/ENSG00000101367/ENSG00000101447/ENSG00000175063/ENSG00000100162/ENSG00000138092/ENSG00000121152/ENSG00000169679/ENSG00000152253/ENSG00000163535/ENSG00000070950/ENSG00000144554/ENSG00000129810/ENSG00000109805/ENSG00000138778/ENSG00000164109/ENSG00000151725/ENSG00000071539/ENSG00000123219/ENSG00000164611/ENSG00000237649/ENSG00000112742/ENSG00000203760/ENSG00000136982/ENSG00000186871	60
Up_Day27.Not_Exp_Heart	GO:0098813	nuclear chromosome segregation	55/401	241/11554	4.52E-30	2.46E-27	2.12E-27	ENSG00000179051/ENSG00000134690/ENSG00000117399/ENSG00000142945/ENSG00000134222/ENSG00000143228/ENSG00000120334/ENSG00000118193/ENSG00000117650/ENSG00000117724/ENSG00000122952/ENSG00000121621/ENSG00000146670/ENSG00000135476/ENSG00000161800/ENSG00000126787/ENSG00000156970/ENSG00000137812/ENSG00000137804/ENSG00000137807/ENSG00000175643/ENSG00000166851/ENSG00000167513/ENSG00000186185/ENSG00000131747/ENSG00000094804/ENSG00000076382/ENSG00000154920/ENSG00000136492/ENSG00000089685/ENSG00000080986/ENSG00000154839/ENSG00000105173/ENSG00000101367/ENSG00000101447/ENSG00000175063/ENSG00000100162/ENSG00000138092/ENSG00000121152/ENSG00000169679/ENSG00000152253/ENSG00000163535/ENSG00000144554/ENSG00000129810/ENSG00000109805/ENSG00000138778/ENSG00000164109/ENSG00000151725/ENSG00000071539/ENSG00000123219/ENSG00000164611/ENSG00000237649/ENSG00000112742/ENSG00000136982/ENSG00000186871	55
Up_Day27.Not_Exp_Heart	GO:0007067	mitotic nuclear division	69/401	401/11554	1.37E-29	6.65E-27	5.74E-27	ENSG00000179051/ENSG00000134690/ENSG00000117399/ENSG00000142945/ENSG00000123473/ENSG00000134222/ENSG00000143228/ENSG00000066279/ENSG00000118193/ENSG00000117650/ENSG00000117724/ENSG00000122952/ENSG00000170312/ENSG00000138160/ENSG00000119969/ENSG00000148773/ENSG00000121621/ENSG00000146670/ENSG00000149554/ENSG00000111665/ENSG00000149948/ENSG00000135476/ENSG00000161800/ENSG00000122966/ENSG00000165480/ENSG00000126787/ENSG00000156970/ENSG00000137812/ENSG00000137804/ENSG00000157456/ENSG00000137807/ENSG00000127564/ENSG00000166851/ENSG00000167513/ENSG00000129195/ENSG00000186185/ENSG00000094804/ENSG00000076382/ENSG00000089685/ENSG00000080986/ENSG00000154839/ENSG00000105255/ENSG00000088325/ENSG00000101367/ENSG00000101447/ENSG00000101057/ENSG00000175063/ENSG00000183765/ENSG00000121152/ENSG00000169679/ENSG00000152253/ENSG00000129810/ENSG00000163808/ENSG00000164045/ENSG00000164087/ENSG00000182504/ENSG00000109805/ENSG00000138778/ENSG00000164109/ENSG00000145386/ENSG00000158402/ENSG00000164611/ENSG00000237649/ENSG00000112742/ENSG00000203760/ENSG00000011426/ENSG00000168078/ENSG00000136982/ENSG00000186871	69
Up_Day27.Not_Exp_Heart	GO:0000819	sister chromatid segregation	48/401	197/11554	1.12E-27	4.89E-25	4.22E-25	ENSG00000179051/ENSG00000134690/ENSG00000117399/ENSG00000142945/ENSG00000134222/ENSG00000143228/ENSG00000120334/ENSG00000118193/ENSG00000117650/ENSG00000117724/ENSG00000122952/ENSG00000121621/ENSG00000146670/ENSG00000135476/ENSG00000161800/ENSG00000126787/ENSG00000156970/ENSG00000137812/ENSG00000137804/ENSG00000137807/ENSG00000175643/ENSG00000166851/ENSG00000167513/ENSG00000186185/ENSG00000131747/ENSG00000094804/ENSG00000076382/ENSG00000089685/ENSG00000080986/ENSG00000154839/ENSG00000101367/ENSG00000175063/ENSG00000100162/ENSG00000138092/ENSG00000121152/ENSG00000169679/ENSG00000152253/ENSG00000163535/ENSG00000129810/ENSG00000109805/ENSG00000138778/ENSG00000164109/ENSG00000151725/ENSG00000123219/ENSG00000237649/ENSG00000112742/ENSG00000136982/ENSG00000186871	48
Up_Day27.Not_Exp_Heart	GO:0051301	cell division	68/401	486/11554	1.06E-23	4.19E-21	3.61E-21	ENSG00000179051/ENSG00000134690/ENSG00000117399/ENSG00000142945/ENSG00000097046/ENSG00000134222/ENSG00000143228/ENSG00000066279/ENSG00000118193/ENSG00000117650/ENSG00000117724/ENSG00000122952/ENSG00000170312/ENSG00000138160/ENSG00000138180/ENSG00000119969/ENSG00000066468/ENSG00000146670/ENSG00000111665/ENSG00000149948/ENSG00000135476/ENSG00000161800/ENSG00000165891/ENSG00000122966/ENSG00000165480/ENSG00000139618/ENSG00000156970/ENSG00000137812/ENSG00000137804/ENSG00000157456/ENSG00000137807/ENSG00000166851/ENSG00000091651/ENSG00000167513/ENSG00000129195/ENSG00000186185/ENSG00000131747/ENSG00000094804/ENSG00000076382/ENSG00000136492/ENSG00000089685/ENSG00000080986/ENSG00000154839/ENSG00000105255/ENSG00000105173/ENSG00000088325/ENSG00000101367/ENSG00000101447/ENSG00000175063/ENSG00000183765/ENSG00000121152/ENSG00000169679/ENSG00000152253/ENSG00000163535/ENSG00000129810/ENSG00000164045/ENSG00000109805/ENSG00000138778/ENSG00000164109/ENSG00000145386/ENSG00000112984/ENSG00000158402/ENSG00000164611/ENSG00000237649/ENSG00000203760/ENSG00000011426/ENSG00000186871/ENSG00000129682	68
Up_Day27.Not_Exp_Heart	GO:0007062	sister chromatid cohesion	30/401	114/11554	1.12E-18	4.08E-16	3.52E-16	ENSG00000179051/ENSG00000134690/ENSG00000117399/ENSG00000142945/ENSG00000143228/ENSG00000120334/ENSG00000117724/ENSG00000122952/ENSG00000121621/ENSG00000146670/ENSG00000135476/ENSG00000156970/ENSG00000137812/ENSG00000166851/ENSG00000089685/ENSG00000080986/ENSG00000154839/ENSG00000101367/ENSG00000100162/ENSG00000138092/ENSG00000169679/ENSG00000152253/ENSG00000163535/ENSG00000129810/ENSG00000138778/ENSG00000164109/ENSG00000151725/ENSG00000123219/ENSG00000136982/ENSG00000186871	30
Up_Day27.Not_Exp_Heart	GO:0000070	mitotic sister chromatid segregation	31/401	125/11554	1.92E-18	6.45E-16	5.56E-16	ENSG00000134690/ENSG00000117399/ENSG00000142945/ENSG00000134222/ENSG00000118193/ENSG00000117650/ENSG00000117724/ENSG00000122952/ENSG00000121621/ENSG00000146670/ENSG00000135476/ENSG00000161800/ENSG00000126787/ENSG00000156970/ENSG00000137804/ENSG00000137807/ENSG00000166851/ENSG00000167513/ENSG00000186185/ENSG00000094804/ENSG00000076382/ENSG00000080986/ENSG00000175063/ENSG00000121152/ENSG00000169679/ENSG00000109805/ENSG00000138778/ENSG00000164109/ENSG00000237649/ENSG00000112742/ENSG00000136982	31
Up_Day27.Not_Exp_Heart	GO:0044772	mitotic cell cycle phase transition	58/401	453/11554	2.31E-18	7.22E-16	6.22E-16	ENSG00000179051/ENSG00000092853/ENSG00000085840/ENSG00000097046/ENSG00000183856/ENSG00000118193/ENSG00000117650/ENSG00000117724/ENSG00000065328/ENSG00000170312/ENSG00000146670/ENSG00000111206/ENSG00000149948/ENSG00000198056/ENSG00000135476/ENSG00000165891/ENSG00000122966/ENSG00000100526/ENSG00000126787/ENSG00000156970/ENSG00000103995/ENSG00000157456/ENSG00000140525/ENSG00000140534/ENSG00000127564/ENSG00000166851/ENSG00000091651/ENSG00000167513/ENSG00000094804/ENSG00000176208/ENSG00000080986/ENSG00000176890/ENSG00000105173/ENSG00000088325/ENSG00000101367/ENSG00000175063/ENSG00000093009/ENSG00000183765/ENSG00000075218/ENSG00000171848/ENSG00000169679/ENSG00000206557/ENSG00000164045/ENSG00000128059/ENSG00000138778/ENSG00000164109/ENSG00000145386/ENSG00000142731/ENSG00000228716/ENSG00000145604/ENSG00000158402/ENSG00000072571/ENSG00000124766/ENSG00000112742/ENSG00000011426/ENSG00000147883/ENSG00000165304/ENSG00000148019	58
Up_Day27.Not_Exp_Heart	GO:0044770	cell cycle phase transition	59/401	475/11554	4.97E-18	1.45E-15	1.25E-15	ENSG00000179051/ENSG00000092853/ENSG00000085840/ENSG00000097046/ENSG00000183856/ENSG00000118193/ENSG00000117650/ENSG00000117724/ENSG00000065328/ENSG00000170312/ENSG00000146670/ENSG00000111206/ENSG00000149948/ENSG00000198056/ENSG00000135476/ENSG00000165891/ENSG00000122966/ENSG00000100526/ENSG00000126787/ENSG00000156970/ENSG00000103995/ENSG00000157456/ENSG00000140525/ENSG00000140534/ENSG00000127564/ENSG00000166851/ENSG00000091651/ENSG00000167513/ENSG00000094804/ENSG00000176208/ENSG00000080986/ENSG00000176890/ENSG00000105173/ENSG00000088325/ENSG00000101367/ENSG00000101447/ENSG00000175063/ENSG00000093009/ENSG00000183765/ENSG00000075218/ENSG00000171848/ENSG00000169679/ENSG00000206557/ENSG00000164045/ENSG00000128059/ENSG00000138778/ENSG00000164109/ENSG00000145386/ENSG00000142731/ENSG00000228716/ENSG00000145604/ENSG00000158402/ENSG00000072571/ENSG00000124766/ENSG00000112742/ENSG00000011426/ENSG00000147883/ENSG00000165304/ENSG00000148019	59
Up_Day27.Not_Exp_Heart	GO:0051276	chromosome organization	86/401	922/11554	6.15E-18	1.68E-15	1.45E-15	ENSG00000179051/ENSG00000134690/ENSG00000117399/ENSG00000142945/ENSG00000085999/ENSG00000162601/ENSG00000134222/ENSG00000143228/ENSG00000120334/ENSG00000118193/ENSG00000117650/ENSG00000117724/ENSG00000054267/ENSG00000174371/ENSG00000122952/ENSG00000170312/ENSG00000138336/ENSG00000119969/ENSG00000148773/ENSG00000121621/ENSG00000146670/ENSG00000149554/ENSG00000111752/ENSG00000149948/ENSG00000198056/ENSG00000135476/ENSG00000161800/ENSG00000139618/ENSG00000126787/ENSG00000156970/ENSG00000137812/ENSG00000051180/ENSG00000137804/ENSG00000140451/ENSG00000137807/ENSG00000175643/ENSG00000166851/ENSG00000103449/ENSG00000131153/ENSG00000167513/ENSG00000186185/ENSG00000131747/ENSG00000094804/ENSG00000076382/ENSG00000011258/ENSG00000136492/ENSG00000089685/ENSG00000080986/ENSG00000154839/ENSG00000276043/ENSG00000105011/ENSG00000105173/ENSG00000101003/ENSG00000101367/ENSG00000175063/ENSG00000159259/ENSG00000093009/ENSG00000100162/ENSG00000138092/ENSG00000121152/ENSG00000169679/ENSG00000121988/ENSG00000152253/ENSG00000163535/ENSG00000144554/ENSG00000129810/ENSG00000109805/ENSG00000138778/ENSG00000164109/ENSG00000145386/ENSG00000151725/ENSG00000071539/ENSG00000123219/ENSG00000016082/ENSG00000061455/ENSG00000164611/ENSG00000237649/ENSG00000112742/ENSG00000203760/ENSG00000122691/ENSG00000147536/ENSG00000197275/ENSG00000136982/ENSG00000160957/ENSG00000102221/ENSG00000186871	86
Up_Day27.Not_Exp_Heart	GO:0051726	regulation of cell cycle	78/401	837/11554	3.18E-16	8.16E-14	7.04E-14	ENSG00000179051/ENSG00000092853/ENSG00000117399/ENSG00000123473/ENSG00000097046/ENSG00000134222/ENSG00000162670/ENSG00000066279/ENSG00000118193/ENSG00000117650/ENSG00000143476/ENSG00000117724/ENSG00000122952/ENSG00000170312/ENSG00000138160/ENSG00000066468/ENSG00000148773/ENSG00000146670/ENSG00000165490/ENSG00000149554/ENSG00000111206/ENSG00000149948/ENSG00000135476/ENSG00000161800/ENSG00000165891/ENSG00000122966/ENSG00000090612/ENSG00000139618/ENSG00000100526/ENSG00000126787/ENSG00000156970/ENSG00000137812/ENSG00000137804/ENSG00000157456/ENSG00000166803/ENSG00000137807/ENSG00000140525/ENSG00000140534/ENSG00000127564/ENSG00000175643/ENSG00000166851/ENSG00000167513/ENSG00000131747/ENSG00000094804/ENSG00000176208/ENSG00000108576/ENSG00000076382/ENSG00000154920/ENSG00000068489/ENSG00000136492/ENSG00000089685/ENSG00000080986/ENSG00000105173/ENSG00000088325/ENSG00000101447/ENSG00000101057/ENSG00000175063/ENSG00000093009/ENSG00000183765/ENSG00000075218/ENSG00000169679/ENSG00000123999/ENSG00000164045/ENSG00000164087/ENSG00000182504/ENSG00000138778/ENSG00000164109/ENSG00000145386/ENSG00000142731/ENSG00000145604/ENSG00000158402/ENSG00000124766/ENSG00000112742/ENSG00000011426/ENSG00000187391/ENSG00000104290/ENSG00000147883/ENSG00000133134	78
Up_Day27.Not_Exp_Heart	GO:0051983	regulation of chromosome segregation	22/401	73/11554	2.21E-15	5.35E-13	4.62E-13	ENSG00000179051/ENSG00000142945/ENSG00000117650/ENSG00000117724/ENSG00000148773/ENSG00000146670/ENSG00000135476/ENSG00000161800/ENSG00000126787/ENSG00000156970/ENSG00000175643/ENSG00000166851/ENSG00000167513/ENSG00000094804/ENSG00000076382/ENSG00000080986/ENSG00000175063/ENSG00000169679/ENSG00000070950/ENSG00000138778/ENSG00000164109/ENSG00000112742	22
Up_Day27.Not_Exp_Heart	GO:0007346	regulation of mitotic cell cycle	51/401	429/11554	6.97E-15	1.60E-12	1.38E-12	ENSG00000179051/ENSG00000092853/ENSG00000117399/ENSG00000097046/ENSG00000134222/ENSG00000162670/ENSG00000118193/ENSG00000117650/ENSG00000117724/ENSG00000122952/ENSG00000170312/ENSG00000138160/ENSG00000148773/ENSG00000146670/ENSG00000149554/ENSG00000149948/ENSG00000135476/ENSG00000165891/ENSG00000090612/ENSG00000139618/ENSG00000126787/ENSG00000156970/ENSG00000137804/ENSG00000140525/ENSG00000140534/ENSG00000127564/ENSG00000166851/ENSG00000167513/ENSG00000131747/ENSG00000094804/ENSG00000176208/ENSG00000154920/ENSG00000089685/ENSG00000080986/ENSG00000088325/ENSG00000175063/ENSG00000093009/ENSG00000183765/ENSG00000075218/ENSG00000169679/ENSG00000182504/ENSG00000138778/ENSG00000164109/ENSG00000145386/ENSG00000158402/ENSG00000124766/ENSG00000112742/ENSG00000011426/ENSG00000187391/ENSG00000104290/ENSG00000147883	51
Up_Day27.Not_Exp_Heart	GO:0006260	DNA replication	38/401	249/11554	8.77E-15	1.91E-12	1.65E-12	ENSG00000092853/ENSG00000085840/ENSG00000097046/ENSG00000143476/ENSG00000174371/ENSG00000065328/ENSG00000170312/ENSG00000149554/ENSG00000198056/ENSG00000165891/ENSG00000139618/ENSG00000051180/ENSG00000166803/ENSG00000140451/ENSG00000140534/ENSG00000175643/ENSG00000091651/ENSG00000131153/ENSG00000167513/ENSG00000094804/ENSG00000065559/ENSG00000154920/ENSG00000136492/ENSG00000105173/ENSG00000101003/ENSG00000159259/ENSG00000093009/ENSG00000183765/ENSG00000171848/ENSG00000074047/ENSG00000121988/ENSG00000164045/ENSG00000051341/ENSG00000158402/ENSG00000146263/ENSG00000147536/ENSG00000136982/ENSG00000160957	38
Up_Day27.Not_Exp_Heart	GO:0010564	regulation of cell cycle process	54/401	483/11554	1.42E-14	2.94E-12	2.54E-12	ENSG00000179051/ENSG00000092853/ENSG00000117399/ENSG00000123473/ENSG00000097046/ENSG00000134222/ENSG00000118193/ENSG00000117650/ENSG00000117724/ENSG00000170312/ENSG00000138160/ENSG00000148773/ENSG00000146670/ENSG00000149554/ENSG00000111206/ENSG00000149948/ENSG00000135476/ENSG00000161800/ENSG00000165891/ENSG00000122966/ENSG00000090612/ENSG00000139618/ENSG00000126787/ENSG00000156970/ENSG00000137804/ENSG00000137807/ENSG00000140525/ENSG00000140534/ENSG00000127564/ENSG00000175643/ENSG00000166851/ENSG00000167513/ENSG00000094804/ENSG00000176208/ENSG00000076382/ENSG00000080986/ENSG00000088325/ENSG00000101447/ENSG00000175063/ENSG00000093009/ENSG00000183765/ENSG00000075218/ENSG00000169679/ENSG00000164087/ENSG00000182504/ENSG00000138778/ENSG00000164109/ENSG00000145386/ENSG00000142731/ENSG00000158402/ENSG00000124766/ENSG00000112742/ENSG00000011426/ENSG00000147883	54
Up_Day27.Not_Exp_Heart	GO:0051321	meiotic cell cycle	28/401	153/11554	3.49E-13	6.92E-11	5.96E-11	ENSG00000117399/ENSG00000085999/ENSG00000066279/ENSG00000117650/ENSG00000174371/ENSG00000170312/ENSG00000148773/ENSG00000121621/ENSG00000135476/ENSG00000139618/ENSG00000156970/ENSG00000051180/ENSG00000166851/ENSG00000187741/ENSG00000131747/ENSG00000154920/ENSG00000136492/ENSG00000175322/ENSG00000105173/ENSG00000121152/ENSG00000169679/ENSG00000163535/ENSG00000144554/ENSG00000129810/ENSG00000071539/ENSG00000164611/ENSG00000112742/ENSG00000197275	28
Up_Day27.Not_Exp_Heart	GO:0007088	regulation of mitotic nuclear division	25/401	126/11554	1.00E-12	1.90E-10	1.64E-10	ENSG00000134222/ENSG00000117650/ENSG00000117724/ENSG00000138160/ENSG00000148773/ENSG00000146670/ENSG00000149554/ENSG00000135476/ENSG00000126787/ENSG00000156970/ENSG00000137804/ENSG00000127564/ENSG00000166851/ENSG00000167513/ENSG00000094804/ENSG00000080986/ENSG00000088325/ENSG00000175063/ENSG00000169679/ENSG00000182504/ENSG00000138778/ENSG00000164109/ENSG00000158402/ENSG00000112742/ENSG00000011426	25
Up_Day27.Not_Exp_Heart	GO:0006259	DNA metabolic process	68/401	787/11554	1.36E-12	2.48E-10	2.14E-10	ENSG00000092853/ENSG00000164002/ENSG00000085999/ENSG00000085840/ENSG00000097046/ENSG00000117650/ENSG00000143476/ENSG00000117724/ENSG00000174371/ENSG00000065328/ENSG00000170312/ENSG00000138336/ENSG00000119969/ENSG00000148773/ENSG00000146670/ENSG00000149554/ENSG00000111206/ENSG00000111247/ENSG00000149948/ENSG00000198056/ENSG00000165891/ENSG00000139618/ENSG00000051180/ENSG00000166803/ENSG00000140451/ENSG00000140525/ENSG00000140534/ENSG00000175643/ENSG00000091651/ENSG00000131153/ENSG00000167513/ENSG00000187741/ENSG00000131747/ENSG00000094804/ENSG00000176208/ENSG00000065559/ENSG00000154920/ENSG00000136492/ENSG00000167900/ENSG00000176890/ENSG00000134758/ENSG00000276043/ENSG00000223802/ENSG00000184635/ENSG00000105173/ENSG00000101003/ENSG00000159259/ENSG00000093009/ENSG00000183765/ENSG00000171848/ENSG00000074047/ENSG00000121988/ENSG00000070950/ENSG00000144554/ENSG00000164045/ENSG00000163605/ENSG00000051341/ENSG00000071539/ENSG00000158402/ENSG00000164611/ENSG00000232040/ENSG00000146263/ENSG00000122691/ENSG00000147536/ENSG00000197275/ENSG00000136982/ENSG00000160957/ENSG00000158169	68
Up_Day27.Not_Exp_Heart	GO:0051783	regulation of nuclear division	26/401	140/11554	1.75E-12	3.05E-10	2.63E-10	ENSG00000117399/ENSG00000134222/ENSG00000117650/ENSG00000117724/ENSG00000138160/ENSG00000148773/ENSG00000146670/ENSG00000149554/ENSG00000135476/ENSG00000126787/ENSG00000156970/ENSG00000137804/ENSG00000127564/ENSG00000166851/ENSG00000167513/ENSG00000094804/ENSG00000080986/ENSG00000088325/ENSG00000175063/ENSG00000169679/ENSG00000182504/ENSG00000138778/ENSG00000164109/ENSG00000158402/ENSG00000112742/ENSG00000011426	26
Up_Day27.Not_Exp_Heart	GO:0007126	meiotic nuclear division	24/401	120/11554	2.40E-12	4.03E-10	3.47E-10	ENSG00000117399/ENSG00000085999/ENSG00000066279/ENSG00000148773/ENSG00000121621/ENSG00000135476/ENSG00000139618/ENSG00000156970/ENSG00000051180/ENSG00000166851/ENSG00000187741/ENSG00000131747/ENSG00000154920/ENSG00000136492/ENSG00000105173/ENSG00000121152/ENSG00000169679/ENSG00000163535/ENSG00000144554/ENSG00000129810/ENSG00000071539/ENSG00000164611/ENSG00000112742/ENSG00000197275	24
Up_Day27.Not_Exp_Heart	GO:1903046	meiotic cell cycle process	24/401	128/11554	1.03E-11	1.67E-09	1.44E-09	ENSG00000117399/ENSG00000085999/ENSG00000066279/ENSG00000148773/ENSG00000121621/ENSG00000135476/ENSG00000139618/ENSG00000156970/ENSG00000051180/ENSG00000166851/ENSG00000187741/ENSG00000131747/ENSG00000154920/ENSG00000136492/ENSG00000105173/ENSG00000121152/ENSG00000169679/ENSG00000163535/ENSG00000144554/ENSG00000129810/ENSG00000071539/ENSG00000164611/ENSG00000112742/ENSG00000197275	24
Up_Day27.Not_Exp_Heart	GO:0000226	microtubule cytoskeleton organization	41/401	363/11554	1.99E-11	3.11E-09	2.68E-09	ENSG00000117399/ENSG00000142945/ENSG00000123473/ENSG00000134222/ENSG00000066279/ENSG00000117650/ENSG00000170312/ENSG00000138160/ENSG00000121621/ENSG00000149554/ENSG00000135476/ENSG00000161800/ENSG00000165480/ENSG00000139618/ENSG00000137804/ENSG00000103995/ENSG00000166803/ENSG00000137807/ENSG00000166851/ENSG00000186185/ENSG00000076382/ENSG00000089685/ENSG00000080986/ENSG00000154839/ENSG00000076826/ENSG00000088325/ENSG00000101367/ENSG00000101057/ENSG00000183765/ENSG00000152253/ENSG00000129810/ENSG00000164087/ENSG00000182504/ENSG00000142731/ENSG00000151422/ENSG00000112984/ENSG00000237649/ENSG00000112742/ENSG00000165304/ENSG00000213213/ENSG00000129682	41
Up_Day27.Not_Exp_Heart	GO:0000075	cell cycle checkpoint	28/401	192/11554	1.02E-10	1.53E-08	1.32E-08	ENSG00000092853/ENSG00000143476/ENSG00000117724/ENSG00000122952/ENSG00000170312/ENSG00000149554/ENSG00000149948/ENSG00000165891/ENSG00000156970/ENSG00000137812/ENSG00000140525/ENSG00000140534/ENSG00000166851/ENSG00000167513/ENSG00000131747/ENSG00000094804/ENSG00000154920/ENSG00000136492/ENSG00000080986/ENSG00000093009/ENSG00000183765/ENSG00000075218/ENSG00000169679/ENSG00000164109/ENSG00000158402/ENSG00000124766/ENSG00000112742/ENSG00000147883	28
Up_Day27.Not_Exp_Heart	GO:0007052	mitotic spindle organization	18/401	78/11554	1.15E-10	1.62E-08	1.39E-08	ENSG00000117399/ENSG00000123473/ENSG00000134222/ENSG00000117650/ENSG00000138160/ENSG00000161800/ENSG00000137807/ENSG00000166851/ENSG00000089685/ENSG00000080986/ENSG00000088325/ENSG00000101057/ENSG00000183765/ENSG00000152253/ENSG00000164087/ENSG00000182504/ENSG00000237649/ENSG00000112742	18
Up_Day27.Not_Exp_Heart	GO:1902850	microtubule cytoskeleton organization involved in mitosis	18/401	78/11554	1.15E-10	1.62E-08	1.39E-08	ENSG00000117399/ENSG00000123473/ENSG00000134222/ENSG00000117650/ENSG00000138160/ENSG00000161800/ENSG00000137807/ENSG00000166851/ENSG00000089685/ENSG00000080986/ENSG00000088325/ENSG00000101057/ENSG00000183765/ENSG00000152253/ENSG00000164087/ENSG00000182504/ENSG00000237649/ENSG00000112742	18
Up_Day27.Not_Exp_Heart	GO:0071103	DNA conformation change	28/401	194/11554	1.30E-10	1.78E-08	1.53E-08	ENSG00000085999/ENSG00000120334/ENSG00000170312/ENSG00000119969/ENSG00000146670/ENSG00000149948/ENSG00000137812/ENSG00000051180/ENSG00000137804/ENSG00000140451/ENSG00000131153/ENSG00000131747/ENSG00000136492/ENSG00000105011/ENSG00000101003/ENSG00000159259/ENSG00000093009/ENSG00000100162/ENSG00000138092/ENSG00000121152/ENSG00000121988/ENSG00000109805/ENSG00000151725/ENSG00000123219/ENSG00000203760/ENSG00000147536/ENSG00000197275/ENSG00000160957	28
Up_Day27.Not_Exp_Heart	GO:0006261	DNA-dependent DNA replication	22/401	122/11554	1.69E-10	2.24E-08	1.93E-08	ENSG00000085840/ENSG00000097046/ENSG00000065328/ENSG00000198056/ENSG00000165891/ENSG00000139618/ENSG00000051180/ENSG00000140534/ENSG00000091651/ENSG00000131153/ENSG00000167513/ENSG00000094804/ENSG00000154920/ENSG00000105173/ENSG00000101003/ENSG00000093009/ENSG00000183765/ENSG00000121988/ENSG00000051341/ENSG00000146263/ENSG00000147536/ENSG00000136982	22
Up_Day27.Not_Exp_Heart	GO:0044839	cell cycle G2/M phase transition	29/401	217/11554	3.96E-10	5.09E-08	4.39E-08	ENSG00000179051/ENSG00000092853/ENSG00000097046/ENSG00000118193/ENSG00000117650/ENSG00000117724/ENSG00000170312/ENSG00000111206/ENSG00000149948/ENSG00000122966/ENSG00000103995/ENSG00000157456/ENSG00000140525/ENSG00000140534/ENSG00000127564/ENSG00000166851/ENSG00000088325/ENSG00000101367/ENSG00000183765/ENSG00000075218/ENSG00000164045/ENSG00000145386/ENSG00000142731/ENSG00000145604/ENSG00000158402/ENSG00000072571/ENSG00000147883/ENSG00000165304/ENSG00000148019	29
Up_Day27.Not_Exp_Heart	GO:0045132	meiotic chromosome segregation	15/401	56/11554	4.36E-10	5.34E-08	4.60E-08	ENSG00000135476/ENSG00000156970/ENSG00000166851/ENSG00000131747/ENSG00000154920/ENSG00000136492/ENSG00000105173/ENSG00000121152/ENSG00000169679/ENSG00000163535/ENSG00000144554/ENSG00000129810/ENSG00000071539/ENSG00000164611/ENSG00000112742	15
Up_Day27.Not_Exp_Heart	GO:0007017	microtubule-based process	48/401	520/11554	4.48E-10	5.34E-08	4.60E-08	ENSG00000117399/ENSG00000142945/ENSG00000123473/ENSG00000134222/ENSG00000066279/ENSG00000118193/ENSG00000117650/ENSG00000185842/ENSG00000170312/ENSG00000138160/ENSG00000121621/ENSG00000149554/ENSG00000135476/ENSG00000161800/ENSG00000165480/ENSG00000139618/ENSG00000126787/ENSG00000137804/ENSG00000103995/ENSG00000166803/ENSG00000137807/ENSG00000166851/ENSG00000186185/ENSG00000076382/ENSG00000089685/ENSG00000080986/ENSG00000154839/ENSG00000076826/ENSG00000088325/ENSG00000101367/ENSG00000101057/ENSG00000183765/ENSG00000075218/ENSG00000152253/ENSG00000129810/ENSG00000163808/ENSG00000164087/ENSG00000182504/ENSG00000138778/ENSG00000142731/ENSG00000151422/ENSG00000112984/ENSG00000237649/ENSG00000112144/ENSG00000112742/ENSG00000165304/ENSG00000213213/ENSG00000129682	48
Up_Day27.Not_Exp_Heart	GO:1901990	regulation of mitotic cell cycle phase transition	33/401	276/11554	4.64E-10	5.34E-08	4.60E-08	ENSG00000179051/ENSG00000092853/ENSG00000117399/ENSG00000097046/ENSG00000118193/ENSG00000117724/ENSG00000170312/ENSG00000146670/ENSG00000149948/ENSG00000135476/ENSG00000165891/ENSG00000126787/ENSG00000156970/ENSG00000140525/ENSG00000140534/ENSG00000166851/ENSG00000167513/ENSG00000094804/ENSG00000176208/ENSG00000080986/ENSG00000175063/ENSG00000093009/ENSG00000183765/ENSG00000075218/ENSG00000169679/ENSG00000138778/ENSG00000164109/ENSG00000145386/ENSG00000158402/ENSG00000124766/ENSG00000112742/ENSG00000011426/ENSG00000147883	33
Up_Day27.Not_Exp_Heart	GO:1901987	regulation of cell cycle phase transition	34/401	291/11554	4.65E-10	5.34E-08	4.60E-08	ENSG00000179051/ENSG00000092853/ENSG00000117399/ENSG00000097046/ENSG00000118193/ENSG00000117724/ENSG00000170312/ENSG00000146670/ENSG00000149948/ENSG00000135476/ENSG00000165891/ENSG00000126787/ENSG00000156970/ENSG00000140525/ENSG00000140534/ENSG00000166851/ENSG00000167513/ENSG00000094804/ENSG00000176208/ENSG00000080986/ENSG00000101447/ENSG00000175063/ENSG00000093009/ENSG00000183765/ENSG00000075218/ENSG00000169679/ENSG00000138778/ENSG00000164109/ENSG00000145386/ENSG00000158402/ENSG00000124766/ENSG00000112742/ENSG00000011426/ENSG00000147883	34
Up_Day27.Not_Exp_Heart	GO:0007093	mitotic cell cycle checkpoint	22/401	129/11554	5.19E-10	5.80E-08	5.00E-08	ENSG00000092853/ENSG00000117724/ENSG00000122952/ENSG00000170312/ENSG00000149948/ENSG00000165891/ENSG00000156970/ENSG00000140525/ENSG00000140534/ENSG00000166851/ENSG00000167513/ENSG00000131747/ENSG00000154920/ENSG00000080986/ENSG00000183765/ENSG00000075218/ENSG00000169679/ENSG00000164109/ENSG00000158402/ENSG00000124766/ENSG00000112742/ENSG00000147883	22
Up_Day27.Not_Exp_Heart	GO:0030071	regulation of mitotic metaphase/anaphase transition	13/401	41/11554	6.36E-10	6.77E-08	5.84E-08	ENSG00000117724/ENSG00000135476/ENSG00000126787/ENSG00000156970/ENSG00000166851/ENSG00000167513/ENSG00000094804/ENSG00000080986/ENSG00000175063/ENSG00000169679/ENSG00000138778/ENSG00000164109/ENSG00000112742	13
Up_Day27.Not_Exp_Heart	GO:1902099	regulation of metaphase/anaphase transition of cell cycle	13/401	41/11554	6.36E-10	6.77E-08	5.84E-08	ENSG00000117724/ENSG00000135476/ENSG00000126787/ENSG00000156970/ENSG00000166851/ENSG00000167513/ENSG00000094804/ENSG00000080986/ENSG00000175063/ENSG00000169679/ENSG00000138778/ENSG00000164109/ENSG00000112742	13
Up_Day27.Not_Exp_Heart	GO:0033045	regulation of sister chromatid segregation	15/401	58/11554	7.48E-10	7.70E-08	6.64E-08	ENSG00000117724/ENSG00000146670/ENSG00000135476/ENSG00000126787/ENSG00000156970/ENSG00000175643/ENSG00000166851/ENSG00000167513/ENSG00000094804/ENSG00000080986/ENSG00000175063/ENSG00000169679/ENSG00000138778/ENSG00000164109/ENSG00000112742	15
Up_Day27.Not_Exp_Heart	GO:0000086	G2/M transition of mitotic cell cycle	28/401	209/11554	7.58E-10	7.70E-08	6.64E-08	ENSG00000179051/ENSG00000092853/ENSG00000097046/ENSG00000118193/ENSG00000117650/ENSG00000117724/ENSG00000170312/ENSG00000111206/ENSG00000149948/ENSG00000122966/ENSG00000103995/ENSG00000157456/ENSG00000140525/ENSG00000140534/ENSG00000127564/ENSG00000166851/ENSG00000088325/ENSG00000101367/ENSG00000183765/ENSG00000164045/ENSG00000145386/ENSG00000142731/ENSG00000145604/ENSG00000158402/ENSG00000072571/ENSG00000147883/ENSG00000165304/ENSG00000148019	28
Up_Day27.Not_Exp_Heart	GO:0006270	DNA replication initiation	12/401	35/11554	1.05E-09	1.04E-07	8.98E-08	ENSG00000085840/ENSG00000097046/ENSG00000065328/ENSG00000198056/ENSG00000140534/ENSG00000091651/ENSG00000131153/ENSG00000167513/ENSG00000094804/ENSG00000105173/ENSG00000093009/ENSG00000147536	12
Up_Day27.Not_Exp_Heart	GO:0045787	positive regulation of cell cycle	32/401	271/11554	1.18E-09	1.10E-07	9.52E-08	ENSG00000179051/ENSG00000097046/ENSG00000134222/ENSG00000118193/ENSG00000170312/ENSG00000066468/ENSG00000146670/ENSG00000149554/ENSG00000149948/ENSG00000135476/ENSG00000161800/ENSG00000165891/ENSG00000122966/ENSG00000090612/ENSG00000139618/ENSG00000126787/ENSG00000137804/ENSG00000137807/ENSG00000167513/ENSG00000094804/ENSG00000108576/ENSG00000080986/ENSG00000101447/ENSG00000175063/ENSG00000093009/ENSG00000183765/ENSG00000075218/ENSG00000164087/ENSG00000164109/ENSG00000142731/ENSG00000158402/ENSG00000124766	32
Up_Day27.Not_Exp_Heart	GO:0007091	metaphase/anaphase transition of mitotic cell cycle	13/401	43/11554	1.24E-09	1.10E-07	9.52E-08	ENSG00000117724/ENSG00000135476/ENSG00000126787/ENSG00000156970/ENSG00000166851/ENSG00000167513/ENSG00000094804/ENSG00000080986/ENSG00000175063/ENSG00000169679/ENSG00000138778/ENSG00000164109/ENSG00000112742	13
Up_Day27.Not_Exp_Heart	GO:0010965	regulation of mitotic sister chromatid separation	13/401	43/11554	1.24E-09	1.10E-07	9.52E-08	ENSG00000117724/ENSG00000135476/ENSG00000126787/ENSG00000156970/ENSG00000166851/ENSG00000167513/ENSG00000094804/ENSG00000080986/ENSG00000175063/ENSG00000169679/ENSG00000138778/ENSG00000164109/ENSG00000112742	13
Up_Day27.Not_Exp_Heart	GO:0044784	metaphase/anaphase transition of cell cycle	13/401	43/11554	1.24E-09	1.10E-07	9.52E-08	ENSG00000117724/ENSG00000135476/ENSG00000126787/ENSG00000156970/ENSG00000166851/ENSG00000167513/ENSG00000094804/ENSG00000080986/ENSG00000175063/ENSG00000169679/ENSG00000138778/ENSG00000164109/ENSG00000112742	13
Up_Day27.Not_Exp_Heart	GO:1905818	regulation of chromosome separation	13/401	43/11554	1.24E-09	1.10E-07	9.52E-08	ENSG00000117724/ENSG00000135476/ENSG00000126787/ENSG00000156970/ENSG00000166851/ENSG00000167513/ENSG00000094804/ENSG00000080986/ENSG00000175063/ENSG00000169679/ENSG00000138778/ENSG00000164109/ENSG00000112742	13
Up_Day27.Not_Exp_Heart	GO:0000083	regulation of transcription involved in G1/S transition of mitotic cell cycle	10/401	23/11554	1.73E-09	1.51E-07	1.30E-07	ENSG00000085840/ENSG00000170312/ENSG00000165891/ENSG00000167513/ENSG00000094804/ENSG00000176890/ENSG00000105173/ENSG00000093009/ENSG00000171848/ENSG00000228716	10
Up_Day27.Not_Exp_Heart	GO:0007051	spindle organization	21/401	126/11554	2.00E-09	1.71E-07	1.47E-07	ENSG00000117399/ENSG00000123473/ENSG00000134222/ENSG00000066279/ENSG00000117650/ENSG00000138160/ENSG00000135476/ENSG00000161800/ENSG00000137807/ENSG00000166851/ENSG00000076382/ENSG00000089685/ENSG00000080986/ENSG00000088325/ENSG00000101057/ENSG00000183765/ENSG00000152253/ENSG00000164087/ENSG00000182504/ENSG00000237649/ENSG00000112742	21
Up_Day27.Not_Exp_Heart	GO:0051306	mitotic sister chromatid separation	13/401	45/11554	2.32E-09	1.95E-07	1.68E-07	ENSG00000117724/ENSG00000135476/ENSG00000126787/ENSG00000156970/ENSG00000166851/ENSG00000167513/ENSG00000094804/ENSG00000080986/ENSG00000175063/ENSG00000169679/ENSG00000138778/ENSG00000164109/ENSG00000112742	13
Up_Day27.Not_Exp_Heart	GO:0044843	cell cycle G1/S phase transition	28/401	220/11554	2.48E-09	2.04E-07	1.76E-07	ENSG00000085840/ENSG00000097046/ENSG00000183856/ENSG00000118193/ENSG00000065328/ENSG00000170312/ENSG00000198056/ENSG00000165891/ENSG00000100526/ENSG00000091651/ENSG00000167513/ENSG00000094804/ENSG00000176890/ENSG00000105173/ENSG00000101447/ENSG00000093009/ENSG00000183765/ENSG00000075218/ENSG00000171848/ENSG00000206557/ENSG00000164045/ENSG00000128059/ENSG00000145386/ENSG00000228716/ENSG00000145604/ENSG00000158402/ENSG00000124766/ENSG00000147883	28
Up_Day27.Not_Exp_Heart	GO:0051304	chromosome separation	15/401	63/11554	2.62E-09	2.12E-07	1.83E-07	ENSG00000117724/ENSG00000135476/ENSG00000126787/ENSG00000156970/ENSG00000166851/ENSG00000167513/ENSG00000131747/ENSG00000094804/ENSG00000154920/ENSG00000080986/ENSG00000175063/ENSG00000169679/ENSG00000138778/ENSG00000164109/ENSG00000112742	15
Up_Day27.Not_Exp_Heart	GO:0090068	positive regulation of cell cycle process	26/401	197/11554	4.31E-09	3.42E-07	2.95E-07	ENSG00000179051/ENSG00000097046/ENSG00000118193/ENSG00000170312/ENSG00000146670/ENSG00000149948/ENSG00000135476/ENSG00000161800/ENSG00000165891/ENSG00000122966/ENSG00000126787/ENSG00000137804/ENSG00000137807/ENSG00000167513/ENSG00000094804/ENSG00000080986/ENSG00000101447/ENSG00000175063/ENSG00000093009/ENSG00000183765/ENSG00000075218/ENSG00000164087/ENSG00000164109/ENSG00000142731/ENSG00000158402/ENSG00000124766	26
Up_Day27.Not_Exp_Heart	GO:0006281	DNA repair	41/401	439/11554	6.62E-09	5.16E-07	4.45E-07	ENSG00000092853/ENSG00000164002/ENSG00000085999/ENSG00000097046/ENSG00000143476/ENSG00000174371/ENSG00000170312/ENSG00000146670/ENSG00000149554/ENSG00000111206/ENSG00000111247/ENSG00000149948/ENSG00000139618/ENSG00000051180/ENSG00000166803/ENSG00000140451/ENSG00000140525/ENSG00000140534/ENSG00000175643/ENSG00000131153/ENSG00000187741/ENSG00000154920/ENSG00000136492/ENSG00000134758/ENSG00000276043/ENSG00000159259/ENSG00000093009/ENSG00000183765/ENSG00000121988/ENSG00000070950/ENSG00000144554/ENSG00000163605/ENSG00000051341/ENSG00000071539/ENSG00000164611/ENSG00000146263/ENSG00000122691/ENSG00000147536/ENSG00000197275/ENSG00000160957/ENSG00000158169	41
Up_Day27.Not_Exp_Heart	GO:0033047	regulation of mitotic sister chromatid segregation	13/401	50/11554	9.64E-09	7.38E-07	6.36E-07	ENSG00000117724/ENSG00000135476/ENSG00000126787/ENSG00000156970/ENSG00000166851/ENSG00000167513/ENSG00000094804/ENSG00000080986/ENSG00000175063/ENSG00000169679/ENSG00000138778/ENSG00000164109/ENSG00000112742	13
Up_Day27.Not_Exp_Heart	GO:0044702	single organism reproductive process	59/401	782/11554	9.90E-09	7.45E-07	6.42E-07	ENSG00000117399/ENSG00000085999/ENSG00000066279/ENSG00000117650/ENSG00000054267/ENSG00000174371/ENSG00000170312/ENSG00000107779/ENSG00000066468/ENSG00000148773/ENSG00000133808/ENSG00000121621/ENSG00000135476/ENSG00000161800/ENSG00000165891/ENSG00000139618/ENSG00000139734/ENSG00000156970/ENSG00000137812/ENSG00000051180/ENSG00000137868/ENSG00000166851/ENSG00000103449/ENSG00000187741/ENSG00000171345/ENSG00000131747/ENSG00000108576/ENSG00000154920/ENSG00000183691/ENSG00000136492/ENSG00000175322/ENSG00000105011/ENSG00000105173/ENSG00000079462/ENSG00000115884/ENSG00000121152/ENSG00000169679/ENSG00000074047/ENSG00000163535/ENSG00000123999/ENSG00000176720/ENSG00000180914/ENSG00000144554/ENSG00000129810/ENSG00000164087/ENSG00000185008/ENSG00000163507/ENSG00000128059/ENSG00000164093/ENSG00000142731/ENSG00000071539/ENSG00000158402/ENSG00000164611/ENSG00000237649/ENSG00000112742/ENSG00000146374/ENSG00000075213/ENSG00000197275/ENSG00000169071	59
Up_Day27.Not_Exp_Heart	GO:0008608	attachment of spindle microtubules to kinetochore	10/401	27/11554	1.13E-08	8.34E-07	7.19E-07	ENSG00000179051/ENSG00000142945/ENSG00000117650/ENSG00000161800/ENSG00000137812/ENSG00000167513/ENSG00000076382/ENSG00000080986/ENSG00000129810/ENSG00000138778	10
Up_Day27.Not_Exp_Heart	GO:0000082	G1/S transition of mitotic cell cycle	26/401	208/11554	1.37E-08	9.95E-07	8.58E-07	ENSG00000085840/ENSG00000097046/ENSG00000183856/ENSG00000118193/ENSG00000065328/ENSG00000170312/ENSG00000198056/ENSG00000165891/ENSG00000100526/ENSG00000091651/ENSG00000167513/ENSG00000094804/ENSG00000176890/ENSG00000105173/ENSG00000093009/ENSG00000183765/ENSG00000075218/ENSG00000171848/ENSG00000206557/ENSG00000164045/ENSG00000128059/ENSG00000228716/ENSG00000145604/ENSG00000158402/ENSG00000124766/ENSG00000147883	26
Up_Day27.Not_Exp_Heart	GO:0007399	nervous system development	100/401	1678/11554	1.56E-08	1.11E-06	9.61E-07	ENSG00000133216/ENSG00000117399/ENSG00000123473/ENSG00000085552/ENSG00000162670/ENSG00000066279/ENSG00000118193/ENSG00000117724/ENSG00000177283/ENSG00000107984/ENSG00000170312/ENSG00000107779/ENSG00000095539/ENSG00000148798/ENSG00000066468/ENSG00000171798/ENSG00000165973/ENSG00000148948/ENSG00000124920/ENSG00000155974/ENSG00000161800/ENSG00000139219/ENSG00000111249/ENSG00000122966/ENSG00000139618/ENSG00000139915/ENSG00000034053/ENSG00000069956/ENSG00000140600/ENSG00000127561/ENSG00000103449/ENSG00000103257/ENSG00000108947/ENSG00000159217/ENSG00000120093/ENSG00000108830/ENSG00000141738/ENSG00000108576/ENSG00000183691/ENSG00000069188/ENSG00000169750/ENSG00000105426/ENSG00000076826/ENSG00000128011/ENSG00000079462/ENSG00000131409/ENSG00000132639/ENSG00000125848/ENSG00000134323/ENSG00000119782/ENSG00000074047/ENSG00000081479/ENSG00000123999/ENSG00000176720/ENSG00000180914/ENSG00000144554/ENSG00000206557/ENSG00000114646/ENSG00000008300/ENSG00000185008/ENSG00000164093/ENSG00000138650/ENSG00000151012/ENSG00000181541/ENSG00000164199/ENSG00000228716/ENSG00000016082/ENSG00000164588/ENSG00000061455/ENSG00000204967/ENSG00000249158/ENSG00000251664/ENSG00000243232/ENSG00000112852/ENSG00000120324/ENSG00000145864/ENSG00000124766/ENSG00000112290/ENSG00000122691/ENSG00000187391/ENSG00000075213/ENSG00000213420/ENSG00000077063/ENSG00000106278/ENSG00000188157/ENSG00000180053/ENSG00000104290/ENSG00000157168/ENSG00000156687/ENSG00000156466/ENSG00000169071/ENSG00000106692/ENSG00000011201/ENSG00000146950/ENSG00000079482/ENSG00000196338/ENSG00000072133/ENSG00000129682/ENSG00000179542/ENSG00000155966	100
Up_Day27.Not_Exp_Heart	GO:0090307	mitotic spindle assembly	12/401	45/11554	2.64E-08	1.85E-06	1.60E-06	ENSG00000117399/ENSG00000117650/ENSG00000138160/ENSG00000161800/ENSG00000137807/ENSG00000166851/ENSG00000089685/ENSG00000088325/ENSG00000101057/ENSG00000183765/ENSG00000182504/ENSG00000237649	12
Up_Day27.Not_Exp_Heart	GO:0006302	double-strand break repair	23/401	172/11554	2.68E-08	1.85E-06	1.60E-06	ENSG00000085999/ENSG00000097046/ENSG00000146670/ENSG00000149554/ENSG00000111206/ENSG00000111247/ENSG00000149948/ENSG00000139618/ENSG00000051180/ENSG00000131153/ENSG00000154920/ENSG00000136492/ENSG00000134758/ENSG00000093009/ENSG00000183765/ENSG00000163605/ENSG00000051341/ENSG00000071539/ENSG00000146263/ENSG00000122691/ENSG00000147536/ENSG00000197275/ENSG00000160957	23
Up_Day27.Not_Exp_Heart	GO:0006974	cellular response to DNA damage stimulus	52/401	675/11554	4.24E-08	2.85E-06	2.46E-06	ENSG00000092853/ENSG00000164002/ENSG00000085999/ENSG00000097046/ENSG00000263528/ENSG00000143476/ENSG00000174371/ENSG00000065328/ENSG00000170312/ENSG00000146670/ENSG00000149554/ENSG00000111206/ENSG00000111247/ENSG00000149948/ENSG00000165891/ENSG00000139618/ENSG00000051180/ENSG00000092470/ENSG00000166803/ENSG00000140451/ENSG00000140525/ENSG00000140534/ENSG00000175643/ENSG00000166851/ENSG00000131153/ENSG00000187741/ENSG00000131747/ENSG00000176208/ENSG00000154920/ENSG00000136492/ENSG00000134758/ENSG00000276043/ENSG00000159259/ENSG00000093009/ENSG00000183765/ENSG00000075218/ENSG00000121988/ENSG00000070950/ENSG00000144554/ENSG00000163605/ENSG00000051341/ENSG00000071539/ENSG00000158402/ENSG00000164611/ENSG00000124766/ENSG00000146263/ENSG00000122691/ENSG00000147536/ENSG00000197275/ENSG00000160957/ENSG00000158169/ENSG00000072133	52
Up_Day27.Not_Exp_Heart	GO:0051303	establishment of chromosome localization	13/401	56/11554	4.25E-08	2.85E-06	2.46E-06	ENSG00000134690/ENSG00000142945/ENSG00000134222/ENSG00000118193/ENSG00000117724/ENSG00000121621/ENSG00000146670/ENSG00000126787/ENSG00000167513/ENSG00000080986/ENSG00000101447/ENSG00000138778/ENSG00000237649	13
Up_Day27.Not_Exp_Heart	GO:0051310	metaphase plate congression	12/401	47/11554	4.51E-08	2.98E-06	2.57E-06	ENSG00000134690/ENSG00000142945/ENSG00000134222/ENSG00000118193/ENSG00000117724/ENSG00000121621/ENSG00000146670/ENSG00000167513/ENSG00000080986/ENSG00000101447/ENSG00000138778/ENSG00000237649	12
Up_Day27.Not_Exp_Heart	GO:0050000	chromosome localization	13/401	57/11554	5.33E-08	3.47E-06	2.99E-06	ENSG00000134690/ENSG00000142945/ENSG00000134222/ENSG00000118193/ENSG00000117724/ENSG00000121621/ENSG00000146670/ENSG00000126787/ENSG00000167513/ENSG00000080986/ENSG00000101447/ENSG00000138778/ENSG00000237649	13
Up_Day27.Not_Exp_Heart	GO:0006310	DNA recombination	25/401	208/11554	5.75E-08	3.69E-06	3.18E-06	ENSG00000085999/ENSG00000097046/ENSG00000174371/ENSG00000149554/ENSG00000111247/ENSG00000198056/ENSG00000139618/ENSG00000051180/ENSG00000140451/ENSG00000175643/ENSG00000131153/ENSG00000131747/ENSG00000176208/ENSG00000154920/ENSG00000136492/ENSG00000134758/ENSG00000093009/ENSG00000121988/ENSG00000163605/ENSG00000051341/ENSG00000071539/ENSG00000146263/ENSG00000147536/ENSG00000197275/ENSG00000160957	25
Up_Day27.Not_Exp_Heart	GO:0006996	organelle organization	151/401	2983/11554	7.38E-08	4.67E-06	4.03E-06	ENSG00000179051/ENSG00000134690/ENSG00000117399/ENSG00000142945/ENSG00000085999/ENSG00000123473/ENSG00000162601/ENSG00000134222/ENSG00000143228/ENSG00000120334/ENSG00000066279/ENSG00000118193/ENSG00000117650/ENSG00000117724/ENSG00000054267/ENSG00000174371/ENSG00000122952/ENSG00000170312/ENSG00000138336/ENSG00000138160/ENSG00000119969/ENSG00000148798/ENSG00000148773/ENSG00000170743/ENSG00000121621/ENSG00000171219/ENSG00000146670/ENSG00000149554/ENSG00000111665/ENSG00000111752/ENSG00000149948/ENSG00000198056/ENSG00000135476/ENSG00000161800/ENSG00000151239/ENSG00000122966/ENSG00000165480/ENSG00000139618/ENSG00000139734/ENSG00000100505/ENSG00000126787/ENSG00000156970/ENSG00000137812/ENSG00000051180/ENSG00000137804/ENSG00000103995/ENSG00000157456/ENSG00000166803/ENSG00000140451/ENSG00000137807/ENSG00000127564/ENSG00000175643/ENSG00000166851/ENSG00000103449/ENSG00000131153/ENSG00000167513/ENSG00000187741/ENSG00000129195/ENSG00000186185/ENSG00000171345/ENSG00000131747/ENSG00000094804/ENSG00000141738/ENSG00000076382/ENSG00000109063/ENSG00000154920/ENSG00000011258/ENSG00000136492/ENSG00000089685/ENSG00000169750/ENSG00000080986/ENSG00000154839/ENSG00000105255/ENSG00000276043/ENSG00000076826/ENSG00000105011/ENSG00000105173/ENSG00000132639/ENSG00000101003/ENSG00000088325/ENSG00000101367/ENSG00000101447/ENSG00000101057/ENSG00000175063/ENSG00000159259/ENSG00000093009/ENSG00000183765/ENSG00000100162/ENSG00000115884/ENSG00000138092/ENSG00000121152/ENSG00000169679/ENSG00000121988/ENSG00000152253/ENSG00000163535/ENSG00000176720/ENSG00000144554/ENSG00000129810/ENSG00000163808/ENSG00000164045/ENSG00000008300/ENSG00000164087/ENSG00000182504/ENSG00000120756/ENSG00000213186/ENSG00000213123/ENSG00000196526/ENSG00000109805/ENSG00000198301/ENSG00000138778/ENSG00000164109/ENSG00000145386/ENSG00000142731/ENSG00000151725/ENSG00000071539/ENSG00000123219/ENSG00000016082/ENSG00000145721/ENSG00000151422/ENSG00000061455/ENSG00000112984/ENSG00000158402/ENSG00000164611/ENSG00000237649/ENSG00000112144/ENSG00000112742/ENSG00000112290/ENSG00000203760/ENSG00000122691/ENSG00000011426/ENSG00000188157/ENSG00000168078/ENSG00000157168/ENSG00000147536/ENSG00000197275/ENSG00000136982/ENSG00000180921/ENSG00000160957/ENSG00000165304/ENSG00000148019/ENSG00000148158/ENSG00000213213/ENSG00000101850/ENSG00000146950/ENSG00000147041/ENSG00000102221/ENSG00000079482/ENSG00000186871/ENSG00000158164/ENSG00000129682/ENSG00000155966	151
Up_Day27.Not_Exp_Heart	GO:0022414	reproductive process	60/401	859/11554	1.20E-07	7.47E-06	6.44E-06	ENSG00000117399/ENSG00000085999/ENSG00000066279/ENSG00000117650/ENSG00000054267/ENSG00000174371/ENSG00000170312/ENSG00000107779/ENSG00000066468/ENSG00000148773/ENSG00000133808/ENSG00000121621/ENSG00000135476/ENSG00000161800/ENSG00000165891/ENSG00000139618/ENSG00000139734/ENSG00000156970/ENSG00000137812/ENSG00000051180/ENSG00000137868/ENSG00000166851/ENSG00000103449/ENSG00000187741/ENSG00000171345/ENSG00000131747/ENSG00000108576/ENSG00000154920/ENSG00000183691/ENSG00000136492/ENSG00000175322/ENSG00000105011/ENSG00000105173/ENSG00000079462/ENSG00000115884/ENSG00000121152/ENSG00000169679/ENSG00000074047/ENSG00000163535/ENSG00000123999/ENSG00000176720/ENSG00000180914/ENSG00000144554/ENSG00000129810/ENSG00000164087/ENSG00000185008/ENSG00000163507/ENSG00000128059/ENSG00000164093/ENSG00000142731/ENSG00000071539/ENSG00000164171/ENSG00000158402/ENSG00000164611/ENSG00000237649/ENSG00000112742/ENSG00000146374/ENSG00000075213/ENSG00000197275/ENSG00000169071	60
Up_Day27.Not_Exp_Heart	GO:0000003	reproduction	60/401	860/11554	1.25E-07	7.67E-06	6.61E-06	ENSG00000117399/ENSG00000085999/ENSG00000066279/ENSG00000117650/ENSG00000054267/ENSG00000174371/ENSG00000170312/ENSG00000107779/ENSG00000066468/ENSG00000148773/ENSG00000133808/ENSG00000121621/ENSG00000135476/ENSG00000161800/ENSG00000165891/ENSG00000139618/ENSG00000139734/ENSG00000156970/ENSG00000137812/ENSG00000051180/ENSG00000137868/ENSG00000166851/ENSG00000103449/ENSG00000187741/ENSG00000171345/ENSG00000131747/ENSG00000108576/ENSG00000154920/ENSG00000183691/ENSG00000136492/ENSG00000175322/ENSG00000105011/ENSG00000105173/ENSG00000079462/ENSG00000115884/ENSG00000121152/ENSG00000169679/ENSG00000074047/ENSG00000163535/ENSG00000123999/ENSG00000176720/ENSG00000180914/ENSG00000144554/ENSG00000129810/ENSG00000164087/ENSG00000185008/ENSG00000163507/ENSG00000128059/ENSG00000164093/ENSG00000142731/ENSG00000071539/ENSG00000164171/ENSG00000158402/ENSG00000164611/ENSG00000237649/ENSG00000112742/ENSG00000146374/ENSG00000075213/ENSG00000197275/ENSG00000169071	60
Up_Day27.Not_Exp_Heart	GO:0000724	double-strand break repair via homologous recombination	15/401	84/11554	1.63E-07	9.89E-06	8.53E-06	ENSG00000085999/ENSG00000097046/ENSG00000149554/ENSG00000111247/ENSG00000139618/ENSG00000051180/ENSG00000131153/ENSG00000134758/ENSG00000093009/ENSG00000163605/ENSG00000051341/ENSG00000146263/ENSG00000147536/ENSG00000197275/ENSG00000160957	15
Up_Day27.Not_Exp_Heart	GO:0071173	spindle assembly checkpoint	9/401	27/11554	1.80E-07	1.07E-05	9.26E-06	ENSG00000117724/ENSG00000156970/ENSG00000137812/ENSG00000166851/ENSG00000167513/ENSG00000080986/ENSG00000169679/ENSG00000164109/ENSG00000112742	9
Up_Day27.Not_Exp_Heart	GO:0000725	recombinational repair	15/401	85/11554	1.92E-07	1.13E-05	9.76E-06	ENSG00000085999/ENSG00000097046/ENSG00000149554/ENSG00000111247/ENSG00000139618/ENSG00000051180/ENSG00000131153/ENSG00000134758/ENSG00000093009/ENSG00000163605/ENSG00000051341/ENSG00000146263/ENSG00000147536/ENSG00000197275/ENSG00000160957	15
Up_Day27.Not_Exp_Heart	GO:0045930	negative regulation of mitotic cell cycle	26/401	238/11554	2.16E-07	1.25E-05	1.08E-05	ENSG00000092853/ENSG00000162670/ENSG00000117724/ENSG00000122952/ENSG00000170312/ENSG00000149554/ENSG00000149948/ENSG00000165891/ENSG00000156970/ENSG00000140525/ENSG00000140534/ENSG00000166851/ENSG00000167513/ENSG00000131747/ENSG00000154920/ENSG00000080986/ENSG00000183765/ENSG00000075218/ENSG00000169679/ENSG00000164109/ENSG00000158402/ENSG00000124766/ENSG00000112742/ENSG00000187391/ENSG00000104290/ENSG00000147883	26
Up_Day27.Not_Exp_Heart	GO:1902589	single-organism organelle organization	81/401	1336/11554	2.66E-07	1.53E-05	1.32E-05	ENSG00000179051/ENSG00000134690/ENSG00000117399/ENSG00000142945/ENSG00000134222/ENSG00000143228/ENSG00000120334/ENSG00000118193/ENSG00000117650/ENSG00000117724/ENSG00000122952/ENSG00000170312/ENSG00000148798/ENSG00000170743/ENSG00000121621/ENSG00000171219/ENSG00000146670/ENSG00000135476/ENSG00000161800/ENSG00000151239/ENSG00000122966/ENSG00000139734/ENSG00000100505/ENSG00000126787/ENSG00000156970/ENSG00000137812/ENSG00000137804/ENSG00000103995/ENSG00000137807/ENSG00000175643/ENSG00000166851/ENSG00000167513/ENSG00000186185/ENSG00000171345/ENSG00000131747/ENSG00000094804/ENSG00000076382/ENSG00000109063/ENSG00000089685/ENSG00000169750/ENSG00000080986/ENSG00000154839/ENSG00000132639/ENSG00000101367/ENSG00000175063/ENSG00000100162/ENSG00000138092/ENSG00000121152/ENSG00000169679/ENSG00000152253/ENSG00000163535/ENSG00000176720/ENSG00000129810/ENSG00000008300/ENSG00000164087/ENSG00000182504/ENSG00000120756/ENSG00000213186/ENSG00000213123/ENSG00000109805/ENSG00000198301/ENSG00000138778/ENSG00000164109/ENSG00000142731/ENSG00000151725/ENSG00000123219/ENSG00000145721/ENSG00000151422/ENSG00000237649/ENSG00000112144/ENSG00000112742/ENSG00000112290/ENSG00000136982/ENSG00000180921/ENSG00000148019/ENSG00000213213/ENSG00000147041/ENSG00000079482/ENSG00000186871/ENSG00000158164/ENSG00000129682	81
Up_Day27.Not_Exp_Heart	GO:0034501	protein localization to kinetochore	7/401	15/11554	2.91E-07	1.65E-05	1.42E-05	ENSG00000179051/ENSG00000170312/ENSG00000156970/ENSG00000137812/ENSG00000167513/ENSG00000080986/ENSG00000112742	7
Up_Day27.Not_Exp_Heart	GO:0031570	DNA integrity checkpoint	19/401	139/11554	3.12E-07	1.74E-05	1.50E-05	ENSG00000092853/ENSG00000143476/ENSG00000170312/ENSG00000149554/ENSG00000149948/ENSG00000165891/ENSG00000140525/ENSG00000140534/ENSG00000166851/ENSG00000167513/ENSG00000131747/ENSG00000094804/ENSG00000154920/ENSG00000136492/ENSG00000093009/ENSG00000183765/ENSG00000075218/ENSG00000158402/ENSG00000124766	19
Up_Day27.Not_Exp_Heart	GO:1902969	mitotic DNA replication	6/401	10/11554	3.14E-07	1.74E-05	1.50E-05	ENSG00000139618/ENSG00000051180/ENSG00000131153/ENSG00000101003/ENSG00000093009/ENSG00000183765	6
Up_Day27.Not_Exp_Heart	GO:0007080	mitotic metaphase plate congression	10/401	39/11554	5.85E-07	3.19E-05	2.75E-05	ENSG00000134690/ENSG00000142945/ENSG00000134222/ENSG00000118193/ENSG00000121621/ENSG00000146670/ENSG00000167513/ENSG00000080986/ENSG00000138778/ENSG00000237649	10
Up_Day27.Not_Exp_Heart	GO:0008283	cell proliferation	84/401	1432/11554	6.21E-07	3.35E-05	2.88E-05	ENSG00000117399/ENSG00000142945/ENSG00000123473/ENSG00000097046/ENSG00000183856/ENSG00000066279/ENSG00000118193/ENSG00000117724/ENSG00000065328/ENSG00000170312/ENSG00000138336/ENSG00000107779/ENSG00000119969/ENSG00000066468/ENSG00000148773/ENSG00000165973/ENSG00000137492/ENSG00000111206/ENSG00000149948/ENSG00000161800/ENSG00000165891/ENSG00000090612/ENSG00000139618/ENSG00000100526/ENSG00000126787/ENSG00000156970/ENSG00000166851/ENSG00000171241/ENSG00000217555/ENSG00000062038/ENSG00000103175/ENSG00000187741/ENSG00000159217/ENSG00000094804/ENSG00000176208/ENSG00000108576/ENSG00000183691/ENSG00000136492/ENSG00000089685/ENSG00000176890/ENSG00000276043/ENSG00000101311/ENSG00000101003/ENSG00000088325/ENSG00000101367/ENSG00000101447/ENSG00000134323/ENSG00000119782/ENSG00000119888/ENSG00000169679/ENSG00000074047/ENSG00000081479/ENSG00000144354/ENSG00000123999/ENSG00000176720/ENSG00000206557/ENSG00000163808/ENSG00000164045/ENSG00000163507/ENSG00000164093/ENSG00000145386/ENSG00000181541/ENSG00000164171/ENSG00000016082/ENSG00000145604/ENSG00000151422/ENSG00000158402/ENSG00000124766/ENSG00000137310/ENSG00000112742/ENSG00000122691/ENSG00000187391/ENSG00000106278/ENSG00000173535/ENSG00000180053/ENSG00000104290/ENSG00000157168/ENSG00000147536/ENSG00000147883/ENSG00000165304/ENSG00000169071/ENSG00000106692/ENSG00000147257/ENSG00000129682	84
Up_Day27.Not_Exp_Heart	GO:0034508	centromere complex assembly	10/401	40/11554	7.56E-07	4.02E-05	3.47E-05	ENSG00000120334/ENSG00000117724/ENSG00000119969/ENSG00000137812/ENSG00000100162/ENSG00000138092/ENSG00000138778/ENSG00000151725/ENSG00000123219/ENSG00000203760	10
Up_Day27.Not_Exp_Heart	GO:0006323	DNA packaging	17/401	121/11554	8.85E-07	4.65E-05	4.01E-05	ENSG00000120334/ENSG00000170312/ENSG00000119969/ENSG00000146670/ENSG00000149948/ENSG00000137812/ENSG00000137804/ENSG00000131747/ENSG00000105011/ENSG00000159259/ENSG00000100162/ENSG00000138092/ENSG00000121152/ENSG00000109805/ENSG00000151725/ENSG00000123219/ENSG00000203760	17
Up_Day27.Not_Exp_Heart	GO:0033046	negative regulation of sister chromatid segregation	9/401	32/11554	9.22E-07	4.73E-05	4.08E-05	ENSG00000117724/ENSG00000135476/ENSG00000156970/ENSG00000166851/ENSG00000167513/ENSG00000080986/ENSG00000169679/ENSG00000164109/ENSG00000112742	9
Up_Day27.Not_Exp_Heart	GO:0051985	negative regulation of chromosome segregation	9/401	32/11554	9.22E-07	4.73E-05	4.08E-05	ENSG00000117724/ENSG00000135476/ENSG00000156970/ENSG00000166851/ENSG00000167513/ENSG00000080986/ENSG00000169679/ENSG00000164109/ENSG00000112742	9
Up_Day27.Not_Exp_Heart	GO:0031577	spindle checkpoint	9/401	33/11554	1.23E-06	6.16E-05	5.31E-05	ENSG00000117724/ENSG00000156970/ENSG00000137812/ENSG00000166851/ENSG00000167513/ENSG00000080986/ENSG00000169679/ENSG00000164109/ENSG00000112742	9
Up_Day27.Not_Exp_Heart	GO:0044786	cell cycle DNA replication	9/401	33/11554	1.23E-06	6.16E-05	5.31E-05	ENSG00000097046/ENSG00000165891/ENSG00000139618/ENSG00000051180/ENSG00000131153/ENSG00000167513/ENSG00000101003/ENSG00000093009/ENSG00000183765	9
Up_Day27.Not_Exp_Heart	GO:0007094	mitotic spindle assembly checkpoint	8/401	25/11554	1.26E-06	6.20E-05	5.34E-05	ENSG00000117724/ENSG00000156970/ENSG00000166851/ENSG00000167513/ENSG00000080986/ENSG00000169679/ENSG00000164109/ENSG00000112742	8
Up_Day27.Not_Exp_Heart	GO:0033260	nuclear DNA replication	8/401	25/11554	1.26E-06	6.20E-05	5.34E-05	ENSG00000097046/ENSG00000139618/ENSG00000051180/ENSG00000131153/ENSG00000167513/ENSG00000101003/ENSG00000093009/ENSG00000183765	8
Up_Day27.Not_Exp_Heart	GO:0071459	"protein localization to chromosome, centromeric region"	7/401	18/11554	1.32E-06	6.38E-05	5.50E-05	ENSG00000179051/ENSG00000170312/ENSG00000156970/ENSG00000137812/ENSG00000167513/ENSG00000080986/ENSG00000112742	7
Up_Day27.Not_Exp_Heart	GO:0051225	spindle assembly	13/401	75/11554	1.56E-06	7.50E-05	6.46E-05	ENSG00000117399/ENSG00000066279/ENSG00000117650/ENSG00000138160/ENSG00000161800/ENSG00000137807/ENSG00000166851/ENSG00000089685/ENSG00000088325/ENSG00000101057/ENSG00000183765/ENSG00000182504/ENSG00000237649	13
Up_Day27.Not_Exp_Heart	GO:0070507	regulation of microtubule cytoskeleton organization	16/401	113/11554	1.67E-06	7.93E-05	6.83E-05	ENSG00000123473/ENSG00000134222/ENSG00000117650/ENSG00000138160/ENSG00000121621/ENSG00000149554/ENSG00000165480/ENSG00000166851/ENSG00000154839/ENSG00000076826/ENSG00000088325/ENSG00000101367/ENSG00000164087/ENSG00000182504/ENSG00000142731/ENSG00000129682	16
Up_Day27.Not_Exp_Heart	GO:0045786	negative regulation of cell cycle	38/401	481/11554	1.77E-06	8.21E-05	7.08E-05	ENSG00000092853/ENSG00000162670/ENSG00000143476/ENSG00000117724/ENSG00000122952/ENSG00000170312/ENSG00000165490/ENSG00000149554/ENSG00000111206/ENSG00000149948/ENSG00000135476/ENSG00000165891/ENSG00000090612/ENSG00000100526/ENSG00000156970/ENSG00000137812/ENSG00000140525/ENSG00000140534/ENSG00000166851/ENSG00000167513/ENSG00000131747/ENSG00000094804/ENSG00000154920/ENSG00000068489/ENSG00000136492/ENSG00000080986/ENSG00000093009/ENSG00000183765/ENSG00000075218/ENSG00000169679/ENSG00000123999/ENSG00000164109/ENSG00000158402/ENSG00000124766/ENSG00000112742/ENSG00000187391/ENSG00000104290/ENSG00000147883	38
Up_Day27.Not_Exp_Heart	GO:0009790	embryo development	51/401	740/11554	1.78E-06	8.21E-05	7.08E-05	ENSG00000117122/ENSG00000133216/ENSG00000123473/ENSG00000060718/ENSG00000117650/ENSG00000107984/ENSG00000170312/ENSG00000138336/ENSG00000107779/ENSG00000066468/ENSG00000149948/ENSG00000161800/ENSG00000139219/ENSG00000165891/ENSG00000139618/ENSG00000034053/ENSG00000157456/ENSG00000137868/ENSG00000103449/ENSG00000120093/ENSG00000171345/ENSG00000131747/ENSG00000109063/ENSG00000011258/ENSG00000183691/ENSG00000101680/ENSG00000134762/ENSG00000125848/ENSG00000101003/ENSG00000134323/ENSG00000074047/ENSG00000115232/ENSG00000206557/ENSG00000164093/ENSG00000142731/ENSG00000181541/ENSG00000151725/ENSG00000170549/ENSG00000164171/ENSG00000016082/ENSG00000124766/ENSG00000146374/ENSG00000122691/ENSG00000075213/ENSG00000180053/ENSG00000104290/ENSG00000157168/ENSG00000147536/ENSG00000169071/ENSG00000072133/ENSG00000147257	51
Up_Day27.Not_Exp_Heart	GO:0060322	head development	41/401	539/11554	1.79E-06	8.21E-05	7.08E-05	ENSG00000133216/ENSG00000123473/ENSG00000066279/ENSG00000118193/ENSG00000117724/ENSG00000107984/ENSG00000107779/ENSG00000148798/ENSG00000066468/ENSG00000171798/ENSG00000139618/ENSG00000137868/ENSG00000127561/ENSG00000103449/ENSG00000159217/ENSG00000120093/ENSG00000108576/ENSG00000109063/ENSG00000183691/ENSG00000169750/ENSG00000105426/ENSG00000079462/ENSG00000125848/ENSG00000074047/ENSG00000081479/ENSG00000176720/ENSG00000180914/ENSG00000144554/ENSG00000185008/ENSG00000164093/ENSG00000151012/ENSG00000016082/ENSG00000075213/ENSG00000077063/ENSG00000180053/ENSG00000104290/ENSG00000157168/ENSG00000121005/ENSG00000146950/ENSG00000129682/ENSG00000155966	41
Up_Day27.Not_Exp_Heart	GO:0007417	central nervous system development	48/401	679/11554	1.82E-06	8.28E-05	7.14E-05	ENSG00000133216/ENSG00000123473/ENSG00000066279/ENSG00000118193/ENSG00000117724/ENSG00000107984/ENSG00000107779/ENSG00000148798/ENSG00000066468/ENSG00000171798/ENSG00000124920/ENSG00000139219/ENSG00000139618/ENSG00000139915/ENSG00000140600/ENSG00000127561/ENSG00000103449/ENSG00000159217/ENSG00000120093/ENSG00000108576/ENSG00000183691/ENSG00000169750/ENSG00000105426/ENSG00000079462/ENSG00000134323/ENSG00000074047/ENSG00000081479/ENSG00000176720/ENSG00000180914/ENSG00000144554/ENSG00000185008/ENSG00000164093/ENSG00000151012/ENSG00000016082/ENSG00000124766/ENSG00000075213/ENSG00000077063/ENSG00000106278/ENSG00000180053/ENSG00000104290/ENSG00000157168/ENSG00000156687/ENSG00000169071/ENSG00000146950/ENSG00000196338/ENSG00000072133/ENSG00000129682/ENSG00000155966	48
Up_Day27.Not_Exp_Heart	GO:0071174	mitotic spindle checkpoint	8/401	27/11554	2.44E-06	0.000109787	9.46E-05	ENSG00000117724/ENSG00000156970/ENSG00000166851/ENSG00000167513/ENSG00000080986/ENSG00000169679/ENSG00000164109/ENSG00000112742	8
Up_Day27.Not_Exp_Heart	GO:1901989	positive regulation of cell cycle phase transition	11/401	56/11554	2.80E-06	0.000124568	0.000107387	ENSG00000179051/ENSG00000097046/ENSG00000170312/ENSG00000146670/ENSG00000135476/ENSG00000126787/ENSG00000167513/ENSG00000094804/ENSG00000101447/ENSG00000175063/ENSG00000093009	11
Up_Day27.Not_Exp_Heart	GO:0051052	regulation of DNA metabolic process	28/401	308/11554	3.11E-06	0.000137105	0.000118195	ENSG00000097046/ENSG00000117650/ENSG00000170312/ENSG00000138336/ENSG00000149554/ENSG00000111206/ENSG00000111247/ENSG00000149948/ENSG00000165891/ENSG00000139618/ENSG00000051180/ENSG00000140451/ENSG00000140534/ENSG00000167513/ENSG00000131747/ENSG00000094804/ENSG00000176208/ENSG00000065559/ENSG00000276043/ENSG00000223802/ENSG00000184635/ENSG00000183765/ENSG00000074047/ENSG00000121988/ENSG00000163605/ENSG00000051341/ENSG00000122691/ENSG00000136982	28
Up_Day27.Not_Exp_Heart	GO:0007127	meiosis I	12/401	68/11554	3.25E-06	0.000139047	0.000119869	ENSG00000135476/ENSG00000139618/ENSG00000051180/ENSG00000166851/ENSG00000131747/ENSG00000154920/ENSG00000136492/ENSG00000105173/ENSG00000144554/ENSG00000071539/ENSG00000164611/ENSG00000197275	12
Up_Day27.Not_Exp_Heart	GO:0045841	negative regulation of mitotic metaphase/anaphase transition	8/401	28/11554	3.31E-06	0.000139047	0.000119869	ENSG00000117724/ENSG00000156970/ENSG00000166851/ENSG00000167513/ENSG00000080986/ENSG00000169679/ENSG00000164109/ENSG00000112742	8
Up_Day27.Not_Exp_Heart	GO:1902100	negative regulation of metaphase/anaphase transition of cell cycle	8/401	28/11554	3.31E-06	0.000139047	0.000119869	ENSG00000117724/ENSG00000156970/ENSG00000166851/ENSG00000167513/ENSG00000080986/ENSG00000169679/ENSG00000164109/ENSG00000112742	8
Up_Day27.Not_Exp_Heart	GO:1905819	negative regulation of chromosome separation	8/401	28/11554	3.31E-06	0.000139047	0.000119869	ENSG00000117724/ENSG00000156970/ENSG00000166851/ENSG00000167513/ENSG00000080986/ENSG00000169679/ENSG00000164109/ENSG00000112742	8
Up_Day27.Not_Exp_Heart	GO:2000816	negative regulation of mitotic sister chromatid separation	8/401	28/11554	3.31E-06	0.000139047	0.000119869	ENSG00000117724/ENSG00000156970/ENSG00000166851/ENSG00000167513/ENSG00000080986/ENSG00000169679/ENSG00000164109/ENSG00000112742	8
Up_Day27.Not_Exp_Heart	GO:0045839	negative regulation of mitotic nuclear division	9/401	38/11554	4.45E-06	0.000183594	0.000158272	ENSG00000117724/ENSG00000149554/ENSG00000156970/ENSG00000166851/ENSG00000167513/ENSG00000080986/ENSG00000169679/ENSG00000164109/ENSG00000112742	9
Up_Day27.Not_Exp_Heart	GO:0033044	regulation of chromosome organization	24/401	245/11554	4.46E-06	0.000183594	0.000158272	ENSG00000117650/ENSG00000117724/ENSG00000138336/ENSG00000148773/ENSG00000146670/ENSG00000149554/ENSG00000135476/ENSG00000126787/ENSG00000156970/ENSG00000140451/ENSG00000175643/ENSG00000166851/ENSG00000167513/ENSG00000094804/ENSG00000080986/ENSG00000276043/ENSG00000175063/ENSG00000093009/ENSG00000169679/ENSG00000138778/ENSG00000164109/ENSG00000016082/ENSG00000112742/ENSG00000122691	24
Up_Day27.Not_Exp_Heart	GO:0033048	negative regulation of mitotic sister chromatid segregation	8/401	30/11554	5.87E-06	0.000239435	0.000206411	ENSG00000117724/ENSG00000156970/ENSG00000166851/ENSG00000167513/ENSG00000080986/ENSG00000169679/ENSG00000164109/ENSG00000112742	8
Up_Day27.Not_Exp_Heart	GO:1901992	positive regulation of mitotic cell cycle phase transition	10/401	50/11554	6.72E-06	0.000271447	0.000234009	ENSG00000179051/ENSG00000097046/ENSG00000170312/ENSG00000146670/ENSG00000135476/ENSG00000126787/ENSG00000167513/ENSG00000094804/ENSG00000175063/ENSG00000093009	10
Up_Day27.Not_Exp_Heart	GO:0000727	double-strand break repair via break-induced replication	4/401	5/11554	6.95E-06	0.000278404	0.000240006	ENSG00000097046/ENSG00000131153/ENSG00000093009/ENSG00000147536	4
Up_Day27.Not_Exp_Heart	GO:0070192	chromosome organization involved in meiotic cell cycle	9/401	40/11554	7.02E-06	0.000278576	0.000240154	ENSG00000156970/ENSG00000051180/ENSG00000136492/ENSG00000105173/ENSG00000121152/ENSG00000169679/ENSG00000163535/ENSG00000144554/ENSG00000071539	9
Up_Day27.Not_Exp_Heart	GO:0007010	cytoskeleton organization	58/401	929/11554	7.46E-06	0.000293331	0.000252874	ENSG00000117399/ENSG00000142945/ENSG00000123473/ENSG00000134222/ENSG00000066279/ENSG00000117650/ENSG00000170312/ENSG00000138160/ENSG00000148798/ENSG00000121621/ENSG00000171219/ENSG00000149554/ENSG00000135476/ENSG00000161800/ENSG00000151239/ENSG00000122966/ENSG00000165480/ENSG00000139618/ENSG00000139734/ENSG00000137804/ENSG00000103995/ENSG00000166803/ENSG00000137807/ENSG00000166851/ENSG00000186185/ENSG00000171345/ENSG00000076382/ENSG00000109063/ENSG00000089685/ENSG00000169750/ENSG00000080986/ENSG00000154839/ENSG00000076826/ENSG00000088325/ENSG00000101367/ENSG00000101057/ENSG00000183765/ENSG00000152253/ENSG00000129810/ENSG00000164087/ENSG00000182504/ENSG00000120756/ENSG00000196526/ENSG00000198301/ENSG00000142731/ENSG00000151422/ENSG00000112984/ENSG00000237649/ENSG00000112742/ENSG00000112290/ENSG00000011426/ENSG00000188157/ENSG00000180921/ENSG00000165304/ENSG00000213213/ENSG00000079482/ENSG00000158164/ENSG00000129682	58
Up_Day27.Not_Exp_Heart	GO:0021536	diencephalon development	9/401	41/11554	8.72E-06	0.000339928	0.000293044	ENSG00000107779/ENSG00000103449/ENSG00000108576/ENSG00000183691/ENSG00000074047/ENSG00000164093/ENSG00000016082/ENSG00000075213/ENSG00000180053	9
Up_Day27.Not_Exp_Heart	GO:0007156	homophilic cell adhesion via plasma membrane adhesion molecules	14/401	101/11554	9.60E-06	0.000370796	0.000319655	ENSG00000085552/ENSG00000150394/ENSG00000062038/ENSG00000069188/ENSG00000134762/ENSG00000008300/ENSG00000185008/ENSG00000138650/ENSG00000204967/ENSG00000249158/ENSG00000251664/ENSG00000243232/ENSG00000112852/ENSG00000120324	14
Up_Day27.Not_Exp_Heart	GO:0031055	chromatin remodeling at centromere	8/401	32/11554	9.93E-06	0.000379978	0.00032757	ENSG00000120334/ENSG00000119969/ENSG00000137812/ENSG00000100162/ENSG00000138092/ENSG00000151725/ENSG00000123219/ENSG00000203760	8
Up_Day27.Not_Exp_Heart	GO:0051784	negative regulation of nuclear division	9/401	42/11554	1.08E-05	0.000408583	0.00035223	ENSG00000117724/ENSG00000149554/ENSG00000156970/ENSG00000166851/ENSG00000167513/ENSG00000080986/ENSG00000169679/ENSG00000164109/ENSG00000112742	9
Up_Day27.Not_Exp_Heart	GO:1901991	negative regulation of mitotic cell cycle phase transition	19/401	176/11554	1.12E-05	0.00042322	0.000364848	ENSG00000092853/ENSG00000117724/ENSG00000170312/ENSG00000149948/ENSG00000165891/ENSG00000156970/ENSG00000140525/ENSG00000140534/ENSG00000166851/ENSG00000167513/ENSG00000080986/ENSG00000183765/ENSG00000075218/ENSG00000169679/ENSG00000164109/ENSG00000158402/ENSG00000124766/ENSG00000112742/ENSG00000147883	19
Up_Day27.Not_Exp_Heart	GO:0032886	regulation of microtubule-based process	16/401	131/11554	1.18E-05	0.00043967	0.000379029	ENSG00000123473/ENSG00000134222/ENSG00000117650/ENSG00000138160/ENSG00000121621/ENSG00000149554/ENSG00000165480/ENSG00000166851/ENSG00000154839/ENSG00000076826/ENSG00000088325/ENSG00000101367/ENSG00000164087/ENSG00000182504/ENSG00000142731/ENSG00000129682	16
Up_Day27.Not_Exp_Heart	GO:0000281	mitotic cytokinesis	8/401	33/11554	1.27E-05	0.000470026	0.000405199	ENSG00000138180/ENSG00000161800/ENSG00000122966/ENSG00000137804/ENSG00000137807/ENSG00000166851/ENSG00000112984/ENSG00000011426	8
Up_Day27.Not_Exp_Heart	GO:0045931	positive regulation of mitotic cell cycle	14/401	104/11554	1.35E-05	0.000496512	0.000428032	ENSG00000179051/ENSG00000097046/ENSG00000170312/ENSG00000146670/ENSG00000135476/ENSG00000139618/ENSG00000126787/ENSG00000137804/ENSG00000167513/ENSG00000094804/ENSG00000080986/ENSG00000175063/ENSG00000093009/ENSG00000164109	14
Up_Day27.Not_Exp_Heart	GO:0098742	cell-cell adhesion via plasma-membrane adhesion molecules	17/401	149/11554	1.58E-05	0.000572809	0.000493806	ENSG00000085552/ENSG00000150394/ENSG00000062038/ENSG00000069188/ENSG00000134762/ENSG00000125848/ENSG00000119888/ENSG00000008300/ENSG00000185008/ENSG00000138650/ENSG00000204967/ENSG00000249158/ENSG00000251664/ENSG00000243232/ENSG00000112852/ENSG00000120324/ENSG00000156687	17
Up_Day27.Not_Exp_Heart	GO:0030261	chromosome condensation	7/401	25/11554	1.61E-05	0.000580366	0.000500321	ENSG00000170312/ENSG00000146670/ENSG00000149948/ENSG00000137804/ENSG00000131747/ENSG00000121152/ENSG00000109805	7
Up_Day27.Not_Exp_Heart	GO:1901988	negative regulation of cell cycle phase transition	19/401	181/11554	1.68E-05	0.000601459	0.000518504	ENSG00000092853/ENSG00000117724/ENSG00000170312/ENSG00000149948/ENSG00000165891/ENSG00000156970/ENSG00000140525/ENSG00000140534/ENSG00000166851/ENSG00000167513/ENSG00000080986/ENSG00000183765/ENSG00000075218/ENSG00000169679/ENSG00000164109/ENSG00000158402/ENSG00000124766/ENSG00000112742/ENSG00000147883	19
Up_Day27.Not_Exp_Heart	GO:0007420	brain development	37/401	510/11554	1.70E-05	0.000603862	0.000520576	ENSG00000133216/ENSG00000123473/ENSG00000066279/ENSG00000118193/ENSG00000117724/ENSG00000107984/ENSG00000107779/ENSG00000148798/ENSG00000066468/ENSG00000171798/ENSG00000139618/ENSG00000127561/ENSG00000103449/ENSG00000159217/ENSG00000120093/ENSG00000108576/ENSG00000183691/ENSG00000169750/ENSG00000105426/ENSG00000079462/ENSG00000074047/ENSG00000081479/ENSG00000176720/ENSG00000180914/ENSG00000144554/ENSG00000185008/ENSG00000164093/ENSG00000151012/ENSG00000016082/ENSG00000075213/ENSG00000077063/ENSG00000180053/ENSG00000104290/ENSG00000157168/ENSG00000146950/ENSG00000129682/ENSG00000155966	37
Up_Day27.Not_Exp_Heart	GO:0010948	negative regulation of cell cycle process	22/401	231/11554	1.75E-05	0.000614275	0.000529552	ENSG00000092853/ENSG00000117724/ENSG00000170312/ENSG00000149554/ENSG00000149948/ENSG00000135476/ENSG00000165891/ENSG00000090612/ENSG00000156970/ENSG00000140525/ENSG00000140534/ENSG00000166851/ENSG00000167513/ENSG00000080986/ENSG00000183765/ENSG00000075218/ENSG00000169679/ENSG00000164109/ENSG00000158402/ENSG00000124766/ENSG00000112742/ENSG00000147883	22
Up_Day27.Not_Exp_Heart	GO:0000076	DNA replication checkpoint	5/401	11/11554	1.91E-05	0.000666482	0.000574559	ENSG00000092853/ENSG00000140534/ENSG00000167513/ENSG00000094804/ENSG00000093009	5
Up_Day27.Not_Exp_Heart	GO:0007416	synapse assembly	14/401	108/11554	2.10E-05	0.000726446	0.000626252	ENSG00000133216/ENSG00000111249/ENSG00000069188/ENSG00000131409/ENSG00000125848/ENSG00000180914/ENSG00000185008/ENSG00000112852/ENSG00000120324/ENSG00000187391/ENSG00000188157/ENSG00000157168/ENSG00000196338/ENSG00000179542	14
Up_Day27.Not_Exp_Heart	GO:0051984	positive regulation of chromosome segregation	6/401	19/11554	3.11E-05	0.001068702	0.000921304	ENSG00000179051/ENSG00000135476/ENSG00000126787/ENSG00000167513/ENSG00000094804/ENSG00000070950	6
Up_Day27.Not_Exp_Heart	GO:0035107	appendage morphogenesis	14/401	112/11554	3.18E-05	0.001075512	0.000927174	ENSG00000107984/ENSG00000107779/ENSG00000066468/ENSG00000139219/ENSG00000103449/ENSG00000109063/ENSG00000183691/ENSG00000134323/ENSG00000074047/ENSG00000164093/ENSG00000124766/ENSG00000122691/ENSG00000169071/ENSG00000147257	14
Up_Day27.Not_Exp_Heart	GO:0035108	limb morphogenesis	14/401	112/11554	3.18E-05	0.001075512	0.000927174	ENSG00000107984/ENSG00000107779/ENSG00000066468/ENSG00000139219/ENSG00000103449/ENSG00000109063/ENSG00000183691/ENSG00000134323/ENSG00000074047/ENSG00000164093/ENSG00000124766/ENSG00000122691/ENSG00000169071/ENSG00000147257	14
Up_Day27.Not_Exp_Heart	GO:0030900	forebrain development	23/401	258/11554	3.26E-05	0.001094647	0.000943671	ENSG00000133216/ENSG00000123473/ENSG00000066279/ENSG00000118193/ENSG00000107984/ENSG00000107779/ENSG00000066468/ENSG00000103449/ENSG00000159217/ENSG00000108576/ENSG00000183691/ENSG00000169750/ENSG00000105426/ENSG00000074047/ENSG00000081479/ENSG00000180914/ENSG00000185008/ENSG00000164093/ENSG00000016082/ENSG00000075213/ENSG00000180053/ENSG00000157168/ENSG00000129682	23
Up_Day27.Not_Exp_Heart	GO:0034080	CENP-A containing nucleosome assembly	7/401	28/11554	3.62E-05	0.001197422	0.001032271	ENSG00000120334/ENSG00000137812/ENSG00000100162/ENSG00000138092/ENSG00000151725/ENSG00000123219/ENSG00000203760	7
Up_Day27.Not_Exp_Heart	GO:0061641	CENP-A containing chromatin organization	7/401	28/11554	3.62E-05	0.001197422	0.001032271	ENSG00000120334/ENSG00000137812/ENSG00000100162/ENSG00000138092/ENSG00000151725/ENSG00000123219/ENSG00000203760	7
Up_Day27.Not_Exp_Heart	GO:0061640	cytoskeleton-dependent cytokinesis	8/401	38/11554	3.84E-05	0.001261485	0.001087497	ENSG00000138180/ENSG00000161800/ENSG00000122966/ENSG00000137804/ENSG00000137807/ENSG00000166851/ENSG00000112984/ENSG00000011426	8
Up_Day27.Not_Exp_Heart	GO:0061351	neural precursor cell proliferation	13/401	100/11554	4.00E-05	0.001302637	0.001122974	ENSG00000066279/ENSG00000118193/ENSG00000066468/ENSG00000161800/ENSG00000171241/ENSG00000159217/ENSG00000108576/ENSG00000206557/ENSG00000163507/ENSG00000106278/ENSG00000104290/ENSG00000165304/ENSG00000129682	13
Up_Day27.Not_Exp_Heart	GO:0032392	DNA geometric change	11/401	74/11554	4.48E-05	0.001448544	0.001248757	ENSG00000085999/ENSG00000051180/ENSG00000140451/ENSG00000131153/ENSG00000136492/ENSG00000101003/ENSG00000093009/ENSG00000121988/ENSG00000147536/ENSG00000197275/ENSG00000160957	11
Up_Day27.Not_Exp_Heart	GO:0006336	DNA replication-independent nucleosome assembly	8/401	39/11554	4.69E-05	0.001505549	0.001297899	ENSG00000120334/ENSG00000137812/ENSG00000105011/ENSG00000100162/ENSG00000138092/ENSG00000151725/ENSG00000123219/ENSG00000203760	8
Up_Day27.Not_Exp_Heart	GO:0060393	regulation of pathway-restricted SMAD protein phosphorylation	9/401	50/11554	4.73E-05	0.001507179	0.001299305	ENSG00000143768/ENSG00000107984/ENSG00000107779/ENSG00000183691/ENSG00000130513/ENSG00000223802/ENSG00000123999/ENSG00000112742/ENSG00000156466	9
Up_Day27.Not_Exp_Heart	GO:0034502	protein localization to chromosome	10/401	62/11554	4.85E-05	0.001526481	0.001315945	ENSG00000179051/ENSG00000170312/ENSG00000146670/ENSG00000139618/ENSG00000156970/ENSG00000137812/ENSG00000166851/ENSG00000167513/ENSG00000080986/ENSG00000112742	10
Up_Day27.Not_Exp_Heart	GO:0007270	neuron-neuron synaptic transmission	12/401	88/11554	4.90E-05	0.001526481	0.001315945	ENSG00000196517/ENSG00000107984/ENSG00000150394/ENSG00000108576/ENSG00000169750/ENSG00000180914/ENSG00000145864/ENSG00000157680/ENSG00000122733/ENSG00000169071/ENSG00000079482/ENSG00000196338	12
Up_Day27.Not_Exp_Heart	GO:0044774	mitotic DNA integrity checkpoint	12/401	88/11554	4.90E-05	0.001526481	0.001315945	ENSG00000092853/ENSG00000170312/ENSG00000149948/ENSG00000165891/ENSG00000140525/ENSG00000140534/ENSG00000131747/ENSG00000154920/ENSG00000183765/ENSG00000075218/ENSG00000158402/ENSG00000124766	12
Up_Day27.Not_Exp_Heart	GO:0043583	ear development	16/401	147/11554	5.00E-05	0.001547402	0.00133398	ENSG00000133216/ENSG00000060718/ENSG00000066468/ENSG00000139219/ENSG00000150893/ENSG00000137868/ENSG00000103449/ENSG00000183691/ENSG00000134323/ENSG00000074047/ENSG00000145386/ENSG00000145864/ENSG00000122691/ENSG00000104290/ENSG00000169071/ENSG00000146950	16
Up_Day27.Not_Exp_Heart	GO:0034724	DNA replication-independent nucleosome organization	8/401	40/11554	5.69E-05	0.001724184	0.001486379	ENSG00000120334/ENSG00000137812/ENSG00000105011/ENSG00000100162/ENSG00000138092/ENSG00000151725/ENSG00000123219/ENSG00000203760	8
Up_Day27.Not_Exp_Heart	GO:0090329	regulation of DNA-dependent DNA replication	8/401	40/11554	5.69E-05	0.001724184	0.001486379	ENSG00000097046/ENSG00000165891/ENSG00000139618/ENSG00000140534/ENSG00000167513/ENSG00000183765/ENSG00000121988/ENSG00000136982	8
Up_Day27.Not_Exp_Heart	GO:2000779	regulation of double-strand break repair	8/401	40/11554	5.69E-05	0.001724184	0.001486379	ENSG00000149554/ENSG00000111206/ENSG00000111247/ENSG00000149948/ENSG00000051180/ENSG00000163605/ENSG00000051341/ENSG00000122691	8
Up_Day27.Not_Exp_Heart	GO:0022008	neurogenesis	63/401	1116/11554	6.64E-05	0.001998831	0.001723147	ENSG00000133216/ENSG00000117399/ENSG00000085552/ENSG00000162670/ENSG00000066279/ENSG00000177283/ENSG00000107984/ENSG00000170312/ENSG00000107779/ENSG00000066468/ENSG00000171798/ENSG00000148948/ENSG00000124920/ENSG00000155974/ENSG00000161800/ENSG00000111249/ENSG00000122966/ENSG00000139915/ENSG00000069956/ENSG00000103449/ENSG00000108947/ENSG00000120093/ENSG00000108830/ENSG00000141738/ENSG00000108576/ENSG00000183691/ENSG00000069188/ENSG00000169750/ENSG00000105426/ENSG00000076826/ENSG00000128011/ENSG00000132639/ENSG00000125848/ENSG00000134323/ENSG00000119782/ENSG00000074047/ENSG00000176720/ENSG00000008300/ENSG00000185008/ENSG00000164093/ENSG00000228716/ENSG00000016082/ENSG00000164588/ENSG00000061455/ENSG00000145864/ENSG00000124766/ENSG00000112290/ENSG00000122691/ENSG00000187391/ENSG00000075213/ENSG00000213420/ENSG00000106278/ENSG00000188157/ENSG00000104290/ENSG00000157168/ENSG00000156687/ENSG00000156466/ENSG00000169071/ENSG00000011201/ENSG00000079482/ENSG00000196338/ENSG00000129682/ENSG00000179542	63
Up_Day27.Not_Exp_Heart	GO:0051656	establishment of organelle localization	28/401	365/11554	7.14E-05	0.002132777	0.001838619	ENSG00000134690/ENSG00000142945/ENSG00000134222/ENSG00000118193/ENSG00000117724/ENSG00000170743/ENSG00000121621/ENSG00000146670/ENSG00000135476/ENSG00000100505/ENSG00000126787/ENSG00000137804/ENSG00000137807/ENSG00000062038/ENSG00000167513/ENSG00000076382/ENSG00000080986/ENSG00000132639/ENSG00000101447/ENSG00000115232/ENSG00000198301/ENSG00000138778/ENSG00000151422/ENSG00000237649/ENSG00000101850/ENSG00000146950/ENSG00000147041/ENSG00000079482	28
Up_Day27.Not_Exp_Heart	GO:0051640	organelle localization	31/401	424/11554	7.25E-05	0.002153727	0.001856679	ENSG00000134690/ENSG00000142945/ENSG00000134222/ENSG00000066279/ENSG00000118193/ENSG00000117724/ENSG00000170743/ENSG00000121621/ENSG00000146670/ENSG00000135476/ENSG00000100505/ENSG00000126787/ENSG00000137804/ENSG00000137807/ENSG00000062038/ENSG00000167513/ENSG00000076382/ENSG00000080986/ENSG00000132639/ENSG00000101447/ENSG00000115232/ENSG00000198301/ENSG00000138778/ENSG00000151422/ENSG00000237649/ENSG00000187391/ENSG00000101850/ENSG00000146950/ENSG00000147041/ENSG00000079482/ENSG00000196338	31
Up_Day27.Not_Exp_Heart	GO:0051960	regulation of nervous system development	39/401	588/11554	7.42E-05	0.002189041	0.001887123	ENSG00000133216/ENSG00000117399/ENSG00000162670/ENSG00000066279/ENSG00000118193/ENSG00000107984/ENSG00000170312/ENSG00000107779/ENSG00000171798/ENSG00000148948/ENSG00000124920/ENSG00000111249/ENSG00000069956/ENSG00000120093/ENSG00000108830/ENSG00000108576/ENSG00000183691/ENSG00000169750/ENSG00000105426/ENSG00000131409/ENSG00000132639/ENSG00000125848/ENSG00000134323/ENSG00000119782/ENSG00000074047/ENSG00000180914/ENSG00000185008/ENSG00000016082/ENSG00000187391/ENSG00000075213/ENSG00000106278/ENSG00000188157/ENSG00000104290/ENSG00000157168/ENSG00000156687/ENSG00000156466/ENSG00000196338/ENSG00000129682/ENSG00000179542	39
Up_Day27.Not_Exp_Heart	GO:0043009	chordate embryonic development	32/401	445/11554	7.60E-05	0.002219119	0.001913052	ENSG00000123473/ENSG00000060718/ENSG00000117650/ENSG00000107984/ENSG00000138336/ENSG00000107779/ENSG00000066468/ENSG00000139219/ENSG00000165891/ENSG00000139618/ENSG00000034053/ENSG00000157456/ENSG00000120093/ENSG00000171345/ENSG00000011258/ENSG00000183691/ENSG00000134762/ENSG00000101003/ENSG00000134323/ENSG00000074047/ENSG00000206557/ENSG00000164093/ENSG00000142731/ENSG00000151725/ENSG00000016082/ENSG00000124766/ENSG00000146374/ENSG00000122691/ENSG00000180053/ENSG00000104290/ENSG00000147536/ENSG00000169071	32
Up_Day27.Not_Exp_Heart	GO:0060389	pathway-restricted SMAD protein phosphorylation	9/401	53/11554	7.63E-05	0.002219119	0.001913052	ENSG00000143768/ENSG00000107984/ENSG00000107779/ENSG00000183691/ENSG00000130513/ENSG00000223802/ENSG00000123999/ENSG00000112742/ENSG00000156466	9
Up_Day27.Not_Exp_Heart	GO:0048468	cell development	76/401	1428/11554	7.68E-05	0.002219119	0.001913052	ENSG00000179051/ENSG00000133216/ENSG00000117399/ENSG00000060718/ENSG00000085552/ENSG00000162670/ENSG00000066279/ENSG00000118193/ENSG00000143768/ENSG00000054267/ENSG00000107984/ENSG00000170312/ENSG00000107779/ENSG00000066468/ENSG00000171798/ENSG00000148948/ENSG00000124920/ENSG00000155974/ENSG00000111249/ENSG00000139618/ENSG00000137812/ENSG00000069956/ENSG00000108947/ENSG00000120093/ENSG00000108830/ENSG00000171345/ENSG00000141738/ENSG00000108576/ENSG00000065559/ENSG00000109063/ENSG00000183691/ENSG00000136492/ENSG00000169750/ENSG00000176890/ENSG00000105426/ENSG00000076826/ENSG00000130513/ENSG00000223802/ENSG00000128011/ENSG00000132639/ENSG00000125848/ENSG00000134323/ENSG00000115884/ENSG00000119782/ENSG00000074047/ENSG00000115232/ENSG00000123999/ENSG00000008300/ENSG00000164087/ENSG00000185008/ENSG00000114790/ENSG00000164093/ENSG00000071539/ENSG00000228716/ENSG00000016082/ENSG00000164588/ENSG00000151422/ENSG00000145864/ENSG00000124766/ENSG00000112290/ENSG00000122691/ENSG00000187391/ENSG00000075213/ENSG00000106278/ENSG00000188157/ENSG00000180053/ENSG00000104290/ENSG00000157168/ENSG00000156687/ENSG00000156466/ENSG00000169071/ENSG00000011201/ENSG00000079482/ENSG00000196338/ENSG00000129682/ENSG00000179542	76
Up_Day27.Not_Exp_Heart	GO:0009792	embryo development ending in birth or egg hatching	32/401	447/11554	8.28E-05	0.002364437	0.002038328	ENSG00000123473/ENSG00000060718/ENSG00000117650/ENSG00000107984/ENSG00000138336/ENSG00000107779/ENSG00000066468/ENSG00000139219/ENSG00000165891/ENSG00000139618/ENSG00000034053/ENSG00000157456/ENSG00000120093/ENSG00000171345/ENSG00000011258/ENSG00000183691/ENSG00000134762/ENSG00000101003/ENSG00000134323/ENSG00000074047/ENSG00000206557/ENSG00000164093/ENSG00000142731/ENSG00000151725/ENSG00000016082/ENSG00000124766/ENSG00000146374/ENSG00000122691/ENSG00000180053/ENSG00000104290/ENSG00000147536/ENSG00000169071	32
Up_Day27.Not_Exp_Heart	GO:0060429	epithelium development	49/401	807/11554	8.29E-05	0.002364437	0.002038328	ENSG00000123473/ENSG00000162601/ENSG00000183856/ENSG00000054267/ENSG00000162849/ENSG00000107984/ENSG00000170312/ENSG00000107779/ENSG00000066468/ENSG00000135480/ENSG00000139219/ENSG00000165891/ENSG00000139618/ENSG00000150893/ENSG00000103995/ENSG00000137868/ENSG00000103449/ENSG00000062038/ENSG00000171345/ENSG00000183691/ENSG00000176890/ENSG00000134762/ENSG00000105426/ENSG00000101311/ENSG00000125848/ENSG00000130700/ENSG00000134323/ENSG00000115884/ENSG00000119888/ENSG00000074047/ENSG00000206557/ENSG00000008300/ENSG00000185008/ENSG00000114790/ENSG00000164093/ENSG00000142731/ENSG00000151012/ENSG00000170549/ENSG00000164171/ENSG00000124766/ENSG00000146374/ENSG00000122691/ENSG00000187391/ENSG00000075213/ENSG00000180053/ENSG00000104290/ENSG00000157168/ENSG00000169071/ENSG00000147257	49
Up_Day27.Not_Exp_Heart	GO:0045143	homologous chromosome segregation	7/401	32/11554	9.13E-05	0.002587657	0.00223076	ENSG00000135476/ENSG00000166851/ENSG00000136492/ENSG00000105173/ENSG00000144554/ENSG00000071539/ENSG00000164611	7
Up_Day27.Not_Exp_Heart	GO:0048699	generation of neurons	59/401	1037/11554	9.42E-05	0.002651482	0.002285782	ENSG00000133216/ENSG00000117399/ENSG00000085552/ENSG00000162670/ENSG00000066279/ENSG00000177283/ENSG00000107984/ENSG00000170312/ENSG00000107779/ENSG00000066468/ENSG00000171798/ENSG00000148948/ENSG00000155974/ENSG00000161800/ENSG00000111249/ENSG00000122966/ENSG00000139915/ENSG00000069956/ENSG00000103449/ENSG00000108947/ENSG00000120093/ENSG00000108830/ENSG00000141738/ENSG00000108576/ENSG00000183691/ENSG00000069188/ENSG00000169750/ENSG00000105426/ENSG00000076826/ENSG00000128011/ENSG00000132639/ENSG00000125848/ENSG00000134323/ENSG00000119782/ENSG00000074047/ENSG00000008300/ENSG00000185008/ENSG00000164093/ENSG00000228716/ENSG00000016082/ENSG00000164588/ENSG00000145864/ENSG00000124766/ENSG00000112290/ENSG00000122691/ENSG00000187391/ENSG00000075213/ENSG00000213420/ENSG00000106278/ENSG00000188157/ENSG00000104290/ENSG00000157168/ENSG00000156687/ENSG00000156466/ENSG00000011201/ENSG00000079482/ENSG00000196338/ENSG00000129682/ENSG00000179542	59
Up_Day27.Not_Exp_Heart	GO:0036297	interstrand cross-link repair	8/401	43/11554	9.79E-05	0.002739682	0.002361817	ENSG00000164002/ENSG00000111247/ENSG00000051180/ENSG00000140525/ENSG00000187741/ENSG00000154920/ENSG00000144554/ENSG00000158169	8
Up_Day27.Not_Exp_Heart	GO:0000732	strand displacement	6/401	23/11554	0.000102834	0.002858381	0.002464146	ENSG00000174371/ENSG00000111247/ENSG00000139618/ENSG00000051180/ENSG00000175643/ENSG00000136492	6
Up_Day27.Not_Exp_Heart	GO:0006275	regulation of DNA replication	12/401	95/11554	0.00010474	0.002892936	0.002493934	ENSG00000097046/ENSG00000170312/ENSG00000165891/ENSG00000139618/ENSG00000140534/ENSG00000167513/ENSG00000094804/ENSG00000065559/ENSG00000183765/ENSG00000074047/ENSG00000121988/ENSG00000136982	12
Up_Day27.Not_Exp_Heart	GO:0050807	regulation of synapse organization	12/401	96/11554	0.000116025	0.00318448	0.002745268	ENSG00000133216/ENSG00000117399/ENSG00000085552/ENSG00000107984/ENSG00000111249/ENSG00000131409/ENSG00000125848/ENSG00000180914/ENSG00000185008/ENSG00000188157/ENSG00000196338/ENSG00000179542	12
Up_Day27.Not_Exp_Heart	GO:0021953	central nervous system neuron differentiation	13/401	111/11554	0.000119655	0.003263579	0.002813458	ENSG00000133216/ENSG00000107984/ENSG00000066468/ENSG00000171798/ENSG00000139915/ENSG00000103449/ENSG00000169750/ENSG00000074047/ENSG00000185008/ENSG00000016082/ENSG00000124766/ENSG00000075213/ENSG00000156687	13
Up_Day27.Not_Exp_Heart	GO:2001251	negative regulation of chromosome organization	12/401	97/11554	0.000128338	0.003478669	0.002998881	ENSG00000117724/ENSG00000138336/ENSG00000135476/ENSG00000156970/ENSG00000140451/ENSG00000166851/ENSG00000167513/ENSG00000080986/ENSG00000169679/ENSG00000164109/ENSG00000112742/ENSG00000122691	12
Up_Day27.Not_Exp_Heart	GO:0021983	pituitary gland development	6/401	24/11554	0.000133132	0.003586333	0.003091696	ENSG00000107779/ENSG00000103449/ENSG00000183691/ENSG00000074047/ENSG00000164093/ENSG00000016082	6
Up_Day27.Not_Exp_Heart	GO:0031572	G2 DNA damage checkpoint	7/401	34/11554	0.00013746	0.003680209	0.003172625	ENSG00000092853/ENSG00000143476/ENSG00000170312/ENSG00000149554/ENSG00000149948/ENSG00000140525/ENSG00000166851	7
Up_Day27.Not_Exp_Heart	GO:0000910	cytokinesis	13/401	114/11554	0.000157169	0.004182236	0.003605411	ENSG00000118193/ENSG00000138180/ENSG00000135476/ENSG00000161800/ENSG00000165891/ENSG00000122966/ENSG00000139618/ENSG00000137804/ENSG00000137807/ENSG00000166851/ENSG00000094804/ENSG00000112984/ENSG00000011426	13
Up_Day27.Not_Exp_Heart	GO:0051754	"meiotic sister chromatid cohesion, centromeric"	3/401	4/11554	0.000161727	0.004265482	0.003677175	ENSG00000156970/ENSG00000169679/ENSG00000163535	3
Up_Day27.Not_Exp_Heart	GO:0000077	DNA damage checkpoint	14/401	130/11554	0.000164207	0.004265482	0.003677175	ENSG00000092853/ENSG00000143476/ENSG00000170312/ENSG00000149554/ENSG00000149948/ENSG00000165891/ENSG00000140525/ENSG00000166851/ENSG00000154920/ENSG00000136492/ENSG00000183765/ENSG00000075218/ENSG00000158402/ENSG00000124766	14
Up_Day27.Not_Exp_Heart	GO:0048736	appendage development	14/401	130/11554	0.000164207	0.004265482	0.003677175	ENSG00000107984/ENSG00000107779/ENSG00000066468/ENSG00000139219/ENSG00000103449/ENSG00000109063/ENSG00000183691/ENSG00000134323/ENSG00000074047/ENSG00000164093/ENSG00000124766/ENSG00000122691/ENSG00000169071/ENSG00000147257	14
Up_Day27.Not_Exp_Heart	GO:0060173	limb development	14/401	130/11554	0.000164207	0.004265482	0.003677175	ENSG00000107984/ENSG00000107779/ENSG00000066468/ENSG00000139219/ENSG00000103449/ENSG00000109063/ENSG00000183691/ENSG00000134323/ENSG00000074047/ENSG00000164093/ENSG00000124766/ENSG00000122691/ENSG00000169071/ENSG00000147257	14
Up_Day27.Not_Exp_Heart	GO:0043486	histone exchange	7/401	35/11554	0.000166757	0.004306076	0.003712171	ENSG00000120334/ENSG00000137812/ENSG00000100162/ENSG00000138092/ENSG00000151725/ENSG00000123219/ENSG00000203760	7
Up_Day27.Not_Exp_Heart	GO:0050803	regulation of synapse structure or activity	12/401	100/11554	0.00017222	0.004420987	0.003811232	ENSG00000133216/ENSG00000117399/ENSG00000085552/ENSG00000107984/ENSG00000111249/ENSG00000131409/ENSG00000125848/ENSG00000180914/ENSG00000185008/ENSG00000188157/ENSG00000196338/ENSG00000179542	12
Up_Day27.Not_Exp_Heart	GO:0090596	sensory organ morphogenesis	16/401	164/11554	0.000184229	0.0047016	0.004053142	ENSG00000117122/ENSG00000133216/ENSG00000060718/ENSG00000066468/ENSG00000139219/ENSG00000137868/ENSG00000103449/ENSG00000183691/ENSG00000069188/ENSG00000074047/ENSG00000164093/ENSG00000164588/ENSG00000122691/ENSG00000104290/ENSG00000169071/ENSG00000146950	16
Up_Day27.Not_Exp_Heart	GO:0051297	centrosome organization	12/401	101/11554	0.000189442	0.004806542	0.004143611	ENSG00000123473/ENSG00000117650/ENSG00000170312/ENSG00000138160/ENSG00000149554/ENSG00000139618/ENSG00000103995/ENSG00000166803/ENSG00000166851/ENSG00000129810/ENSG00000164087/ENSG00000142731	12
Up_Day27.Not_Exp_Heart	GO:0048589	developmental growth	31/401	451/11554	0.00022193	0.00559828	0.00482615	ENSG00000123473/ENSG00000066279/ENSG00000162849/ENSG00000170312/ENSG00000107779/ENSG00000066468/ENSG00000139618/ENSG00000034053/ENSG00000137868/ENSG00000103449/ENSG00000108830/ENSG00000108576/ENSG00000065559/ENSG00000183691/ENSG00000176890/ENSG00000105426/ENSG00000125848/ENSG00000101003/ENSG00000074047/ENSG00000164087/ENSG00000120756/ENSG00000072840/ENSG00000113645/ENSG00000112290/ENSG00000187391/ENSG00000075213/ENSG00000188157/ENSG00000157168/ENSG00000147536/ENSG00000196338/ENSG00000129682	31
Up_Day27.Not_Exp_Heart	GO:0042471	ear morphogenesis	10/401	74/11554	0.000223728	0.005611201	0.004837289	ENSG00000133216/ENSG00000060718/ENSG00000066468/ENSG00000139219/ENSG00000103449/ENSG00000183691/ENSG00000074047/ENSG00000122691/ENSG00000104290/ENSG00000169071	10
Up_Day27.Not_Exp_Heart	GO:0051216	cartilage development	14/401	135/11554	0.000244765	0.006103746	0.005261901	ENSG00000060718/ENSG00000107779/ENSG00000149948/ENSG00000139219/ENSG00000120093/ENSG00000183691/ENSG00000176890/ENSG00000134323/ENSG00000074047/ENSG00000164087/ENSG00000072840/ENSG00000204248/ENSG00000156466/ENSG00000169071	14
Up_Day27.Not_Exp_Heart	GO:1902749	regulation of cell cycle G2/M phase transition	12/401	104/11554	0.000250194	0.006203683	0.005348054	ENSG00000179051/ENSG00000092853/ENSG00000097046/ENSG00000118193/ENSG00000117724/ENSG00000170312/ENSG00000149948/ENSG00000140525/ENSG00000140534/ENSG00000166851/ENSG00000075218/ENSG00000145386	12
Up_Day27.Not_Exp_Heart	GO:0051965	positive regulation of synapse assembly	8/401	49/11554	0.000253934	0.006231457	0.005371997	ENSG00000133216/ENSG00000111249/ENSG00000131409/ENSG00000125848/ENSG00000180914/ENSG00000188157/ENSG00000196338/ENSG00000179542	8
Up_Day27.Not_Exp_Heart	GO:0051315	attachment of mitotic spindle microtubules to kinetochore	4/401	10/11554	0.00025417	0.006231457	0.005371997	ENSG00000142945/ENSG00000167513/ENSG00000080986/ENSG00000138778	4
Up_Day27.Not_Exp_Heart	GO:0033043	regulation of organelle organization	53/401	938/11554	0.00026331	0.006419476	0.005534084	ENSG00000117399/ENSG00000123473/ENSG00000134222/ENSG00000117650/ENSG00000117724/ENSG00000138336/ENSG00000138160/ENSG00000148773/ENSG00000121621/ENSG00000146670/ENSG00000149554/ENSG00000135476/ENSG00000151239/ENSG00000122966/ENSG00000165480/ENSG00000100505/ENSG00000126787/ENSG00000156970/ENSG00000137804/ENSG00000140451/ENSG00000127564/ENSG00000175643/ENSG00000166851/ENSG00000167513/ENSG00000094804/ENSG00000080986/ENSG00000154839/ENSG00000276043/ENSG00000076826/ENSG00000088325/ENSG00000101367/ENSG00000175063/ENSG00000093009/ENSG00000115884/ENSG00000169679/ENSG00000176720/ENSG00000164087/ENSG00000182504/ENSG00000213123/ENSG00000196526/ENSG00000138778/ENSG00000164109/ENSG00000142731/ENSG00000016082/ENSG00000151422/ENSG00000158402/ENSG00000112742/ENSG00000112290/ENSG00000122691/ENSG00000011426/ENSG00000157168/ENSG00000101850/ENSG00000129682	53
Up_Day27.Not_Exp_Heart	GO:0051383	kinetochore organization	5/401	18/11554	0.000289437	0.007017247	0.006049409	ENSG00000117724/ENSG00000167513/ENSG00000080986/ENSG00000138778/ENSG00000203760	5
Up_Day27.Not_Exp_Heart	GO:0007267	cell-cell signaling	59/401	1082/11554	0.000295692	0.00712927	0.006145982	ENSG00000133216/ENSG00000117399/ENSG00000196517/ENSG00000143195/ENSG00000066279/ENSG00000177283/ENSG00000107984/ENSG00000066468/ENSG00000170743/ENSG00000149948/ENSG00000111249/ENSG00000180730/ENSG00000100505/ENSG00000179841/ENSG00000034053/ENSG00000103449/ENSG00000150394/ENSG00000062038/ENSG00000108947/ENSG00000108576/ENSG00000183691/ENSG00000169750/ENSG00000134758/ENSG00000130513/ENSG00000105173/ENSG00000197380/ENSG00000101311/ENSG00000132639/ENSG00000115884/ENSG00000119782/ENSG00000074047/ENSG00000123999/ENSG00000115687/ENSG00000180914/ENSG00000114646/ENSG00000008300/ENSG00000157388/ENSG00000164093/ENSG00000138650/ENSG00000016082/ENSG00000204967/ENSG00000249158/ENSG00000251664/ENSG00000243232/ENSG00000112852/ENSG00000120324/ENSG00000145864/ENSG00000124766/ENSG00000146374/ENSG00000187391/ENSG00000157680/ENSG00000104290/ENSG00000122733/ENSG00000169071/ENSG00000147041/ENSG00000079482/ENSG00000196338/ENSG00000147257/ENSG00000129682	59
Up_Day27.Not_Exp_Heart	GO:0071897	DNA biosynthetic process	16/401	171/11554	0.00029764	0.00713681	0.006152482	ENSG00000117650/ENSG00000143476/ENSG00000117724/ENSG00000174371/ENSG00000111247/ENSG00000139618/ENSG00000051180/ENSG00000166803/ENSG00000140451/ENSG00000175643/ENSG00000136492/ENSG00000167900/ENSG00000176890/ENSG00000223802/ENSG00000051341/ENSG00000136982	16
Up_Day27.Not_Exp_Heart	GO:0051963	regulation of synapse assembly	9/401	63/11554	0.000300193	0.007158694	0.006171348	ENSG00000133216/ENSG00000111249/ENSG00000131409/ENSG00000125848/ENSG00000180914/ENSG00000185008/ENSG00000188157/ENSG00000196338/ENSG00000179542	9
Up_Day27.Not_Exp_Heart	GO:0030182	neuron differentiation	53/401	946/11554	0.000324008	0.007684613	0.00662473	ENSG00000133216/ENSG00000117399/ENSG00000085552/ENSG00000162670/ENSG00000066279/ENSG00000177283/ENSG00000107984/ENSG00000066468/ENSG00000171798/ENSG00000148948/ENSG00000155974/ENSG00000111249/ENSG00000139915/ENSG00000069956/ENSG00000103449/ENSG00000108947/ENSG00000108830/ENSG00000141738/ENSG00000108576/ENSG00000183691/ENSG00000069188/ENSG00000169750/ENSG00000105426/ENSG00000076826/ENSG00000128011/ENSG00000132639/ENSG00000125848/ENSG00000134323/ENSG00000119782/ENSG00000074047/ENSG00000008300/ENSG00000185008/ENSG00000164093/ENSG00000228716/ENSG00000016082/ENSG00000164588/ENSG00000145864/ENSG00000124766/ENSG00000112290/ENSG00000187391/ENSG00000075213/ENSG00000213420/ENSG00000106278/ENSG00000188157/ENSG00000104290/ENSG00000157168/ENSG00000156687/ENSG00000156466/ENSG00000011201/ENSG00000079482/ENSG00000196338/ENSG00000129682/ENSG00000179542	53
Up_Day27.Not_Exp_Heart	GO:0031023	microtubule organizing center organization	12/401	107/11554	0.000326776	0.007708379	0.006645218	ENSG00000123473/ENSG00000117650/ENSG00000170312/ENSG00000138160/ENSG00000149554/ENSG00000139618/ENSG00000103995/ENSG00000166803/ENSG00000166851/ENSG00000129810/ENSG00000164087/ENSG00000142731	12
Up_Day27.Not_Exp_Heart	GO:0010862	positive regulation of pathway-restricted SMAD protein phosphorylation	7/401	39/11554	0.000338427	0.007940288	0.006845142	ENSG00000143768/ENSG00000107779/ENSG00000130513/ENSG00000223802/ENSG00000123999/ENSG00000112742/ENSG00000156466	7
Up_Day27.Not_Exp_Heart	GO:0050808	synapse organization	17/401	191/11554	0.000351677	0.008207061	0.00707512	ENSG00000133216/ENSG00000117399/ENSG00000085552/ENSG00000107984/ENSG00000111249/ENSG00000069188/ENSG00000131409/ENSG00000125848/ENSG00000180914/ENSG00000185008/ENSG00000112852/ENSG00000120324/ENSG00000187391/ENSG00000188157/ENSG00000157168/ENSG00000196338/ENSG00000179542	17
Up_Day27.Not_Exp_Heart	GO:0050954	sensory perception of mechanical stimulus	11/401	93/11554	0.000362409	0.008412524	0.007252246	ENSG00000060718/ENSG00000149972/ENSG00000139219/ENSG00000103888/ENSG00000154864/ENSG00000157388/ENSG00000164199/ENSG00000164171/ENSG00000145864/ENSG00000204248/ENSG00000122733	11
Up_Day27.Not_Exp_Heart	GO:0032508	DNA duplex unwinding	9/401	65/11554	0.00038143	0.008807199	0.007592486	ENSG00000051180/ENSG00000140451/ENSG00000131153/ENSG00000136492/ENSG00000101003/ENSG00000093009/ENSG00000147536/ENSG00000197275/ENSG00000160957	9
Up_Day27.Not_Exp_Heart	GO:0051988	regulation of attachment of spindle microtubules to kinetochore	4/401	11/11554	0.000388502	0.008859973	0.007637982	ENSG00000179051/ENSG00000117650/ENSG00000161800/ENSG00000076382	4
Up_Day27.Not_Exp_Heart	GO:0045144	meiotic sister chromatid segregation	3/401	5/11554	0.000393887	0.008859973	0.007637982	ENSG00000156970/ENSG00000169679/ENSG00000163535	3
Up_Day27.Not_Exp_Heart	GO:0051177	meiotic sister chromatid cohesion	3/401	5/11554	0.000393887	0.008859973	0.007637982	ENSG00000156970/ENSG00000169679/ENSG00000163535	3
Up_Day27.Not_Exp_Heart	GO:0048513	animal organ development	105/401	2234/11554	0.00039702	0.008859973	0.007637982	ENSG00000117122/ENSG00000133216/ENSG00000123473/ENSG00000162601/ENSG00000060718/ENSG00000183856/ENSG00000143195/ENSG00000066279/ENSG00000118193/ENSG00000117724/ENSG00000054267/ENSG00000162849/ENSG00000177283/ENSG00000107984/ENSG00000170312/ENSG00000182010/ENSG00000107779/ENSG00000148798/ENSG00000066468/ENSG00000148773/ENSG00000171798/ENSG00000165973/ENSG00000121621/ENSG00000149948/ENSG00000135480/ENSG00000139219/ENSG00000165891/ENSG00000139618/ENSG00000150893/ENSG00000139915/ENSG00000157456/ENSG00000137868/ENSG00000127561/ENSG00000103449/ENSG00000062038/ENSG00000187741/ENSG00000159217/ENSG00000120093/ENSG00000171345/ENSG00000131747/ENSG00000108576/ENSG00000065559/ENSG00000109063/ENSG00000183691/ENSG00000136492/ENSG00000069188/ENSG00000169750/ENSG00000176890/ENSG00000134762/ENSG00000105426/ENSG00000079462/ENSG00000197380/ENSG00000101311/ENSG00000125848/ENSG00000101447/ENSG00000134323/ENSG00000115884/ENSG00000119888/ENSG00000074047/ENSG00000081479/ENSG00000115232/ENSG00000123999/ENSG00000176720/ENSG00000180914/ENSG00000144554/ENSG00000008300/ENSG00000164087/ENSG00000185008/ENSG00000072840/ENSG00000128059/ENSG00000164093/ENSG00000145386/ENSG00000142731/ENSG00000151012/ENSG00000181541/ENSG00000170549/ENSG00000164199/ENSG00000049192/ENSG00000164171/ENSG00000016082/ENSG00000164588/ENSG00000145864/ENSG00000124766/ENSG00000204248/ENSG00000112280/ENSG00000146374/ENSG00000122691/ENSG00000011426/ENSG00000187391/ENSG00000075213/ENSG00000077063/ENSG00000106278/ENSG00000180053/ENSG00000104290/ENSG00000157168/ENSG00000156466/ENSG00000180921/ENSG00000147883/ENSG00000165304/ENSG00000169071/ENSG00000106692/ENSG00000146950/ENSG00000147257/ENSG00000129682/ENSG00000155966	105
Up_Day27.Not_Exp_Heart	GO:0030326	embryonic limb morphogenesis	11/401	94/11554	0.000397927	0.008859973	0.007637982	ENSG00000107984/ENSG00000107779/ENSG00000103449/ENSG00000109063/ENSG00000183691/ENSG00000134323/ENSG00000074047/ENSG00000164093/ENSG00000122691/ENSG00000169071/ENSG00000147257	11
Up_Day27.Not_Exp_Heart	GO:0031497	chromatin assembly	11/401	94/11554	0.000397927	0.008859973	0.007637982	ENSG00000120334/ENSG00000119969/ENSG00000149948/ENSG00000137812/ENSG00000105011/ENSG00000159259/ENSG00000100162/ENSG00000138092/ENSG00000151725/ENSG00000123219/ENSG00000203760	11
Up_Day27.Not_Exp_Heart	GO:0035113	embryonic appendage morphogenesis	11/401	94/11554	0.000397927	0.008859973	0.007637982	ENSG00000107984/ENSG00000107779/ENSG00000103449/ENSG00000109063/ENSG00000183691/ENSG00000134323/ENSG00000074047/ENSG00000164093/ENSG00000122691/ENSG00000169071/ENSG00000147257	11
Up_Day27.Not_Exp_Heart	GO:2000177	regulation of neural precursor cell proliferation	8/401	53/11554	0.000442195	0.009795635	0.008444594	ENSG00000066279/ENSG00000171241/ENSG00000108576/ENSG00000074047/ENSG00000206557/ENSG00000163507/ENSG00000106278/ENSG00000104290	8
Up_Day27.Not_Exp_Heart	GO:0007548	sex differentiation	16/401	178/11554	0.000467013	0.010292699	0.008873102	ENSG00000066279/ENSG00000054267/ENSG00000107779/ENSG00000121621/ENSG00000139618/ENSG00000137868/ENSG00000103449/ENSG00000187741/ENSG00000136492/ENSG00000115884/ENSG00000123999/ENSG00000176720/ENSG00000185008/ENSG00000164093/ENSG00000075213/ENSG00000169071	16
Up_Day27.Not_Exp_Heart	GO:0061564	axon development	26/401	368/11554	0.000469351	0.010292699	0.008873102	ENSG00000133216/ENSG00000066468/ENSG00000148948/ENSG00000108947/ENSG00000108830/ENSG00000141738/ENSG00000183691/ENSG00000105426/ENSG00000128011/ENSG00000125848/ENSG00000119782/ENSG00000074047/ENSG00000008300/ENSG00000185008/ENSG00000228716/ENSG00000016082/ENSG00000075213/ENSG00000106278/ENSG00000104290/ENSG00000157168/ENSG00000156687/ENSG00000011201/ENSG00000079482/ENSG00000196338/ENSG00000129682/ENSG00000179542	26
Up_Day27.Not_Exp_Heart	GO:0065004	protein-DNA complex assembly	15/401	161/11554	0.000477781	0.010425171	0.008987303	ENSG00000120334/ENSG00000117724/ENSG00000119969/ENSG00000137812/ENSG00000051180/ENSG00000167513/ENSG00000105011/ENSG00000159259/ENSG00000093009/ENSG00000100162/ENSG00000138092/ENSG00000138778/ENSG00000151725/ENSG00000123219/ENSG00000203760	15
Up_Day27.Not_Exp_Heart	GO:0010569	regulation of double-strand break repair via homologous recombination	5/401	20/11554	0.000494555	0.010684337	0.009210725	ENSG00000149554/ENSG00000111247/ENSG00000051180/ENSG00000163605/ENSG00000051341	5
Up_Day27.Not_Exp_Heart	GO:0044818	mitotic G2/M transition checkpoint	5/401	20/11554	0.000494555	0.010684337	0.009210725	ENSG00000092853/ENSG00000170312/ENSG00000149948/ENSG00000140525/ENSG00000140534	5
Up_Day27.Not_Exp_Heart	GO:0048598	embryonic morphogenesis	29/401	433/11554	0.000539831	0.011605028	0.010004431	ENSG00000117122/ENSG00000133216/ENSG00000123473/ENSG00000060718/ENSG00000107984/ENSG00000107779/ENSG00000066468/ENSG00000149948/ENSG00000139219/ENSG00000137868/ENSG00000103449/ENSG00000120093/ENSG00000109063/ENSG00000183691/ENSG00000125848/ENSG00000134323/ENSG00000074047/ENSG00000115232/ENSG00000206557/ENSG00000164093/ENSG00000181541/ENSG00000170549/ENSG00000164171/ENSG00000124766/ENSG00000146374/ENSG00000122691/ENSG00000104290/ENSG00000169071/ENSG00000147257	29
Up_Day27.Not_Exp_Heart	GO:0010171	body morphogenesis	7/401	42/11554	0.000542765	0.011610914	0.010009505	ENSG00000107984/ENSG00000137868/ENSG00000109063/ENSG00000183691/ENSG00000181541/ENSG00000121005/ENSG00000147257	7
Up_Day27.Not_Exp_Heart	GO:0030154	cell differentiation	119/401	2619/11554	0.000556819	0.011853464	0.010218602	ENSG00000179051/ENSG00000133216/ENSG00000117399/ENSG00000060718/ENSG00000085552/ENSG00000143195/ENSG00000162670/ENSG00000066279/ENSG00000118193/ENSG00000117724/ENSG00000143768/ENSG00000054267/ENSG00000177283/ENSG00000107984/ENSG00000170312/ENSG00000138336/ENSG00000107779/ENSG00000095539/ENSG00000148798/ENSG00000066468/ENSG00000148848/ENSG00000171798/ENSG00000133808/ENSG00000165973/ENSG00000148948/ENSG00000124920/ENSG00000155974/ENSG00000149948/ENSG00000135480/ENSG00000161800/ENSG00000139219/ENSG00000165891/ENSG00000111249/ENSG00000122966/ENSG00000090612/ENSG00000139618/ENSG00000139915/ENSG00000137812/ENSG00000103995/ENSG00000069956/ENSG00000103449/ENSG00000062038/ENSG00000103257/ENSG00000187741/ENSG00000108947/ENSG00000120093/ENSG00000108830/ENSG00000171345/ENSG00000131747/ENSG00000141738/ENSG00000108576/ENSG00000065559/ENSG00000109063/ENSG00000183691/ENSG00000136492/ENSG00000069188/ENSG00000169750/ENSG00000176890/ENSG00000134762/ENSG00000105426/ENSG00000076826/ENSG00000105011/ENSG00000130513/ENSG00000223802/ENSG00000128011/ENSG00000197380/ENSG00000132639/ENSG00000125848/ENSG00000101447/ENSG00000101057/ENSG00000130700/ENSG00000134323/ENSG00000115884/ENSG00000119782/ENSG00000119888/ENSG00000074047/ENSG00000115232/ENSG00000123999/ENSG00000176720/ENSG00000144554/ENSG00000114646/ENSG00000008300/ENSG00000164087/ENSG00000185008/ENSG00000114790/ENSG00000164093/ENSG00000142731/ENSG00000151012/ENSG00000071539/ENSG00000164199/ENSG00000228716/ENSG00000164171/ENSG00000016082/ENSG00000164588/ENSG00000151422/ENSG00000061455/ENSG00000145864/ENSG00000124766/ENSG00000112290/ENSG00000122691/ENSG00000011426/ENSG00000187391/ENSG00000075213/ENSG00000213420/ENSG00000106278/ENSG00000188157/ENSG00000180053/ENSG00000104290/ENSG00000157168/ENSG00000156687/ENSG00000156466/ENSG00000147883/ENSG00000169071/ENSG00000011201/ENSG00000079482/ENSG00000196338/ENSG00000147257/ENSG00000129682/ENSG00000179542	119
Up_Day27.Not_Exp_Heart	GO:0001502	cartilage condensation	4/401	12/11554	0.000566855	0.011950504	0.010302258	ENSG00000060718/ENSG00000139219/ENSG00000134323/ENSG00000169071	4
Up_Day27.Not_Exp_Heart	GO:0050974	detection of mechanical stimulus involved in sensory perception	4/401	12/11554	0.000566855	0.011950504	0.010302258	ENSG00000060718/ENSG00000154864/ENSG00000164171/ENSG00000122733	4
Up_Day27.Not_Exp_Heart	GO:0046661	male sex differentiation	12/401	115/11554	0.000633856	0.013298787	0.011464582	ENSG00000066279/ENSG00000054267/ENSG00000107779/ENSG00000121621/ENSG00000187741/ENSG00000136492/ENSG00000115884/ENSG00000123999/ENSG00000176720/ENSG00000164093/ENSG00000075213/ENSG00000169071	12
Up_Day27.Not_Exp_Heart	GO:0051053	negative regulation of DNA metabolic process	11/401	100/11554	0.000678021	0.014089926	0.012146605	ENSG00000138336/ENSG00000149948/ENSG00000139618/ENSG00000140451/ENSG00000094804/ENSG00000223802/ENSG00000184635/ENSG00000183765/ENSG00000121988/ENSG00000051341/ENSG00000122691	11
Up_Day27.Not_Exp_Heart	GO:0051302	regulation of cell division	11/401	100/11554	0.000678021	0.014089926	0.012146605	ENSG00000066279/ENSG00000118193/ENSG00000066468/ENSG00000161800/ENSG00000165891/ENSG00000122966/ENSG00000139618/ENSG00000137807/ENSG00000091651/ENSG00000186185/ENSG00000094804	11
Up_Day27.Not_Exp_Heart	GO:0048869	cellular developmental process	124/401	2768/11554	0.000721121	0.014914549	0.012857494	ENSG00000179051/ENSG00000133216/ENSG00000117399/ENSG00000097046/ENSG00000060718/ENSG00000085552/ENSG00000143195/ENSG00000162670/ENSG00000066279/ENSG00000118193/ENSG00000117724/ENSG00000143768/ENSG00000054267/ENSG00000177283/ENSG00000107984/ENSG00000170312/ENSG00000138336/ENSG00000107779/ENSG00000095539/ENSG00000148798/ENSG00000066468/ENSG00000148848/ENSG00000171798/ENSG00000133808/ENSG00000165973/ENSG00000148948/ENSG00000124920/ENSG00000149554/ENSG00000111206/ENSG00000155974/ENSG00000149948/ENSG00000135480/ENSG00000161800/ENSG00000139219/ENSG00000165891/ENSG00000111249/ENSG00000122966/ENSG00000090612/ENSG00000139618/ENSG00000139915/ENSG00000137812/ENSG00000103995/ENSG00000069956/ENSG00000103449/ENSG00000062038/ENSG00000103257/ENSG00000187741/ENSG00000108947/ENSG00000120093/ENSG00000108830/ENSG00000171345/ENSG00000131747/ENSG00000141738/ENSG00000108576/ENSG00000065559/ENSG00000109063/ENSG00000183691/ENSG00000136492/ENSG00000069188/ENSG00000169750/ENSG00000176890/ENSG00000134762/ENSG00000105426/ENSG00000076826/ENSG00000105011/ENSG00000130513/ENSG00000223802/ENSG00000128011/ENSG00000197380/ENSG00000132639/ENSG00000125848/ENSG00000101447/ENSG00000101057/ENSG00000130700/ENSG00000183765/ENSG00000134323/ENSG00000115884/ENSG00000119782/ENSG00000119888/ENSG00000074047/ENSG00000115232/ENSG00000123999/ENSG00000176720/ENSG00000144554/ENSG00000114646/ENSG00000008300/ENSG00000164087/ENSG00000185008/ENSG00000114790/ENSG00000164093/ENSG00000142731/ENSG00000151012/ENSG00000071539/ENSG00000164199/ENSG00000228716/ENSG00000164171/ENSG00000016082/ENSG00000164588/ENSG00000151422/ENSG00000061455/ENSG00000145864/ENSG00000124766/ENSG00000112290/ENSG00000122691/ENSG00000011426/ENSG00000187391/ENSG00000075213/ENSG00000213420/ENSG00000106278/ENSG00000188157/ENSG00000180053/ENSG00000104290/ENSG00000157168/ENSG00000156687/ENSG00000156466/ENSG00000147883/ENSG00000169071/ENSG00000157654/ENSG00000011201/ENSG00000079482/ENSG00000196338/ENSG00000147257/ENSG00000129682/ENSG00000179542	124
Up_Day27.Not_Exp_Heart	GO:0007409	axonogenesis	24/401	339/11554	0.000747927	0.015316561	0.01320406	ENSG00000133216/ENSG00000066468/ENSG00000148948/ENSG00000108947/ENSG00000108830/ENSG00000141738/ENSG00000183691/ENSG00000105426/ENSG00000128011/ENSG00000125848/ENSG00000074047/ENSG00000008300/ENSG00000185008/ENSG00000016082/ENSG00000075213/ENSG00000106278/ENSG00000104290/ENSG00000157168/ENSG00000156687/ENSG00000011201/ENSG00000079482/ENSG00000196338/ENSG00000129682/ENSG00000179542	24
Up_Day27.Not_Exp_Heart	GO:0090100	positive regulation of transmembrane receptor protein serine/threonine kinase signaling pathway	10/401	86/11554	0.000762386	0.015316561	0.01320406	ENSG00000143768/ENSG00000107779/ENSG00000130513/ENSG00000223802/ENSG00000101311/ENSG00000123999/ENSG00000112742/ENSG00000156466/ENSG00000147883/ENSG00000147257	10
Up_Day27.Not_Exp_Heart	GO:0007135	meiosis II	3/401	6/11554	0.000767485	0.015316561	0.01320406	ENSG00000156970/ENSG00000169679/ENSG00000163535	3
Up_Day27.Not_Exp_Heart	GO:0045842	positive regulation of mitotic metaphase/anaphase transition	3/401	6/11554	0.000767485	0.015316561	0.01320406	ENSG00000135476/ENSG00000126787/ENSG00000167513	3
Up_Day27.Not_Exp_Heart	GO:1901970	positive regulation of mitotic sister chromatid separation	3/401	6/11554	0.000767485	0.015316561	0.01320406	ENSG00000135476/ENSG00000126787/ENSG00000167513	3
Up_Day27.Not_Exp_Heart	GO:1902101	positive regulation of metaphase/anaphase transition of cell cycle	3/401	6/11554	0.000767485	0.015316561	0.01320406	ENSG00000135476/ENSG00000126787/ENSG00000167513	3
Up_Day27.Not_Exp_Heart	GO:1905820	positive regulation of chromosome separation	3/401	6/11554	0.000767485	0.015316561	0.01320406	ENSG00000135476/ENSG00000126787/ENSG00000167513	3
Up_Day27.Not_Exp_Heart	GO:0000904	cell morphogenesis involved in differentiation	33/401	528/11554	0.000768636	0.015316561	0.01320406	ENSG00000179051/ENSG00000133216/ENSG00000118193/ENSG00000107984/ENSG00000066468/ENSG00000171798/ENSG00000148948/ENSG00000111249/ENSG00000108947/ENSG00000108830/ENSG00000141738/ENSG00000183691/ENSG00000169750/ENSG00000105426/ENSG00000128011/ENSG00000125848/ENSG00000074047/ENSG00000115232/ENSG00000008300/ENSG00000185008/ENSG00000114790/ENSG00000016082/ENSG00000151422/ENSG00000075213/ENSG00000106278/ENSG00000104290/ENSG00000157168/ENSG00000156687/ENSG00000011201/ENSG00000079482/ENSG00000196338/ENSG00000129682/ENSG00000179542	33
Up_Day27.Not_Exp_Heart	GO:0006978	"DNA damage response, signal transduction by p53 class mediator resulting in transcription of p21 class mediator"	4/401	13/11554	0.000796479	0.015656919	0.013497474	ENSG00000111206/ENSG00000139618/ENSG00000183765/ENSG00000072133	4
Up_Day27.Not_Exp_Heart	GO:0007076	mitotic chromosome condensation	4/401	13/11554	0.000796479	0.015656919	0.013497474	ENSG00000146670/ENSG00000137804/ENSG00000121152/ENSG00000109805	4
Up_Day27.Not_Exp_Heart	GO:0098743	cell aggregation	4/401	13/11554	0.000796479	0.015656919	0.013497474	ENSG00000060718/ENSG00000139219/ENSG00000134323/ENSG00000169071	4
Up_Day27.Not_Exp_Heart	GO:0035270	endocrine system development	9/401	72/11554	0.000820378	0.016054399	0.013840133	ENSG00000107779/ENSG00000137868/ENSG00000103449/ENSG00000120093/ENSG00000183691/ENSG00000074047/ENSG00000164093/ENSG00000016082/ENSG00000124766	9
Up_Day27.Not_Exp_Heart	GO:0010639	negative regulation of organelle organization	20/401	265/11554	0.000934769	0.018211294	0.015699543	ENSG00000117650/ENSG00000117724/ENSG00000138336/ENSG00000149554/ENSG00000135476/ENSG00000151239/ENSG00000100505/ENSG00000156970/ENSG00000140451/ENSG00000166851/ENSG00000167513/ENSG00000080986/ENSG00000101367/ENSG00000169679/ENSG00000176720/ENSG00000182504/ENSG00000164109/ENSG00000112742/ENSG00000122691/ENSG00000129682	20
Up_Day27.Not_Exp_Heart	GO:0060395	SMAD protein signal transduction	7/401	46/11554	0.000955875	0.018539719	0.015982671	ENSG00000143768/ENSG00000130513/ENSG00000223802/ENSG00000123999/ENSG00000187391/ENSG00000156466/ENSG00000169071	7
Up_Day27.Not_Exp_Heart	GO:0048608	reproductive structure development	22/401	305/11554	0.000964217	0.018618781	0.016050828	ENSG00000066279/ENSG00000054267/ENSG00000066468/ENSG00000121621/ENSG00000165891/ENSG00000139618/ENSG00000137868/ENSG00000103449/ENSG00000187741/ENSG00000171345/ENSG00000183691/ENSG00000136492/ENSG00000115884/ENSG00000074047/ENSG00000123999/ENSG00000176720/ENSG00000185008/ENSG00000164093/ENSG00000142731/ENSG00000146374/ENSG00000075213/ENSG00000169071	22
Up_Day27.Not_Exp_Heart	GO:0045840	positive regulation of mitotic nuclear division	6/401	34/11554	0.000991898	0.019045576	0.016418759	ENSG00000146670/ENSG00000135476/ENSG00000126787/ENSG00000137804/ENSG00000167513/ENSG00000175063	6
Up_Day27.Not_Exp_Heart	GO:0009888	tissue development	66/401	1305/11554	0.000995048	0.019045576	0.016418759	ENSG00000123473/ENSG00000162601/ENSG00000060718/ENSG00000183856/ENSG00000117724/ENSG00000054267/ENSG00000162849/ENSG00000107984/ENSG00000170312/ENSG00000107779/ENSG00000066468/ENSG00000165973/ENSG00000149948/ENSG00000135480/ENSG00000139219/ENSG00000165891/ENSG00000139618/ENSG00000150893/ENSG00000103995/ENSG00000137868/ENSG00000103449/ENSG00000062038/ENSG00000120093/ENSG00000171345/ENSG00000065559/ENSG00000183691/ENSG00000176890/ENSG00000134762/ENSG00000105426/ENSG00000197380/ENSG00000101311/ENSG00000125848/ENSG00000101447/ENSG00000130700/ENSG00000134323/ENSG00000115884/ENSG00000119888/ENSG00000074047/ENSG00000115232/ENSG00000206557/ENSG00000008300/ENSG00000164087/ENSG00000185008/ENSG00000114790/ENSG00000072840/ENSG00000164093/ENSG00000142731/ENSG00000151012/ENSG00000170549/ENSG00000164171/ENSG00000016082/ENSG00000124766/ENSG00000204248/ENSG00000146374/ENSG00000122691/ENSG00000187391/ENSG00000075213/ENSG00000106484/ENSG00000180053/ENSG00000104290/ENSG00000157168/ENSG00000156466/ENSG00000180921/ENSG00000169071/ENSG00000072133/ENSG00000147257	66
Up_Day27.Not_Exp_Heart	GO:0007098	centrosome cycle	9/401	74/11554	0.001002384	0.019102194	0.016467567	ENSG00000123473/ENSG00000117650/ENSG00000170312/ENSG00000138160/ENSG00000149554/ENSG00000139618/ENSG00000103995/ENSG00000164087/ENSG00000142731	9
Up_Day27.Not_Exp_Heart	GO:0042772	"DNA damage response, signal transduction resulting in transcription"	4/401	14/11554	0.001084723	0.020518656	0.017688668	ENSG00000111206/ENSG00000139618/ENSG00000183765/ENSG00000072133	4
Up_Day27.Not_Exp_Heart	GO:0006027	glycosaminoglycan catabolic process	7/401	47/11554	0.001090232	0.020518656	0.017688668	ENSG00000103888/ENSG00000115884/ENSG00000114646/ENSG00000072571/ENSG00000213420/ENSG00000188157/ENSG00000147257	7
Up_Day27.Not_Exp_Heart	GO:0048568	embryonic organ development	22/401	308/11554	0.001095519	0.020518656	0.017688668	ENSG00000117122/ENSG00000133216/ENSG00000123473/ENSG00000060718/ENSG00000107779/ENSG00000066468/ENSG00000139219/ENSG00000165891/ENSG00000137868/ENSG00000103449/ENSG00000120093/ENSG00000171345/ENSG00000183691/ENSG00000134323/ENSG00000074047/ENSG00000164093/ENSG00000142731/ENSG00000146374/ENSG00000122691/ENSG00000180053/ENSG00000104290/ENSG00000169071	22
Up_Day27.Not_Exp_Heart	GO:0061458	reproductive system development	22/401	308/11554	0.001095519	0.020518656	0.017688668	ENSG00000066279/ENSG00000054267/ENSG00000066468/ENSG00000121621/ENSG00000165891/ENSG00000139618/ENSG00000137868/ENSG00000103449/ENSG00000187741/ENSG00000171345/ENSG00000183691/ENSG00000136492/ENSG00000115884/ENSG00000074047/ENSG00000123999/ENSG00000176720/ENSG00000185008/ENSG00000164093/ENSG00000142731/ENSG00000146374/ENSG00000075213/ENSG00000169071	22
Up_Day27.Not_Exp_Heart	GO:0000079	regulation of cyclin-dependent protein serine/threonine kinase activity	9/401	75/11554	0.001104938	0.020606628	0.017764505	ENSG00000134222/ENSG00000100526/ENSG00000127564/ENSG00000166851/ENSG00000094804/ENSG00000164045/ENSG00000145386/ENSG00000158402/ENSG00000147883	9
Up_Day27.Not_Exp_Heart	GO:0000731	DNA synthesis involved in DNA repair	8/401	61/11554	0.001154162	0.021407848	0.01845522	ENSG00000143476/ENSG00000174371/ENSG00000111247/ENSG00000139618/ENSG00000051180/ENSG00000166803/ENSG00000175643/ENSG00000136492	8
Up_Day27.Not_Exp_Heart	GO:0007131	reciprocal meiotic recombination	6/401	35/11554	0.001162617	0.021407848	0.01845522	ENSG00000051180/ENSG00000131747/ENSG00000154920/ENSG00000136492/ENSG00000071539/ENSG00000197275	6
Up_Day27.Not_Exp_Heart	GO:0035825	reciprocal DNA recombination	6/401	35/11554	0.001162617	0.021407848	0.01845522	ENSG00000051180/ENSG00000131747/ENSG00000154920/ENSG00000136492/ENSG00000071539/ENSG00000197275	6
Up_Day27.Not_Exp_Heart	GO:0031297	replication fork processing	5/401	24/11554	0.001209263	0.02198843	0.018955726	ENSG00000139618/ENSG00000051180/ENSG00000154920/ENSG00000121988/ENSG00000146263	5
Up_Day27.Not_Exp_Heart	GO:0032467	positive regulation of cytokinesis	5/401	24/11554	0.001209263	0.02198843	0.018955726	ENSG00000118193/ENSG00000161800/ENSG00000122966/ENSG00000137807/ENSG00000094804	5
Up_Day27.Not_Exp_Heart	GO:0048333	mesodermal cell differentiation	5/401	24/11554	0.001209263	0.02198843	0.018955726	ENSG00000107984/ENSG00000107779/ENSG00000066468/ENSG00000149948/ENSG00000164171	5
Up_Day27.Not_Exp_Heart	GO:0051128	regulation of cellular component organization	87/401	1841/11554	0.001231401	0.022298066	0.019222656	ENSG00000130762/ENSG00000179051/ENSG00000133216/ENSG00000117399/ENSG00000123473/ENSG00000097046/ENSG00000134222/ENSG00000085552/ENSG00000118193/ENSG00000117650/ENSG00000117724/ENSG00000107984/ENSG00000138336/ENSG00000138160/ENSG00000148773/ENSG00000171798/ENSG00000121621/ENSG00000148948/ENSG00000146670/ENSG00000149554/ENSG00000135476/ENSG00000151239/ENSG00000111249/ENSG00000122966/ENSG00000165480/ENSG00000100505/ENSG00000126787/ENSG00000156970/ENSG00000137804/ENSG00000069956/ENSG00000140451/ENSG00000127564/ENSG00000175643/ENSG00000166851/ENSG00000103175/ENSG00000167513/ENSG00000108830/ENSG00000094804/ENSG00000169750/ENSG00000080986/ENSG00000154839/ENSG00000276043/ENSG00000105426/ENSG00000076826/ENSG00000130513/ENSG00000197380/ENSG00000131409/ENSG00000132639/ENSG00000125848/ENSG00000088325/ENSG00000101367/ENSG00000175063/ENSG00000093009/ENSG00000115884/ENSG00000119782/ENSG00000169679/ENSG00000176720/ENSG00000180914/ENSG00000164087/ENSG00000185008/ENSG00000182504/ENSG00000120756/ENSG00000213123/ENSG00000196526/ENSG00000138778/ENSG00000164109/ENSG00000142731/ENSG00000164171/ENSG00000016082/ENSG00000151422/ENSG00000158402/ENSG00000112742/ENSG00000112290/ENSG00000122691/ENSG00000011426/ENSG00000187391/ENSG00000075213/ENSG00000188157/ENSG00000157168/ENSG00000157654/ENSG00000101850/ENSG00000196632/ENSG00000079482/ENSG00000196338/ENSG00000147257/ENSG00000129682/ENSG00000179542	87
Up_Day27.Not_Exp_Heart	GO:0006026	aminoglycan catabolic process	7/401	48/11554	0.001238977	0.022342551	0.019261005	ENSG00000103888/ENSG00000115884/ENSG00000114646/ENSG00000072571/ENSG00000213420/ENSG00000188157/ENSG00000147257	7
Up_Day27.Not_Exp_Heart	GO:0048562	embryonic organ morphogenesis	16/401	195/11554	0.001252265	0.022489236	0.019387459	ENSG00000117122/ENSG00000133216/ENSG00000123473/ENSG00000060718/ENSG00000066468/ENSG00000139219/ENSG00000137868/ENSG00000103449/ENSG00000120093/ENSG00000183691/ENSG00000134323/ENSG00000074047/ENSG00000164093/ENSG00000122691/ENSG00000104290/ENSG00000169071	16
Up_Day27.Not_Exp_Heart	GO:0050767	regulation of neurogenesis	32/401	522/11554	0.001267273	0.022665496	0.019539409	ENSG00000133216/ENSG00000117399/ENSG00000162670/ENSG00000066279/ENSG00000107984/ENSG00000170312/ENSG00000107779/ENSG00000171798/ENSG00000148948/ENSG00000111249/ENSG00000069956/ENSG00000120093/ENSG00000108830/ENSG00000108576/ENSG00000183691/ENSG00000169750/ENSG00000105426/ENSG00000132639/ENSG00000134323/ENSG00000119782/ENSG00000074047/ENSG00000185008/ENSG00000016082/ENSG00000187391/ENSG00000075213/ENSG00000106278/ENSG00000104290/ENSG00000157168/ENSG00000156687/ENSG00000156466/ENSG00000196338/ENSG00000129682	32
Up_Day27.Not_Exp_Heart	GO:0030030	cell projection organization	56/401	1075/11554	0.001277387	0.022727376	0.019592755	ENSG00000179051/ENSG00000133216/ENSG00000117399/ENSG00000085552/ENSG00000117650/ENSG00000170312/ENSG00000066468/ENSG00000171798/ENSG00000148948/ENSG00000155974/ENSG00000111249/ENSG00000103995/ENSG00000069956/ENSG00000166851/ENSG00000108947/ENSG00000108830/ENSG00000141738/ENSG00000183691/ENSG00000169750/ENSG00000105426/ENSG00000076826/ENSG00000128011/ENSG00000132639/ENSG00000125848/ENSG00000101367/ENSG00000119782/ENSG00000074047/ENSG00000008300/ENSG00000164087/ENSG00000185008/ENSG00000182504/ENSG00000120756/ENSG00000114790/ENSG00000213186/ENSG00000213123/ENSG00000142731/ENSG00000228716/ENSG00000164171/ENSG00000016082/ENSG00000151422/ENSG00000112144/ENSG00000112290/ENSG00000187391/ENSG00000075213/ENSG00000106278/ENSG00000188157/ENSG00000104290/ENSG00000157168/ENSG00000156687/ENSG00000148019/ENSG00000213213/ENSG00000011201/ENSG00000079482/ENSG00000196338/ENSG00000129682/ENSG00000179542	56
Up_Day27.Not_Exp_Heart	GO:0003231	cardiac ventricle development	11/401	108/11554	0.001290101	0.022727376	0.019592755	ENSG00000060718/ENSG00000107779/ENSG00000066468/ENSG00000137868/ENSG00000103449/ENSG00000183691/ENSG00000081479/ENSG00000164093/ENSG00000016082/ENSG00000124766/ENSG00000157168	11
Up_Day27.Not_Exp_Heart	GO:0003279	cardiac septum development	10/401	92/11554	0.001291565	0.022727376	0.019592755	ENSG00000107779/ENSG00000066468/ENSG00000137868/ENSG00000103449/ENSG00000183691/ENSG00000081479/ENSG00000164093/ENSG00000049192/ENSG00000016082/ENSG00000124766	10
Up_Day27.Not_Exp_Heart	GO:0030330	"DNA damage response, signal transduction by p53 class mediator"	10/401	92/11554	0.001291565	0.022727376	0.019592755	ENSG00000170312/ENSG00000111206/ENSG00000165891/ENSG00000139618/ENSG00000183765/ENSG00000075218/ENSG00000158402/ENSG00000124766/ENSG00000122691/ENSG00000072133	10
Up_Day27.Not_Exp_Heart	GO:0009157	deoxyribonucleoside monophosphate biosynthetic process	3/401	7/11554	0.001308569	0.022842386	0.019691902	ENSG00000167900/ENSG00000176890/ENSG00000156136	3
Up_Day27.Not_Exp_Heart	GO:0046602	regulation of mitotic centrosome separation	3/401	7/11554	0.001308569	0.022842386	0.019691902	ENSG00000117650/ENSG00000138160/ENSG00000149554	3
Up_Day27.Not_Exp_Heart	GO:1904029	regulation of cyclin-dependent protein kinase activity	9/401	77/11554	0.00133551	0.023219783	0.020017247	ENSG00000134222/ENSG00000100526/ENSG00000127564/ENSG00000166851/ENSG00000094804/ENSG00000164045/ENSG00000145386/ENSG00000158402/ENSG00000147883	9
Up_Day27.Not_Exp_Heart	GO:0044380	protein localization to cytoskeleton	6/401	36/11554	0.001354959	0.023464449	0.020228169	ENSG00000123473/ENSG00000076382/ENSG00000101367/ENSG00000101447/ENSG00000112742/ENSG00000180921	6
Up_Day27.Not_Exp_Heart	GO:0071772	response to BMP	12/401	126/11554	0.001422519	0.024440448	0.021069555	ENSG00000143768/ENSG00000107984/ENSG00000107779/ENSG00000139219/ENSG00000183691/ENSG00000130513/ENSG00000223802/ENSG00000130700/ENSG00000123999/ENSG00000156466/ENSG00000169071/ENSG00000147257	12
Up_Day27.Not_Exp_Heart	GO:0071773	cellular response to BMP stimulus	12/401	126/11554	0.001422519	0.024440448	0.021069555	ENSG00000143768/ENSG00000107984/ENSG00000107779/ENSG00000139219/ENSG00000183691/ENSG00000130513/ENSG00000223802/ENSG00000130700/ENSG00000123999/ENSG00000156466/ENSG00000169071/ENSG00000147257	12
Up_Day27.Not_Exp_Heart	GO:0006334	nucleosome assembly	9/401	78/11554	0.001464517	0.025063346	0.021606541	ENSG00000120334/ENSG00000137812/ENSG00000105011/ENSG00000159259/ENSG00000100162/ENSG00000138092/ENSG00000151725/ENSG00000123219/ENSG00000203760	9
Up_Day27.Not_Exp_Heart	GO:0021872	forebrain generation of neurons	6/401	37/11554	0.001570664	0.026670731	0.022992231	ENSG00000066279/ENSG00000066468/ENSG00000103449/ENSG00000169750/ENSG00000185008/ENSG00000075213	6
Up_Day27.Not_Exp_Heart	GO:0051966	"regulation of synaptic transmission, glutamatergic"	6/401	37/11554	0.001570664	0.026670731	0.022992231	ENSG00000107984/ENSG00000180914/ENSG00000157680/ENSG00000169071/ENSG00000079482/ENSG00000196338	6
Up_Day27.Not_Exp_Heart	GO:0032465	regulation of cytokinesis	7/401	50/11554	0.001583826	0.026686554	0.023005872	ENSG00000118193/ENSG00000161800/ENSG00000165891/ENSG00000122966/ENSG00000139618/ENSG00000137807/ENSG00000094804	7
Up_Day27.Not_Exp_Heart	GO:0042733	embryonic digit morphogenesis	7/401	50/11554	0.001583826	0.026686554	0.023005872	ENSG00000107779/ENSG00000103449/ENSG00000183691/ENSG00000134323/ENSG00000074047/ENSG00000122691/ENSG00000169071	7
Up_Day27.Not_Exp_Heart	GO:0070925	organelle assembly	35/401	598/11554	0.001687725	0.028327811	0.024420763	ENSG00000117399/ENSG00000123473/ENSG00000066279/ENSG00000117650/ENSG00000117724/ENSG00000170312/ENSG00000138160/ENSG00000161800/ENSG00000137812/ENSG00000103995/ENSG00000137807/ENSG00000166851/ENSG00000171345/ENSG00000141738/ENSG00000109063/ENSG00000089685/ENSG00000088325/ENSG00000101367/ENSG00000101057/ENSG00000183765/ENSG00000115884/ENSG00000008300/ENSG00000164087/ENSG00000182504/ENSG00000120756/ENSG00000213186/ENSG00000213123/ENSG00000138778/ENSG00000142731/ENSG00000237649/ENSG00000112144/ENSG00000203760/ENSG00000011426/ENSG00000148019/ENSG00000213213	35
Up_Day27.Not_Exp_Heart	GO:0008406	gonad development	13/401	146/11554	0.001694608	0.028334358	0.024426406	ENSG00000066279/ENSG00000054267/ENSG00000121621/ENSG00000139618/ENSG00000103449/ENSG00000187741/ENSG00000136492/ENSG00000115884/ENSG00000123999/ENSG00000176720/ENSG00000185008/ENSG00000164093/ENSG00000075213	13
Up_Day27.Not_Exp_Heart	GO:0045005	DNA-dependent DNA replication maintenance of fidelity	5/401	26/11554	0.00176771	0.029331885	0.025286352	ENSG00000139618/ENSG00000051180/ENSG00000154920/ENSG00000121988/ENSG00000146263	5
Up_Day27.Not_Exp_Heart	GO:0060325	face morphogenesis	5/401	26/11554	0.00176771	0.029331885	0.025286352	ENSG00000107984/ENSG00000137868/ENSG00000109063/ENSG00000183691/ENSG00000121005	5
Up_Day27.Not_Exp_Heart	GO:0071824	protein-DNA complex subunit organization	15/401	183/11554	0.00177746	0.029347603	0.025299901	ENSG00000120334/ENSG00000117724/ENSG00000119969/ENSG00000137812/ENSG00000051180/ENSG00000167513/ENSG00000105011/ENSG00000159259/ENSG00000093009/ENSG00000100162/ENSG00000138092/ENSG00000138778/ENSG00000151725/ENSG00000123219/ENSG00000203760	15
Up_Day27.Not_Exp_Heart	GO:0000018	regulation of DNA recombination	7/401	51/11554	0.001782107	0.029347603	0.025299901	ENSG00000149554/ENSG00000111247/ENSG00000051180/ENSG00000176208/ENSG00000121988/ENSG00000163605/ENSG00000051341	7
Up_Day27.Not_Exp_Heart	GO:0040007	growth	41/401	737/11554	0.00180972	0.029690295	0.025595329	ENSG00000123473/ENSG00000134222/ENSG00000066279/ENSG00000118193/ENSG00000143768/ENSG00000162849/ENSG00000170312/ENSG00000107779/ENSG00000066468/ENSG00000149948/ENSG00000139618/ENSG00000034053/ENSG00000157456/ENSG00000137868/ENSG00000103449/ENSG00000103175/ENSG00000108830/ENSG00000108576/ENSG00000065559/ENSG00000183691/ENSG00000176890/ENSG00000105426/ENSG00000197380/ENSG00000125848/ENSG00000101003/ENSG00000144057/ENSG00000074047/ENSG00000114646/ENSG00000164087/ENSG00000120756/ENSG00000072840/ENSG00000113645/ENSG00000112290/ENSG00000187391/ENSG00000075213/ENSG00000188157/ENSG00000157168/ENSG00000147536/ENSG00000196338/ENSG00000147257/ENSG00000129682	41
Up_Day27.Not_Exp_Heart	GO:0051307	meiotic chromosome separation	4/401	16/11554	0.001866516	0.030507407	0.026299743	ENSG00000135476/ENSG00000131747/ENSG00000154920/ENSG00000112742	4
Up_Day27.Not_Exp_Heart	GO:0044773	mitotic DNA damage checkpoint	9/401	81/11554	0.001912687	0.031145397	0.026849739	ENSG00000170312/ENSG00000149948/ENSG00000165891/ENSG00000140525/ENSG00000154920/ENSG00000183765/ENSG00000075218/ENSG00000158402/ENSG00000124766	9
Up_Day27.Not_Exp_Heart	GO:0010389	regulation of G2/M transition of mitotic cell cycle	10/401	97/11554	0.001932937	0.031358131	0.027033133	ENSG00000179051/ENSG00000092853/ENSG00000097046/ENSG00000118193/ENSG00000117724/ENSG00000170312/ENSG00000149948/ENSG00000140525/ENSG00000140534/ENSG00000145386	10
Up_Day27.Not_Exp_Heart	GO:0007050	cell cycle arrest	16/401	204/11554	0.001998965	0.032208515	0.027766229	ENSG00000162670/ENSG00000170312/ENSG00000165490/ENSG00000111206/ENSG00000149948/ENSG00000165891/ENSG00000090612/ENSG00000100526/ENSG00000068489/ENSG00000183765/ENSG00000075218/ENSG00000123999/ENSG00000158402/ENSG00000124766/ENSG00000187391/ENSG00000147883	16
Up_Day27.Not_Exp_Heart	GO:0006333	chromatin assembly or disassembly	11/401	114/11554	0.002000116	0.032208515	0.027766229	ENSG00000120334/ENSG00000119969/ENSG00000149948/ENSG00000137812/ENSG00000105011/ENSG00000159259/ENSG00000100162/ENSG00000138092/ENSG00000151725/ENSG00000123219/ENSG00000203760	11
Up_Day27.Not_Exp_Heart	GO:0045137	development of primary sexual characteristics	13/401	149/11554	0.002033911	0.032490726	0.028009517	ENSG00000066279/ENSG00000054267/ENSG00000121621/ENSG00000139618/ENSG00000103449/ENSG00000187741/ENSG00000136492/ENSG00000115884/ENSG00000123999/ENSG00000176720/ENSG00000185008/ENSG00000164093/ENSG00000075213	13
Up_Day27.Not_Exp_Heart	GO:0060174	limb bud formation	3/401	8/11554	0.002039977	0.032490726	0.028009517	ENSG00000066468/ENSG00000139219/ENSG00000124766	3
Up_Day27.Not_Exp_Heart	GO:0070601	centromeric sister chromatid cohesion	3/401	8/11554	0.002039977	0.032490726	0.028009517	ENSG00000156970/ENSG00000169679/ENSG00000163535	3
Up_Day27.Not_Exp_Heart	GO:0001701	in utero embryonic development	19/401	263/11554	0.002062979	0.0327376	0.028222341	ENSG00000123473/ENSG00000117650/ENSG00000138336/ENSG00000107779/ENSG00000066468/ENSG00000165891/ENSG00000139618/ENSG00000034053/ENSG00000157456/ENSG00000171345/ENSG00000183691/ENSG00000134762/ENSG00000101003/ENSG00000074047/ENSG00000164093/ENSG00000142731/ENSG00000146374/ENSG00000122691/ENSG00000147536	19
Up_Day27.Not_Exp_Heart	GO:0048566	embryonic digestive tract development	5/401	27/11554	0.00210854	0.033339383	0.028741125	ENSG00000066468/ENSG00000137868/ENSG00000103449/ENSG00000074047/ENSG00000164093	5
Up_Day27.Not_Exp_Heart	GO:0031109	microtubule polymerization or depolymerization	8/401	67/11554	0.002134267	0.033624329	0.02898677	ENSG00000142945/ENSG00000134222/ENSG00000121621/ENSG00000165480/ENSG00000186185/ENSG00000154839/ENSG00000101367/ENSG00000129682	8
Up_Day27.Not_Exp_Heart	GO:0035249	"synaptic transmission, glutamatergic"	7/401	53/11554	0.002236053	0.035101201	0.030259948	ENSG00000107984/ENSG00000150394/ENSG00000180914/ENSG00000157680/ENSG00000169071/ENSG00000079482/ENSG00000196338	7
Up_Day27.Not_Exp_Heart	GO:0008584	male gonad development	10/401	99/11554	0.002252396	0.035105194	0.03026339	ENSG00000066279/ENSG00000054267/ENSG00000121621/ENSG00000187741/ENSG00000136492/ENSG00000115884/ENSG00000123999/ENSG00000176720/ENSG00000164093/ENSG00000075213	10
Up_Day27.Not_Exp_Heart	GO:0046546	development of primary male sexual characteristics	10/401	99/11554	0.002252396	0.035105194	0.03026339	ENSG00000066279/ENSG00000054267/ENSG00000121621/ENSG00000187741/ENSG00000136492/ENSG00000115884/ENSG00000123999/ENSG00000176720/ENSG00000164093/ENSG00000075213	10
Up_Day27.Not_Exp_Heart	GO:0030903	notochord development	4/401	17/11554	0.002374636	0.036878696	0.031792286	ENSG00000123473/ENSG00000139219/ENSG00000183691/ENSG00000074047	4
Up_Day27.Not_Exp_Heart	GO:0051962	positive regulation of nervous system development	23/401	349/11554	0.002445469	0.037844059	0.032624503	ENSG00000133216/ENSG00000117399/ENSG00000162670/ENSG00000066279/ENSG00000107984/ENSG00000124920/ENSG00000111249/ENSG00000069956/ENSG00000108830/ENSG00000131409/ENSG00000125848/ENSG00000119782/ENSG00000074047/ENSG00000180914/ENSG00000185008/ENSG00000187391/ENSG00000075213/ENSG00000188157/ENSG00000104290/ENSG00000157168/ENSG00000156466/ENSG00000196338/ENSG00000179542	23
Up_Day27.Not_Exp_Heart	GO:0008038	neuron recognition	5/401	28/11554	0.0024949	0.03833713	0.033049569	ENSG00000133216/ENSG00000108947/ENSG00000008300/ENSG00000185008/ENSG00000075213	5
Up_Day27.Not_Exp_Heart	GO:0021545	cranial nerve development	5/401	28/11554	0.0024949	0.03833713	0.033049569	ENSG00000133216/ENSG00000103449/ENSG00000120093/ENSG00000016082/ENSG00000075213	5
Up_Day27.Not_Exp_Heart	GO:0050877	neurological system process	30/401	502/11554	0.00262221	0.040152019	0.034614143	ENSG00000133216/ENSG00000060718/ENSG00000107984/ENSG00000124920/ENSG00000149972/ENSG00000139219/ENSG00000111249/ENSG00000137868/ENSG00000103888/ENSG00000062038/ENSG00000108576/ENSG00000169750/ENSG00000154864/ENSG00000125872/ENSG00000132639/ENSG00000119782/ENSG00000180914/ENSG00000157388/ENSG00000164199/ENSG00000164171/ENSG00000145864/ENSG00000204248/ENSG00000106278/ENSG00000157680/ENSG00000157168/ENSG00000122733/ENSG00000101850/ENSG00000196338/ENSG00000129682/ENSG00000155966	30
Up_Day27.Not_Exp_Heart	GO:0051785	positive regulation of nuclear division	6/401	41/11554	0.002703473	0.041251592	0.03556206	ENSG00000146670/ENSG00000135476/ENSG00000126787/ENSG00000137804/ENSG00000167513/ENSG00000175063	6
Up_Day27.Not_Exp_Heart	GO:0008284	positive regulation of cell proliferation	34/401	593/11554	0.002736287	0.041606811	0.035868286	ENSG00000117399/ENSG00000097046/ENSG00000183856/ENSG00000066279/ENSG00000118193/ENSG00000170312/ENSG00000138336/ENSG00000107779/ENSG00000066468/ENSG00000111206/ENSG00000149948/ENSG00000090612/ENSG00000062038/ENSG00000094804/ENSG00000176208/ENSG00000183691/ENSG00000089685/ENSG00000134323/ENSG00000119888/ENSG00000074047/ENSG00000163507/ENSG00000164093/ENSG00000145386/ENSG00000181541/ENSG00000164171/ENSG00000016082/ENSG00000145604/ENSG00000151422/ENSG00000124766/ENSG00000112742/ENSG00000122691/ENSG00000180053/ENSG00000104290/ENSG00000157168	34
Up_Day27.Not_Exp_Heart	GO:0043044	ATP-dependent chromatin remodeling	7/401	55/11554	0.002774395	0.042039792	0.03624155	ENSG00000120334/ENSG00000137812/ENSG00000100162/ENSG00000138092/ENSG00000151725/ENSG00000123219/ENSG00000203760	7
Up_Day27.Not_Exp_Heart	GO:0006468	protein phosphorylation	68/401	1411/11554	0.002858887	0.043170188	0.037216038	ENSG00000133216/ENSG00000092853/ENSG00000097046/ENSG00000134222/ENSG00000183856/ENSG00000118193/ENSG00000263528/ENSG00000117650/ENSG00000143768/ENSG00000177283/ENSG00000107984/ENSG00000170312/ENSG00000107779/ENSG00000066468/ENSG00000171798/ENSG00000148948/ENSG00000171219/ENSG00000149554/ENSG00000111206/ENSG00000149948/ENSG00000151239/ENSG00000122966/ENSG00000100526/ENSG00000156970/ENSG00000051180/ENSG00000069956/ENSG00000103888/ENSG00000127564/ENSG00000166851/ENSG00000094804/ENSG00000065559/ENSG00000183691/ENSG00000089685/ENSG00000130513/ENSG00000223802/ENSG00000105173/ENSG00000131409/ENSG00000125848/ENSG00000088325/ENSG00000101447/ENSG00000142149/ENSG00000183765/ENSG00000169679/ENSG00000123999/ENSG00000115687/ENSG00000180914/ENSG00000164045/ENSG00000008300/ENSG00000138778/ENSG00000145386/ENSG00000142731/ENSG00000016082/ENSG00000151422/ENSG00000158402/ENSG00000113645/ENSG00000112144/ENSG00000112742/ENSG00000122691/ENSG00000168078/ENSG00000157168/ENSG00000156466/ENSG00000147883/ENSG00000165304/ENSG00000169071/ENSG00000106692/ENSG00000196632/ENSG00000072133/ENSG00000129682	68
Up_Day27.Not_Exp_Heart	GO:0072089	stem cell proliferation	9/401	86/11554	0.002897191	0.043597729	0.037584611	ENSG00000066279/ENSG00000066468/ENSG00000149948/ENSG00000161800/ENSG00000101311/ENSG00000119888/ENSG00000206557/ENSG00000104290/ENSG00000129682	9
Up_Day27.Not_Exp_Heart	GO:0051653	spindle localization	5/401	29/11554	0.002930167	0.04379195	0.037752045	ENSG00000066279/ENSG00000135476/ENSG00000137804/ENSG00000076382/ENSG00000080986	5
Up_Day27.Not_Exp_Heart	GO:0060323	head morphogenesis	5/401	29/11554	0.002930167	0.04379195	0.037752045	ENSG00000107984/ENSG00000137868/ENSG00000109063/ENSG00000183691/ENSG00000121005	5
Up_Day27.Not_Exp_Heart	GO:0007411	axon guidance	14/401	174/11554	0.002962277	0.043810013	0.037767617	ENSG00000133216/ENSG00000108947/ENSG00000141738/ENSG00000183691/ENSG00000125848/ENSG00000074047/ENSG00000008300/ENSG00000185008/ENSG00000016082/ENSG00000075213/ENSG00000104290/ENSG00000156687/ENSG00000011201/ENSG00000079482	14
Up_Day27.Not_Exp_Heart	GO:0021522	spinal cord motor neuron differentiation	4/401	18/11554	0.002970408	0.043810013	0.037767617	ENSG00000139915/ENSG00000074047/ENSG00000016082/ENSG00000124766	4
Up_Day27.Not_Exp_Heart	GO:0060236	regulation of mitotic spindle organization	4/401	18/11554	0.002970408	0.043810013	0.037767617	ENSG00000134222/ENSG00000166851/ENSG00000088325/ENSG00000182504	4
Up_Day27.Not_Exp_Heart	GO:0000733	DNA strand renaturation	3/401	9/11554	0.002981571	0.043810013	0.037767617	ENSG00000085999/ENSG00000121988/ENSG00000160957	3
Up_Day27.Not_Exp_Heart	GO:0001833	inner cell mass cell proliferation	3/401	9/11554	0.002981571	0.043810013	0.037767617	ENSG00000139618/ENSG00000101003/ENSG00000147536	3
Up_Day27.Not_Exp_Heart	GO:0042770	signal transduction in response to DNA damage	10/401	103/11554	0.003018423	0.044202675	0.038106122	ENSG00000170312/ENSG00000111206/ENSG00000165891/ENSG00000139618/ENSG00000183765/ENSG00000075218/ENSG00000158402/ENSG00000124766/ENSG00000122691/ENSG00000072133	10
Up_Day27.Not_Exp_Heart	GO:0045740	positive regulation of DNA replication	6/401	42/11554	0.003063591	0.044565033	0.038418503	ENSG00000097046/ENSG00000170312/ENSG00000165891/ENSG00000167513/ENSG00000065559/ENSG00000074047	6
Up_Day27.Not_Exp_Heart	GO:0060324	face development	6/401	42/11554	0.003063591	0.044565033	0.038418503	ENSG00000107984/ENSG00000137868/ENSG00000120093/ENSG00000109063/ENSG00000183691/ENSG00000121005	6
Up_Day27.Not_Exp_Heart	GO:0007018	microtubule-based movement	15/401	194/11554	0.003129098	0.04536673	0.039109627	ENSG00000142945/ENSG00000118193/ENSG00000185842/ENSG00000138160/ENSG00000121621/ENSG00000161800/ENSG00000126787/ENSG00000137807/ENSG00000186185/ENSG00000163808/ENSG00000138778/ENSG00000112984/ENSG00000237649/ENSG00000112144/ENSG00000213213	15
Up_Day27.Not_Exp_Heart	GO:0042127	regulation of cell proliferation	56/401	1120/11554	0.003189089	0.046083389	0.039727443	ENSG00000117399/ENSG00000097046/ENSG00000183856/ENSG00000066279/ENSG00000118193/ENSG00000170312/ENSG00000138336/ENSG00000107779/ENSG00000066468/ENSG00000165973/ENSG00000137492/ENSG00000111206/ENSG00000149948/ENSG00000165891/ENSG00000090612/ENSG00000139618/ENSG00000100526/ENSG00000171241/ENSG00000062038/ENSG00000103175/ENSG00000187741/ENSG00000094804/ENSG00000176208/ENSG00000108576/ENSG00000183691/ENSG00000136492/ENSG00000089685/ENSG00000101311/ENSG00000134323/ENSG00000119888/ENSG00000074047/ENSG00000144354/ENSG00000123999/ENSG00000176720/ENSG00000206557/ENSG00000163507/ENSG00000164093/ENSG00000145386/ENSG00000181541/ENSG00000164171/ENSG00000016082/ENSG00000145604/ENSG00000151422/ENSG00000124766/ENSG00000112742/ENSG00000122691/ENSG00000187391/ENSG00000106278/ENSG00000173535/ENSG00000180053/ENSG00000104290/ENSG00000157168/ENSG00000147883/ENSG00000169071/ENSG00000106692/ENSG00000147257	56
Up_Day27.Not_Exp_Heart	GO:0048667	cell morphogenesis involved in neuron differentiation	26/401	421/11554	0.003212185	0.046263945	0.039883096	ENSG00000133216/ENSG00000066468/ENSG00000171798/ENSG00000148948/ENSG00000111249/ENSG00000108947/ENSG00000108830/ENSG00000141738/ENSG00000183691/ENSG00000105426/ENSG00000128011/ENSG00000125848/ENSG00000074047/ENSG00000008300/ENSG00000185008/ENSG00000016082/ENSG00000075213/ENSG00000106278/ENSG00000104290/ENSG00000157168/ENSG00000156687/ENSG00000011201/ENSG00000079482/ENSG00000196338/ENSG00000129682/ENSG00000179542	26
Up_Day27.Not_Exp_Heart	GO:0097485	neuron projection guidance	14/401	176/11554	0.003286746	0.04718211	0.040674625	ENSG00000133216/ENSG00000108947/ENSG00000141738/ENSG00000183691/ENSG00000125848/ENSG00000074047/ENSG00000008300/ENSG00000185008/ENSG00000016082/ENSG00000075213/ENSG00000104290/ENSG00000156687/ENSG00000011201/ENSG00000079482	14
Up_Day27.Not_Exp_Heart	GO:0001932	regulation of protein phosphorylation	50/401	978/11554	0.003439209	0.048180955	0.041535707	ENSG00000092853/ENSG00000134222/ENSG00000183856/ENSG00000118193/ENSG00000143768/ENSG00000177283/ENSG00000107984/ENSG00000170312/ENSG00000107779/ENSG00000066468/ENSG00000171798/ENSG00000148948/ENSG00000111206/ENSG00000151239/ENSG00000100526/ENSG00000051180/ENSG00000103888/ENSG00000127564/ENSG00000166851/ENSG00000094804/ENSG00000065559/ENSG00000183691/ENSG00000130513/ENSG00000223802/ENSG00000105173/ENSG00000131409/ENSG00000125848/ENSG00000088325/ENSG00000101447/ENSG00000183765/ENSG00000123999/ENSG00000164045/ENSG00000008300/ENSG00000138778/ENSG00000145386/ENSG00000016082/ENSG00000151422/ENSG00000158402/ENSG00000113645/ENSG00000112742/ENSG00000122691/ENSG00000168078/ENSG00000157168/ENSG00000156466/ENSG00000147883/ENSG00000169071/ENSG00000106692/ENSG00000196632/ENSG00000072133/ENSG00000129682	50
Up_Day27.Not_Exp_Heart	GO:0046605	regulation of centrosome cycle	6/401	43/11554	0.003458347	0.048180955	0.041535707	ENSG00000123473/ENSG00000117650/ENSG00000138160/ENSG00000149554/ENSG00000164087/ENSG00000142731	6
Up_Day27.Not_Exp_Heart	GO:0048645	animal organ formation	6/401	43/11554	0.003458347	0.048180955	0.041535707	ENSG00000107984/ENSG00000107779/ENSG00000066468/ENSG00000183691/ENSG00000074047/ENSG00000016082	6
Up_Day27.Not_Exp_Heart	GO:0060284	regulation of cell development	34/401	602/11554	0.003474031	0.048180955	0.041535707	ENSG00000179051/ENSG00000133216/ENSG00000117399/ENSG00000162670/ENSG00000066279/ENSG00000118193/ENSG00000107984/ENSG00000170312/ENSG00000107779/ENSG00000171798/ENSG00000148948/ENSG00000111249/ENSG00000069956/ENSG00000120093/ENSG00000108830/ENSG00000108576/ENSG00000183691/ENSG00000169750/ENSG00000105426/ENSG00000132639/ENSG00000134323/ENSG00000119782/ENSG00000074047/ENSG00000185008/ENSG00000016082/ENSG00000187391/ENSG00000075213/ENSG00000106278/ENSG00000104290/ENSG00000157168/ENSG00000156687/ENSG00000156466/ENSG00000196338/ENSG00000129682	34
Up_Day27.Not_Exp_Heart	GO:0000912	assembly of actomyosin apparatus involved in cytokinesis	2/401	3/11554	0.003521935	0.048180955	0.041535707	ENSG00000161800/ENSG00000137807	2
Up_Day27.Not_Exp_Heart	GO:0000915	actomyosin contractile ring assembly	2/401	3/11554	0.003521935	0.048180955	0.041535707	ENSG00000161800/ENSG00000137807	2
Up_Day27.Not_Exp_Heart	GO:0007079	mitotic chromosome movement towards spindle pole	2/401	3/11554	0.003521935	0.048180955	0.041535707	ENSG00000126787/ENSG00000138778	2
Up_Day27.Not_Exp_Heart	GO:0016321	female meiosis chromosome segregation	2/401	3/11554	0.003521935	0.048180955	0.041535707	ENSG00000166851/ENSG00000112742	2
Up_Day27.Not_Exp_Heart	GO:0042636	negative regulation of hair cycle	2/401	3/11554	0.003521935	0.048180955	0.041535707	ENSG00000062038/ENSG00000101311	2
Up_Day27.Not_Exp_Heart	GO:0044837	actomyosin contractile ring organization	2/401	3/11554	0.003521935	0.048180955	0.041535707	ENSG00000161800/ENSG00000137807	2
Up_Day27.Not_Exp_Heart	GO:0048880	sensory system development	2/401	3/11554	0.003521935	0.048180955	0.041535707	ENSG00000016082/ENSG00000075213	2
Up_Day27.Not_Exp_Heart	GO:0050904	diapedesis	2/401	3/11554	0.003521935	0.048180955	0.041535707	ENSG00000115232/ENSG00000151422	2
Up_Day27.Not_Exp_Heart	GO:0071163	DNA replication preinitiation complex assembly	2/401	3/11554	0.003521935	0.048180955	0.041535707	ENSG00000167513/ENSG00000093009	2
Up_Day27.Not_Exp_Heart	GO:0072092	ureteric bud invasion	2/401	3/11554	0.003521935	0.048180955	0.041535707	ENSG00000162849/ENSG00000103449	2
Up_Day27.Not_Exp_Heart	GO:0072093	metanephric renal vesicle formation	2/401	3/11554	0.003521935	0.048180955	0.041535707	ENSG00000162849/ENSG00000103449	2
Up_Day27.Not_Exp_Heart	GO:0031175	neuron projection development	37/401	672/11554	0.003570615	0.048694261	0.041978216	ENSG00000133216/ENSG00000117399/ENSG00000085552/ENSG00000066468/ENSG00000171798/ENSG00000148948/ENSG00000155974/ENSG00000111249/ENSG00000069956/ENSG00000108947/ENSG00000108830/ENSG00000141738/ENSG00000183691/ENSG00000169750/ENSG00000105426/ENSG00000076826/ENSG00000128011/ENSG00000132639/ENSG00000125848/ENSG00000119782/ENSG00000074047/ENSG00000008300/ENSG00000185008/ENSG00000228716/ENSG00000016082/ENSG00000112290/ENSG00000187391/ENSG00000075213/ENSG00000106278/ENSG00000104290/ENSG00000157168/ENSG00000156687/ENSG00000011201/ENSG00000079482/ENSG00000196338/ENSG00000129682/ENSG00000179542	37
Up_Day27.Not_Exp_Heart	GO:0050919	negative chemotaxis	4/401	19/11554	0.00366073	0.049767677	0.042903584	ENSG00000125848/ENSG00000185008/ENSG00000075213/ENSG00000157168	4
```
