## Supplementary material for "A Comparative Assessment of Human and Chimpanzee iPSC-derived Cardiomyocytes with Primary Heart Tissues": 2017_July_ortho_chimp.bed (part 1 of 16)

```
chr1	175683	176285	ENSE00001660524	2	-	ENSG00000273443
chr1	176537	176555	ENSE00001670841_F1	2	-	ENSG00000273443
chr1	176678	176765	ENSE00001670841_F2	2	-	ENSG00000273443
chr1	176956	177043	ENSE00001758525	2	+	ENSG00000217801
chr1	177672	177864	ENSE00001671307	2	+	ENSG00000217801
chr1	177952	178052	ENSG00000217801.1_M3	2	+	ENSG00000217801
chr1	178637	178718	ENSE00001666739	2	+	ENSG00000217801
chr1	179597	179678	ENSE00001654594	2	+	ENSG00000217801
chr1	179900	180035	ENSE00001680786	2	+	ENSG00000217801
chr1	180610	180758	ENSE00001609518	2	+	ENSG00000217801
chr1	186041	186330	ENSE00001707588	2	-	ENSG00000237330
chr1	313680	313774	ENSE00001733002	2	+	ENSG00000223823
chr1	355179	355274	ENSE00001500004	2	+	ENSG00000207730
chr1	355942	356032	ENSE00001499882	2	+	ENSG00000207607
chr1	357157	357240	ENSE00001436869	2	+	ENSG00000198976
chr1	357509	358497	ENSE00003699319	2	+	ENSG00000272141
chr1	361285	362104	ENSE00001480504_F1	2	-	ENSG00000205231
chr1	362147	362486	ENSE00001480504_F2	2	-	ENSG00000205231
chr1	362542	362644	ENSE00001480504_F3	2	-	ENSG00000205231
chr1	362710	362741	ENSE00001480504_F4	2	-	ENSG00000205231
chr1	387553	387860	ENSG00000186891.3_M2	2	+	ENSG00000186891
chr1	388537	388847	ENSG00000186891.2_M2	2	+	ENSG00000186891
chr1	389739	389827	ENSE00001333105	2	+	ENSG00000186891
chr1	389994	390192	ENSG00000186891.1_M2	2	+	ENSG00000186891
chr1	390257	390717	ENSG00000186891.1_M3	2	+	ENSG00000186891
chr1	395605	396112	ENSG00000186827.1_M3	2	-	ENSG00000186827
chr1	396221	396418	ENSG00000186827.1_M2	2	-	ENSG00000186827
chr1	396951	397018	ENSE00003550137	2	-	ENSG00000186827
chr1	397306	398100	ENSG00000186827.1_M4	2	-	ENSG00000186827
chr1	402987	405867	ENSG00000078808.1_M7	2	-	ENSG00000078808
chr1	408344	408458	ENSE00000869639	2	-	ENSG00000078808
chr1	408932	409069	ENSE00000869640	2	-	ENSG00000078808
chr1	413485	413964	ENSG00000078808.1_M2	2	-	ENSG00000078808
chr1	416898	417038	ENSG00000078808.1_M3	2	-	ENSG00000078808
chr1	417271	420032	ENSE00001480062	2	+	ENSG00000176022
chr1	426417	426618	ENSG00000184163.1_M3	2	-	ENSG00000184163
chr1	426806	427524	ENSG00000184163.1_M6	2	-	ENSG00000184163
chr1	427925	428244	ENSG00000184163.1_M4	2	-	ENSG00000184163
chr1	428349	428693	ENSG00000184163.2_M3	2	-	ENSG00000184163
chr1	431101	431310	ENSE00001330968	2	-	ENSG00000184163
chr1	433769	435334	ENSE00002619150	2	-	ENSG00000260179
chr1	440059	440350	ENSG00000160087.1_M3	2	-	ENSG00000160087
chr1	441011	441150	ENSG00000160087.1_M4	2	-	ENSG00000160087
chr1	441227	441330	ENSG00000160087.2_M3	2	-	ENSG00000160087
chr1	446294	446515	ENSG00000160087.1_M2	2	-	ENSG00000160087
chr1	446977	447694	ENSG00000160087.3_M3	2	-	ENSG00000160087
chr1	450153	450346	ENSE00003636899	2	-	ENSG00000160087
chr1	451789	452049	ENSG00000160087.2_M2	2	-	ENSG00000160087
chr1	455609	455737	ENSE00002076504	2	-	ENSG00000160087
chr1	457021	458051	ENSG00000160087.1_M15	2	-	ENSG00000160087
chr1	459388	459465	ENSG00000230415.1_M2	2	+	ENSG00000230415
chr1	464854	466016	ENSG00000162572.1_M6	2	+	ENSG00000162572
chr1	466330	466416	ENSE00001941972	2	+	ENSG00000162572
chr1	466514	466725	ENSG00000162572.1_M5	2	+	ENSG00000162572
chr1	468385	468498	ENSE00003517785	2	+	ENSG00000162572
chr1	470566	470652	ENSG00000162572.1_M2	2	+	ENSG00000162572
chr1	470915	471268	ENSG00000162572.2_M2	2	+	ENSG00000162572
chr1	471758	471966	ENSE00003490508	2	+	ENSG00000162572
chr1	472099	472290	ENSE00003620052	2	+	ENSG00000162572
chr1	472498	472827	ENSG00000162572.1_M3	2	+	ENSG00000162572
chr1	472929	473028	ENSE00003541629	2	+	ENSG00000162572
chr1	473656	473774	ENSE00003471804	2	+	ENSG00000162572
chr1	473862	473941	ENSE00003521404	2	+	ENSG00000162572
chr1	474022	474080	ENSE00003475844	2	+	ENSG00000162572
chr1	474279	474338	ENSG00000162572.3_M2	2	+	ENSG00000162572
chr1	474449	474525	ENSE00003547655	2	+	ENSG00000162572
chr1	474638	475414	ENSG00000162572.1_M4	2	+	ENSG00000162572
chr1	475756	477089	ENSG00000131584.1_M4	2	-	ENSG00000131584
chr1	477223	477334	ENSE00003542543	2	-	ENSG00000131584
chr1	477484	477594	ENSE00003460068	2	-	ENSG00000131584
chr1	477796	478023	ENSG00000131584.1_M2	2	-	ENSG00000131584
chr1	478112	478403	ENSG00000131584.2_M2	2	-	ENSG00000131584
chr1	478841	478949	ENSE00003582645	2	-	ENSG00000131584
chr1	479116	479319	ENSE00003474340	2	-	ENSG00000131584
chr1	479394	479489	ENSE00003591650	2	-	ENSG00000131584
chr1	479489	479550	ENSE00003729583	2	-	ENSG00000278073
chr1	479590	479660	ENSE00003561535	2	-	ENSG00000131584
chr1	479856	480065	ENSG00000131584.1_M3	2	-	ENSG00000131584
chr1	482423	482535	ENSG00000131584.3_M2	2	-	ENSG00000131584
chr1	482971	483023	ENSE00003570562	2	-	ENSG00000131584
chr1	483168	484507	ENSG00000131584.1_M6	2	-	ENSG00000131584
chr1	484574	484670	ENSE00003464945	2	-	ENSG00000131584
chr1	484759	484804	ENSG00000131584.4_M2	2	-	ENSG00000131584
chr1	485110	485294	ENSE00003517853	2	-	ENSG00000131584
chr1	486055	486655	ENSG00000131584.3_M3	2	-	ENSG00000131584
chr1	487542	487596	ENSE00003522844	2	-	ENSG00000131584
chr1	491658	491743	ENSE00001711951	2	-	ENSG00000131584
chr1	491923	491970	ENSE00001768153	2	-	ENSG00000131584
chr1	492355	492605	ENSG00000131584.2_M4	2	-	ENSG00000131584
chr1	493141	493301	ENSG00000169972.1_M2	2	+	ENSG00000169972
chr1	493368	493553	ENSG00000169972.1_M3	2	+	ENSG00000169972
chr1	493666	494023	ENSG00000169972.2_M3	2	+	ENSG00000169972
chr1	494191	494433	ENSG00000169972.1_M4	2	+	ENSG00000169972
chr1	495883	496138	ENSG00000169972.2_M2	2	+	ENSG00000169972
chr1	496231	496477	ENSG00000127054.1_M10	2	-	ENSG00000127054
chr1	496570	496700	ENSG00000127054.1_M2	2	-	ENSG00000127054
chr1	496773	497049	ENSG00000127054.1_M9	2	-	ENSG00000127054
chr1	497114	498145	ENSG00000127054.1_M13	2	-	ENSG00000127054
chr1	500728	502010	ENSE00001945772	2	-	ENSG00000127054
chr1	502140	502457	ENSE00001597157	2	-	ENSG00000240731
chr1	503312	503369	ENSE00001634414_F1	2	-	ENSG00000240731
chr1	506638	506715	ENSG00000127054.2_M2	2	-	ENSG00000127054
chr1	507576	508068	ENSG00000127054.1_M5	2	-	ENSG00000127054
chr1	509817	509928	ENSG00000127054.1_M23	2	-	ENSG00000127054
chr1	509991	510328	ENSG00000224051.1_M2	2	+	ENSG00000224051
chr1	510466	510821	ENSE00001872334	2	+	ENSG00000224051
chr1	512057	512254	ENSE00002725815	2	+	ENSG00000224051
chr1	512462	514110	ENSG00000224051.1_M3	2	+	ENSG00000224051
chr1	516576	516799	ENSE00001691126	2	+	ENSG00000169962
chr1	516900	517201	ENSE00001779983	2	+	ENSG00000169962
chr1	517286	518069	ENSE00001130446	2	+	ENSG00000169962
chr1	518183	518387	ENSE00001694801	2	+	ENSG00000169962
chr1	518521	518642	ENSE00001627951	2	+	ENSG00000169962
chr1	518768	520537	ENSE00001379118_F1	2	+	ENSG00000169962
chr1	520568	521799	ENSG00000107404.1_M3	2	-	ENSG00000107404
chr1	522301	522339	ENSG00000107404.1_M2	2	-	ENSG00000107404
chr1	523327	523534	ENSE00001637986	2	-	ENSG00000107404
chr1	523619	523787	ENSG00000107404.2_M3	2	-	ENSG00000107404
chr1	523871	524003	ENSE00001604958	2	-	ENSG00000107404
chr1	524636	524999	ENSG00000107404.1_M6	2	-	ENSG00000107404
chr1	525058	525162	ENSG00000107404.2_M2	2	-	ENSG00000107404
chr1	525504	525649	ENSG00000107404.3_M3	2	-	ENSG00000107404
chr1	525713	525832	ENSG00000107404.3_M2	2	-	ENSG00000107404
chr1	525876	525970	ENSG00000107404.4_M2	2	-	ENSG00000107404
chr1	527173	527656	ENSG00000107404.4_M3	2	-	ENSG00000107404
chr1	527869	527991	ENSE00003563611	2	-	ENSG00000107404
chr1	528195	528265	ENSE00003623488	2	-	ENSG00000107404
chr1	534288	534717	ENSG00000107404.1_M4	2	-	ENSG00000107404
chr1	537219	538477	ENSG00000162576.1_M9	2	-	ENSG00000162576
chr1	538560	538637	ENSE00003470821	2	-	ENSG00000162576
chr1	538723	539040	ENSG00000162576.1_M6	2	-	ENSG00000162576
chr1	539212	540283	ENSG00000162576.1_M8	2	-	ENSG00000162576
chr1	541217	541241	ENSE00001224378	2	-	ENSG00000162576
chr1	543006	543342	ENSG00000162576.1_M3	2	-	ENSG00000162576
chr1	545810	546346	ENSE00001847926	2	-	ENSG00000162576
chr1	567935	568108	ENSG00000175756.1_M3	2	-	ENSG00000175756
chr1	568205	569701	ENSG00000175756.1_M10	2	-	ENSG00000175756
chr1	572851	573218	ENSE00001626665	2	+	ENSG00000223663
chr1	579807	581676	ENSG00000221978.1_M11	2	-	ENSG00000221978
chr1	581871	581964	ENSE00003503679	2	-	ENSG00000221978
chr1	582048	582836	ENSG00000221978.1_M5	2	-	ENSG00000221978
chr1	583433	583561	ENSE00001944549	2	-	ENSG00000221978
chr1	584318	584460	ENSG00000221978.1_M3	2	-	ENSG00000221978
chr1	584547	584652	ENSE00003459548	2	-	ENSG00000221978
chr1	584855	586875	ENSG00000221978.1_M16	2	-	ENSG00000221978
chr1	587151	587532	ENSG00000221978.2_M3	2	-	ENSG00000221978
chr1	589253	589606	ENSG00000221978.1_M4	2	-	ENSG00000221978
chr1	592308	592442	ENSG00000221978.2_M4	2	-	ENSG00000221978
chr1	592673	593039	ENSG00000221978.1_M2	2	-	ENSG00000221978
chr1	593070	593414	ENSG00000221978.1_M6	2	-	ENSG00000221978
chr1	596177	596733	ENSG00000242485.1_M3	2	-	ENSG00000242485
chr1	599242	599593	ENSE00001858761_F1	2	-	ENSG00000242485
chr1	599882	601151	ENSG00000242485.1_M7	2	-	ENSG00000242485
chr1	601262	601445	ENSG00000242485.1_M4	2	-	ENSG00000242485
chr1	603223	604744	ENSE00003697251	2	+	ENSG00000272455
chr1	612337	613462	ENSG00000235098.1_M4	2	-	ENSG00000235098
chr1	613968	614161	ENSE00002204959_F1	2	-	ENSG00000235098
chr1	614479	614507	ENSE00002204959_F2	2	-	ENSG00000235098
chr1	614765	615739	ENSG00000235098.1_M6	2	-	ENSG00000235098
chr1	616420	616643	ENSE00001670961	2	+	ENSG00000225905
chr1	620090	620348	ENSE00001478869	2	+	ENSG00000205116
chr1	625491	625909	ENSG00000225285.1_M4	2	-	ENSG00000225285
chr1	626752	626791	ENSE00001723054	2	-	ENSG00000225285
chr1	629130	629521	ENSG00000225285.1_M3	2	-	ENSG00000225285
chr1	629809	630095	ENSE00001920985	2	+	ENSG00000179403
chr1	630447	630746	ENSG00000179403.1_M3	2	+	ENSG00000179403
chr1	631730	632408	ENSG00000179403.1_M4	2	+	ENSG00000179403
chr1	634007	637808	ENSG00000179403.1_M2	2	+	ENSG00000179403
chr1	648560	648637	ENSE00001738634	2	+	ENSG00000215915
chr1	684784	684835	ENSE00003528975	2	+	ENSG00000160072
chr1	714808	714878	ENSE00003505667	2	+	ENSG00000197785
chr1	716990	717146	ENSG00000197785.3_M2	2	+	ENSG00000197785
chr1	717779	717836	ENSE00001745869	2	+	ENSG00000197785
chr1	718107	718233	ENSE00001784657	2	+	ENSG00000197785
chr1	721555	721633	ENSE00001478653	2	+	ENSG00000197785
chr1	728123	728902	ENSG00000197785.4_M2	2	+	ENSG00000197785
chr1	729394	729728	ENSG00000205090.1_M2	2	-	ENSG00000205090
chr1	729809	730018	ENSE00001658110	2	-	ENSG00000205090
chr1	733279	734013	ENSG00000205090.2_M2	2	-	ENSG00000205090
chr1	734515	734583	ENSG00000205090.1_M3	2	-	ENSG00000205090
chr1	734645	734679	ENSE00001669329	2	-	ENSG00000205090
chr1	798754	799154	ENSE00003719557	2	-	ENSG00000274481
chr1	824816	826480	ENSE00003696327_F1	2	-	ENSG00000272106
chr1	826699	826861	ENSE00003696327_F2	2	-	ENSG00000272106
chr1	826944	827166	ENSG00000197530.1_M5	2	+	ENSG00000197530
chr1	827339	830270	ENSG00000197530.1_M10	2	+	ENSG00000197530
chr1	834166	834747	ENSG00000197530.1_M7	2	+	ENSG00000197530
chr1	835790	835948	ENSG00000197530.2_M5	2	+	ENSG00000197530
chr1	836011	836232	ENSG00000197530.1_M4	2	+	ENSG00000197530
chr1	836332	837817	ENSG00000197530.1_M9	2	+	ENSG00000197530
chr1	837899	838270	ENSG00000197530.3_M5	2	+	ENSG00000197530
chr1	839169	839881	ENSG00000197530.5_M5	2	+	ENSG00000197530
chr1	840192	840469	ENSG00000197530.6_M5	2	+	ENSG00000197530
chr1	840543	840862	ENSG00000197530.1_M6	2	+	ENSG00000197530
chr1	841460	841775	ENSG00000197530.2_M6	2	+	ENSG00000197530
chr1	843296	843568	ENSG00000189409.1_M4	2	+	ENSG00000189409
chr1	880686	881175	ENSG00000189339.2_M3	2	-	ENSG00000189339
chr1	881451	882653	ENSG00000189339.2_M2	2	-	ENSG00000189339
chr1	909571	911411	ENSG00000008130.1_M3	2	-	ENSG00000008130
chr1	911913	911996	ENSE00003520839	2	-	ENSG00000008130
chr1	912396	912729	ENSG00000008130.1_M9	2	-	ENSG00000008130
chr1	912889	913236	ENSG00000008130.2_M3	2	-	ENSG00000008130
chr1	913713	913816	ENSE00003498213	2	-	ENSG00000008130
chr1	914343	914682	ENSG00000008130.3_M3	2	-	ENSG00000008130
chr1	914841	915652	ENSG00000008130.1_M11	2	-	ENSG00000008130
chr1	916707	916918	ENSE00001772556	2	-	ENSG00000008130
chr1	917445	917588	ENSE00000862098	2	-	ENSG00000008130
chr1	918081	918250	ENSE00000862097	2	-	ENSG00000008130
chr1	919855	920221	ENSG00000008130.1_M2	2	-	ENSG00000008130
chr1	923407	923626	ENSE00003541571	2	-	ENSG00000008130
chr1	930827	931009	ENSG00000008130.4_M3	2	-	ENSG00000008130
chr1	931292	931334	ENSE00001399432	2	-	ENSG00000008130
chr1	931700	931740	ENSE00001914004	2	-	ENSG00000008130
chr1	932474	932639	ENSG00000008130.5_M3	2	-	ENSG00000008130
chr1	932851	933027	ENSE00001874664	2	-	ENSG00000008130
chr1	938158	939928	ENSG00000078369.1_M2	2	-	ENSG00000078369
chr1	940196	940312	ENSE00001728156	2	-	ENSG00000078369
chr1	940859	942158	ENSG00000078369.1_M3	2	-	ENSG00000078369
chr1	943290	943492	ENSG00000078369.2_M2	2	-	ENSG00000078369
chr1	946146	947099	ENSG00000078369.3_M2	2	-	ENSG00000078369
chr1	957373	957536	ENSG00000078369.4_M2	2	-	ENSG00000078369
chr1	959433	959497	ENSE00003483809	2	-	ENSG00000078369
chr1	968675	968782	ENSE00003465100	2	-	ENSG00000078369
chr1	970624	971333	ENSG00000078369.5_M2	2	-	ENSG00000078369
chr1	977948	978515	ENSG00000078369.2_M3	2	-	ENSG00000078369
chr1	985188	985242	ENSE00001780562	2	-	ENSG00000078369
chr1	991977	992026	ENSE00001356799	2	-	ENSG00000078369
chr1	1044061	1044099	ENSE00001648330	2	-	ENSG00000078369
chr1	1044518	1044819	ENSG00000078369.1_M4	2	-	ENSG00000078369
chr1	1045173	1045554	ENSE00001607876	2	+	ENSG00000231050
chr1	1045836	1046361	ENSE00001780565	2	+	ENSG00000231050
chr1	1068643	1070713	ENSG00000169885.1_M7	2	+	ENSG00000169885
chr1	1070801	1070902	ENSG00000169885.1_M2	2	+	ENSG00000169885
chr1	1070974	1071124	ENSG00000169885.2_M2	2	+	ENSG00000169885
chr1	1071547	1072112	ENSG00000178821.1_M5	2	-	ENSG00000178821
chr1	1072202	1073205	ENSG00000178821.1_M12	2	-	ENSG00000178821
chr1	1075884	1076326	ENSG00000142609.1_M3	2	-	ENSG00000142609
chr1	1076526	1076661	ENSE00001916144	2	-	ENSG00000142609
chr1	1076922	1077083	ENSG00000142609.1_M2	2	-	ENSG00000142609
chr1	1077304	1077437	ENSE00003516878	2	-	ENSG00000142609
chr1	1077712	1077867	ENSE00003614421	2	-	ENSG00000142609
chr1	1078573	1078701	ENSE00003588729	2	-	ENSG00000142609
chr1	1080052	1080208	ENSE00003506151	2	-	ENSG00000142609
chr1	1080496	1080616	ENSE00003501004	2	-	ENSG00000142609
chr1	1080725	1080781	ENSE00003478389	2	-	ENSG00000142609
chr1	1080920	1082200	ENSG00000142609.1_M5	2	-	ENSG00000142609
chr1	1083376	1083653	ENSE00001896802	2	-	ENSG00000142609
chr1	1095014	1095148	ENSE00001958120	2	-	ENSG00000142609
chr1	1095749	1095923	ENSE00001931348	2	-	ENSG00000142609
chr1	1096471	1096559	ENSE00001844333	2	-	ENSG00000142609
chr1	1098186	1098315	ENSE00001833586	2	-	ENSG00000142609
chr1	1100413	1100535	ENSE00001958749	2	-	ENSG00000142609
chr1	1102360	1102483	ENSG00000142609.2_M2	2	-	ENSG00000142609
chr1	1103034	1103099	ENSE00003747081	2	-	ENSG00000142609
chr1	1109275	1111802	ENSG00000142609.1_M4	2	-	ENSG00000142609
chr1	1112571	1112736	ENSE00003462156	2	-	ENSG00000142609
chr1	1115190	1115280	ENSE00003664478	2	-	ENSG00000142609
chr1	1116033	1116178	ENSG00000142609.2_M3	2	-	ENSG00000142609
chr1	1119810	1119929	ENSE00003476387	2	-	ENSG00000142609
chr1	1120963	1121137	ENSE00003634208	2	-	ENSG00000142609
chr1	1122447	1122603	ENSE00003552917	2	-	ENSG00000142609
chr1	1124711	1124913	ENSE00003537751	2	-	ENSG00000142609
chr1	1127026	1127184	ENSE00003616837	2	-	ENSG00000142609
chr1	1128326	1128429	ENSE00003639989	2	-	ENSG00000142609
chr1	1129286	1129397	ENSE00003462638	2	-	ENSG00000142609
chr1	1130363	1130537	ENSE00003496451	2	-	ENSG00000142609
chr1	1140172	1141605	ENSE00001478027	2	-	ENSG00000142609
chr1	1141831	1141983	ENSG00000142609.3_M2	2	-	ENSG00000142609
chr1	1143429	1143528	ENSE00003512970	2	-	ENSG00000142609
chr1	1144455	1144627	ENSE00001727325	2	-	ENSG00000142609
chr1	1144995	1145139	ENSE00003514677	2	-	ENSG00000142609
chr1	1145345	1145430	ENSE00003585076	2	-	ENSG00000142609
chr1	1147297	1147383	ENSG00000142609.4_M2	2	-	ENSG00000142609
chr1	1160371	1160508	ENSG00000142609.5_M2	2	-	ENSG00000142609
chr1	1169954	1171746	ENSE00001648776	2	-	ENSG00000233542
chr1	1172110	1172276	ENSE00001748446	2	-	ENSG00000233542
chr1	1179340	1179417	ENSE00003803787	2	+	ENSG00000187730
chr1	1180642	1181307	ENSG00000187730.1_M2	2	+	ENSG00000187730
chr1	1181353	1182139	ENSG00000187730.2_M2	2	+	ENSG00000187730
chr1	1182418	1182517	ENSG00000187730.1_M3	2	+	ENSG00000187730
chr1	1182602	1182877	ENSG00000187730.2_M3	2	+	ENSG00000187730
chr1	1183615	1185404	ENSG00000187730.1_M9	2	+	ENSG00000187730
chr1	1185988	1186478	ENSG00000187730.1_M4	2	+	ENSG00000187730
chr1	1186620	1187827	ENSG00000187730.1_M18	2	+	ENSG00000187730
chr1	1208993	1209259	ENSG00000226969.1_M2	2	-	ENSG00000226969
chr1	1209388	1209457	ENSG00000226969.2_M2	2	-	ENSG00000226969
chr1	1209657	1209860	ENSE00001605604	2	-	ENSG00000226969
chr1	1210242	1210474	ENSG00000067606.1_M3	2	+	ENSG00000067606
chr1	1210550	1210755	ENSE00002026907	2	+	ENSG00000067606
chr1	1215173	1215609	ENSG00000067606.2_M3	2	+	ENSG00000067606
chr1	1216216	1216306	ENSE00003496167	2	+	ENSG00000067606
chr1	1219281	1219332	ENSE00003497790	2	+	ENSG00000067606
chr1	1231206	1231444	ENSE00001812985	2	+	ENSG00000067606
chr1	1233368	1233836	ENSG00000067606.1_M2	2	+	ENSG00000067606
chr1	1233892	1234182	ENSE00001771735	2	+	ENSG00000067606
chr1	1234594	1234674	ENSE00001951707	2	+	ENSG00000067606
chr1	1234762	1235038	ENSE00001951730	2	+	ENSG00000067606
chr1	1235148	1235284	ENSE00001883554	2	+	ENSG00000067606
chr1	1242166	1242379	ENSE00001932323	2	+	ENSG00000067606
chr1	1258016	1258225	ENSE00001931675	2	+	ENSG00000067606
chr1	1264373	1264552	ENSG00000067606.2_M2	2	+	ENSG00000067606
chr1	1275750	1275914	ENSE00001901678	2	+	ENSG00000067606
chr1	1280287	1280393	ENSE00001942045	2	+	ENSG00000067606
chr1	1299295	1299658	ENSE00001943590	2	+	ENSG00000067606
chr1	1300473	1300747	ENSG00000067606.3_M2	2	+	ENSG00000067606
chr1	1300922	1301008	ENSE00003514986	2	+	ENSG00000067606
chr1	1309417	1309527	ENSE00003698699_F2	2	-	ENSG00000271806
chr1	1309661	1310355	ENSE00003698699_F3	2	-	ENSG00000271806
chr1	1310413	1310587	ENSG00000067606.1_M4	2	+	ENSG00000067606
chr1	1311102	1311184	ENSG00000067606.3_M3	2	+	ENSG00000067606
chr1	1325900	1326636	ENSG00000067606.4_M3	2	+	ENSG00000067606
chr1	1338733	1339497	ENSG00000067606.5_M3	2	+	ENSG00000067606
chr1	1341894	1342030	ENSE00003620590	2	+	ENSG00000067606
chr1	1357496	1357535	ENSE00001315143_F1	2	-	ENSG00000182873
chr1	1357618	1358526	ENSG00000182873.1_M2	2	-	ENSG00000182873
chr1	1359244	1359549	ENSG00000182873.2_M2	2	-	ENSG00000182873
chr1	1359664	1360063	ENSE00001657653	2	-	ENSG00000182873
chr1	1360134	1360256	ENSG00000162585.1_M3	2	-	ENSG00000162585
chr1	1360372	1360594	ENSG00000162585.2_M3	2	-	ENSG00000162585
chr1	1361068	1361185	ENSG00000162585.1_M4	2	-	ENSG00000162585
chr1	1361675	1361921	ENSE00003459358	2	-	ENSG00000162585
chr1	1362503	1362874	ENSE00003526713	2	-	ENSG00000162585
chr1	1369658	1369888	ENSG00000162585.3_M3	2	-	ENSG00000162585
chr1	1370363	1370451	ENSG00000162585.1_M7	2	-	ENSG00000162585
chr1	1373699	1376915	ENSG00000162585.1_M5	2	-	ENSG00000162585
chr1	1379129	1379576	ENSG00000162585.4_M3	2	-	ENSG00000162585
chr1	1389025	1389313	ENSG00000162585.1_M2	2	-	ENSG00000162585
chr1	1389377	1389403	ENSE00001603085_F1	2	+	ENSG00000234396
chr1	1389499	1389575	ENSE00001927358_F1	2	-	ENSG00000162585
chr1	1397398	1397602	ENSE00001607640	2	+	ENSG00000234396
chr1	1405503	1406539	ENSE00001477855	2	+	ENSG00000157933
chr1	1409270	1409461	ENSE00002028329	2	+	ENSG00000157933
chr1	1424834	1424910	ENSE00001878518	2	+	ENSG00000157933
chr1	1500643	1500769	ENSG00000157933.1_M2	2	+	ENSG00000157933
chr1	1500946	1501062	ENSG00000157933.2_M2	2	+	ENSG00000157933
chr1	1501305	1501767	ENSG00000157933.3_M2	2	+	ENSG00000157933
chr1	1501952	1502245	ENSG00000157933.4_M2	2	+	ENSG00000157933
chr1	1503679	1503910	ENSE00001035950	2	+	ENSG00000157933
chr1	1518904	1519231	ENSE00001660875	2	-	ENSG00000116151
chr1	1521773	1521820	ENSE00001696171	2	-	ENSG00000116151
chr1	1523906	1524397	ENSE00003696992	2	-	ENSG00000272161
chr1	1529637	1530265	ENSE00003702099	2	-	ENSG00000116151
chr1	1533993	1534073	ENSE00001775365	2	-	ENSG00000116151
chr1	1534241	1534375	ENSE00001708274	2	-	ENSG00000116151
chr1	1552661	1552951	ENSE00001776903	2	-	ENSG00000116151
chr1	1555147	1555314	ENSE00001801066	2	-	ENSG00000116151
chr1	1556308	1556432	ENSG00000116151.1_M2	2	-	ENSG00000116151
chr1	1560831	1561402	ENSE00003701058	2	-	ENSG00000272420
chr1	1582688	1584107	ENSG00000116151.1_M3	2	-	ENSG00000116151
chr1	1585976	1586073	ENSE00003474519	2	-	ENSG00000116151
chr1	1586368	1590747	ENSG00000116151.1_M4	2	-	ENSG00000116151
chr1	1596653	1596834	ENSG00000116151.2_M3	2	-	ENSG00000116151
chr1	1597048	1600162	ENSG00000116151.1_M7	2	-	ENSG00000116151
chr1	1601569	1601641	ENSE00003699163	2	-	ENSG00000116151
chr1	1603099	1603349	ENSG00000116151.3_M3	2	-	ENSG00000116151
chr1	1603416	1603600	ENSG00000157916.1_M6	2	+	ENSG00000157916
chr1	1604824	1604882	ENSE00001712391	2	+	ENSG00000157916
chr1	1605655	1608013	ENSG00000157916.1_M4	2	+	ENSG00000157916
chr1	1608755	1608860	ENSE00001035875	2	+	ENSG00000157916
chr1	1611007	1611107	ENSE00001035866	2	+	ENSG00000157916
chr1	1612449	1612528	ENSE00003585625	2	+	ENSG00000157916
chr1	1614139	1614531	ENSG00000157916.1_M5	2	+	ENSG00000157916
chr1	1615222	1616150	ENSG00000157916.2_M6	2	+	ENSG00000157916
chr1	1617627	1618017	ENSG00000157911.1_M3	2	-	ENSG00000157911
chr1	1618668	1618804	ENSG00000157911.1_M2	2	-	ENSG00000157911
chr1	1620636	1621043	ENSG00000157911.1_M6	2	-	ENSG00000157911
chr1	1621862	1622189	ENSE00002063718	2	-	ENSG00000157911
chr1	1622445	1622636	ENSG00000157911.3_M2	2	-	ENSG00000157911
chr1	1622814	1623053	ENSG00000157911.4_M2	2	-	ENSG00000157911
chr1	1624561	1624742	ENSG00000157911.1_M5	2	-	ENSG00000157911
chr1	1625774	1625975	ENSE00002053109	2	-	ENSG00000157911
chr1	1638170	1638228	ENSE00001648978	2	+	ENSG00000149527
chr1	1642538	1642830	ENSE00001621165	2	+	ENSG00000149527
chr1	1762149	1763128	ENSE00003701233	2	+	ENSG00000272449
chr1	1766049	1766498	ENSG00000238164.1_M2	2	-	ENSG00000238164
chr1	1770792	1771707	ENSE00001638317_F1	2	-	ENSG00000238164
chr1	1771736	1771859	ENSG00000238164.2_M2	2	-	ENSG00000238164
chr1	1772330	1772434	ENSE00001638317_F3	2	-	ENSG00000238164
chr1	1772765	1772802	ENSG00000157873.1_M6	2	+	ENSG00000157873
chr1	1773794	1773903	ENSG00000157873.1_M2	2	+	ENSG00000157873
chr1	1774412	1776051	ENSG00000157873.1_M7	2	+	ENSG00000157873
chr1	1776626	1779888	ENSG00000157873.1_M16	2	+	ENSG00000157873
chr1	1781165	1781496	ENSE00001912161	2	+	ENSG00000157873
chr1	1782523	1782719	ENSE00001889931	2	+	ENSG00000225931
chr1	1798131	1798222	ENSE00001795368	2	+	ENSG00000228037
chr1	1799951	1800077	ENSE00001694676	2	+	ENSG00000228037
chr1	1800707	1801116	ENSE00001601095	2	+	ENSG00000228037
chr1	1803083	1803184	ENSG00000157870.1_M2	2	+	ENSG00000157870
chr1	1803354	1803553	ENSG00000157870.1_M8	2	+	ENSG00000157870
chr1	1803646	1803893	ENSG00000157870.1_M5	2	+	ENSG00000157870
chr1	1804342	1804394	ENSE00003496342	2	+	ENSG00000157870
chr1	1804937	1805642	ENSG00000157870.1_M11	2	+	ENSG00000157870
chr1	1806017	1807241	ENSG00000157870.1_M9	2	+	ENSG00000157870
chr1	1807692	1808072	ENSG00000157870.1_M4	2	+	ENSG00000157870
chr1	1808177	1808254	ENSE00003485332	2	-	ENSG00000142606
chr1	1808314	1808648	ENSG00000142606.1_M2	2	-	ENSG00000142606
chr1	1809277	1809589	ENSG00000142606.1_M5	2	-	ENSG00000142606
chr1	1810438	1810698	ENSG00000142606.1_M3	2	-	ENSG00000142606
chr1	1811082	1811141	ENSE00001035401	2	-	ENSG00000142606
chr1	1811487	1811591	ENSE00001035353	2	-	ENSG00000142606
chr1	1811973	1812057	ENSE00001035416	2	-	ENSG00000142606
chr1	1812706	1812805	ENSE00001035440	2	-	ENSG00000142606
chr1	1813258	1813387	ENSE00001035383	2	-	ENSG00000142606
chr1	1814949	1815043	ENSE00001035444	2	-	ENSG00000142606
chr1	1815396	1815533	ENSE00001035410	2	-	ENSG00000142606
chr1	1820643	1820733	ENSE00001035412	2	-	ENSG00000142606
chr1	1820906	1821041	ENSE00001035434	2	-	ENSG00000142606
chr1	1822317	1822383	ENSE00000955118	2	-	ENSG00000142606
chr1	1823007	1823126	ENSG00000142606.2_M2	2	-	ENSG00000142606
chr1	1823733	1823829	ENSE00003532852	2	-	ENSG00000142606
chr1	1826073	1826154	ENSG00000142606.3_M2	2	-	ENSG00000142606
chr1	1826404	1826566	ENSE00003541874	2	-	ENSG00000142606
chr1	1828013	1828129	ENSG00000142606.4_M2	2	-	ENSG00000142606
chr1	1828852	1828930	ENSE00001301908	2	-	ENSG00000142606
chr1	1845758	1845949	ENSG00000142606.5_M2	2	-	ENSG00000142606
chr1	1846186	1846623	ENSE00002062344	2	-	ENSG00000142606
chr1	1849006	1849114	ENSE00001631064	2	+	ENSG00000237058
chr1	1849304	1849429	ENSG00000142606.6_M2	2	-	ENSG00000142606
chr1	1898623	1899467	ENSG00000215912.2_M2	2	-	ENSG00000215912
chr1	1908187	1908994	ENSE00003797085	2	-	ENSG00000215912
chr1	1909702	1909843	ENSE00003801162	2	-	ENSG00000215912
chr1	1919979	1920128	ENSE00001797100	2	-	ENSG00000233234
chr1	1920364	1920821	ENSE00001724025	2	-	ENSG00000233234
chr1	1922557	1922807	ENSE00001804042	2	-	ENSG00000231630
chr1	1922950	1923122	ENSE00001746329	2	-	ENSG00000231630
chr1	2142834	2144255	ENSE00001477363	2	+	ENSG00000169717
chr1	2182652	2187094	ENSG00000177133.1_M16	2	-	ENSG00000177133
chr1	2187110	2187341	ENSG00000177133.1_M2	2	-	ENSG00000177133
chr1	2190397	2191108	ENSG00000177133.2_M2	2	-	ENSG00000177133
chr1	2191282	2191498	ENSE00001664459	2	-	ENSG00000177133
chr1	2192226	2192355	ENSG00000142611.1_M4	2	+	ENSG00000142611
chr1	2251448	2251509	ENSE00003799900	2	+	ENSG00000283572
chr1	2256457	2256789	ENSE00001680646	2	-	ENSG00000226286
chr1	2257103	2257240	ENSE00001662340	2	-	ENSG00000226286
chr1	2308207	2308674	ENSG00000142611.1_M2	2	+	ENSG00000142611
chr1	2328653	2331330	ENSE00003757578	2	+	ENSG00000279839
chr1	2366109	2366274	ENSE00002087812	2	+	ENSG00000142611
chr1	2433400	2436856	ENSE00003697208	2	-	ENSG00000272235
chr1	2523178	2523316	ENSG00000142611.3_M2	2	+	ENSG00000142611
chr1	2524693	2524936	ENSE00001846205	2	+	ENSG00000142611
chr1	2534594	2534697	ENSE00003697266	2	+	ENSG00000142611
chr1	2540939	2541147	ENSE00003696962	2	+	ENSG00000142611
chr1	2542974	2543122	ENSE00003700436	2	+	ENSG00000142611
chr1	2543734	2543888	ENSE00003695760	2	+	ENSG00000142611
chr1	2549819	2551236	ENSE00003695658	2	+	ENSG00000142611
chr1	2552996	2553084	ENSG00000142611.4_M2	2	+	ENSG00000142611
chr1	2556269	2556439	ENSE00003699052	2	+	ENSG00000142611
chr1	2557108	2557186	ENSE00003697785	2	+	ENSG00000142611
chr1	2563316	2563453	ENSE00001905893	2	+	ENSG00000142611
chr1	2563608	2564143	ENSG00000142611.5_M2	2	+	ENSG00000142611
chr1	2564443	2564618	ENSG00000142611.6_M2	2	+	ENSG00000142611
chr1	2569117	2569354	ENSE00003697832	2	+	ENSG00000142611
chr1	2570210	2570385	ENSE00003698886	2	+	ENSG00000142611
chr1	2571845	2576774	ENSG00000142611.1_M6	2	+	ENSG00000142611
chr1	2592756	2593142	ENSE00001710589	2	+	ENSG00000130762
chr1	2601392	2601999	ENSE00002223728	2	+	ENSG00000130762
chr1	2604341	2604530	ENSG00000130762.1_M2	2	+	ENSG00000130762
chr1	2605307	2605674	ENSG00000130762.2_M2	2	+	ENSG00000130762
chr1	2610438	2610623	ENSG00000130762.4_M2	2	+	ENSG00000130762
chr1	2611601	2612063	ENSG00000130762.5_M2	2	+	ENSG00000130762
chr1	2612221	2613286	ENSG00000130762.1_M3	2	+	ENSG00000130762
chr1	2614095	2614188	ENSG00000130762.6_M2	2	+	ENSG00000130762
chr1	2616979	2617724	ENSG00000130762.2_M3	2	+	ENSG00000130762
chr1	2618604	2618678	ENSE00003489864	2	+	ENSG00000130762
chr1	2618899	2619001	ENSE00003480891	2	+	ENSG00000130762
chr1	2619536	2620204	ENSE00003543518	2	+	ENSG00000130762
chr1	2626279	2626657	ENSE00003700777	2	+	ENSG00000272088
chr1	2628954	2629624	ENSG00000162591.1_M4	2	-	ENSG00000162591
chr1	2629946	2629994	ENSG00000162591.1_M2	2	-	ENSG00000162591
chr1	2632602	2632731	ENSG00000162591.2_M2	2	-	ENSG00000162591
chr1	2632827	2633076	ENSG00000162591.3_M2	2	-	ENSG00000162591
chr1	2633202	2633582	ENSG00000162591.2_M3	2	-	ENSG00000162591
chr1	2634745	2634874	ENSG00000162591.4_M2	2	-	ENSG00000162591
chr1	2635510	2635639	ENSG00000162591.5_M2	2	-	ENSG00000162591
chr1	2635843	2635975	ENSE00003563868	2	-	ENSG00000162591
chr1	2636088	2636217	ENSE00003561382	2	-	ENSG00000162591
chr1	2636346	2636477	ENSE00001931454	2	-	ENSG00000162591
chr1	2637379	2637508	ENSE00001123490	2	-	ENSG00000162591
chr1	2637706	2637835	ENSE00001477187	2	-	ENSG00000162591
chr1	2638146	2638275	ENSE00001477188	2	-	ENSG00000162591
chr1	2638804	2638933	ENSE00001206792	2	-	ENSG00000162591
chr1	2639798	2639930	ENSE00001123378	2	-	ENSG00000162591
chr1	2640131	2640260	ENSE00001123340	2	-	ENSG00000162591
chr1	2640342	2640474	ENSE00001123347	2	-	ENSG00000162591
chr1	2640962	2641088	ENSE00001123358	2	-	ENSG00000162591
chr1	2645505	2645640	ENSE00001066619	2	-	ENSG00000162591
chr1	2645715	2645850	ENSE00001066621	2	-	ENSG00000162591
chr1	2646401	2646530	ENSE00001066623	2	-	ENSG00000162591
chr1	2648090	2648219	ENSE00001321857	2	-	ENSG00000162591
chr1	2648858	2648990	ENSE00001066620	2	-	ENSG00000162591
chr1	2649375	2649546	ENSE00001066625	2	-	ENSG00000162591
chr1	2650170	2650293	ENSE00001066622	2	-	ENSG00000162591
chr1	2651116	2651236	ENSE00001123243	2	-	ENSG00000162591
chr1	2651883	2652021	ENSE00001123248	2	-	ENSG00000162591
chr1	2652341	2652464	ENSE00001123255	2	-	ENSG00000162591
chr1	2654849	2654972	ENSE00001123261	2	-	ENSG00000162591
chr1	2655732	2655858	ENSE00001123265	2	-	ENSG00000162591
chr1	2664525	2664648	ENSE00001123278	2	-	ENSG00000162591
chr1	2671483	2671852	ENSE00001206859	2	-	ENSG00000162591
chr1	2687260	2687386	ENSE00003445126	2	-	ENSG00000162591
chr1	2700884	2700980	ENSE00001500049	2	-	ENSG00000207776
chr1	2720405	2720510	ENSE00001402691	2	-	ENSG00000162591
chr1	2752782	2752917	ENSE00001477190	2	-	ENSG00000162591
chr1	2761446	2761804	ENSG00000162591.6_M2	2	-	ENSG00000162591
chr1	2773551	2773918	ENSE00001705337	2	-	ENSG00000238260
chr1	2774669	2774812	ENSE00001768791	2	-	ENSG00000238260
chr1	2774993	2775105	ENSE00001664493	2	-	ENSG00000238260
chr1	2775363	2775635	ENSG00000158109.1_M2	2	+	ENSG00000158109
chr1	2775785	2775877	ENSE00001037055	2	+	ENSG00000158109
chr1	2776074	2776251	ENSE00001367613	2	+	ENSG00000158109
chr1	2777858	2778012	ENSE00001037059	2	+	ENSG00000158109
chr1	2778766	2780464	ENSE00001904186	2	+	ENSG00000158109
chr1	2781108	2781999	ENSG00000116213.1_M3	2	-	ENSG00000116213
chr1	2789142	2790018	ENSG00000116213.1_M2	2	-	ENSG00000116213
chr1	2801202	2801319	ENSE00000734299	2	-	ENSG00000116213
chr1	2801794	2802109	ENSG00000116213.2_M2	2	-	ENSG00000116213
chr1	2804449	2804592	ENSG00000116213.1_M5	2	-	ENSG00000116213
chr1	2807033	2807155	ENSG00000078900.1_M2	2	+	ENSG00000078900
chr1	2807226	2807275	ENSE00001858739	2	-	ENSG00000116213
chr1	2813402	2813892	ENSE00001715920	2	-	ENSG00000227589
chr1	2816611	2816724	ENSE00001613786	2	-	ENSG00000227589
chr1	2823116	2823264	ENSE00001593080	2	-	ENSG00000227589
chr1	2836447	2836545	ENSG00000078900.2_M2	2	+	ENSG00000078900
chr1	2837174	2837295	ENSE00000358575	2	+	ENSG00000078900
chr1	2844879	2845152	ENSG00000078900.3_M2	2	+	ENSG00000078900
chr1	2851046	2851152	ENSG00000078900.4_M2	2	+	ENSG00000078900
chr1	2860471	2861459	ENSG00000078900.5_M2	2	+	ENSG00000078900
chr1	2865188	2865425	ENSE00001679378	2	-	ENSG00000235131
chr1	2867176	2867288	ENSE00001735702	2	-	ENSG00000235131
chr1	2875072	2875259	ENSE00003588208	2	+	ENSG00000078900
chr1	2876546	2876662	ENSE00003526787	2	+	ENSG00000078900
chr1	2879766	2879876	ENSE00003514235	2	+	ENSG00000078900
chr1	2880129	2880422	ENSG00000078900.6_M2	2	+	ENSG00000078900
chr1	2880780	2880869	ENSE00003632869	2	+	ENSG00000078900
chr1	2881968	2882393	ENSG00000078900.7_M2	2	+	ENSG00000078900
chr1	2882641	2882790	ENSE00000733990	2	+	ENSG00000078900
chr1	2883573	2883707	ENSE00003461431	2	+	ENSG00000078900
chr1	2884104	2884198	ENSE00003540057	2	+	ENSG00000078900
chr1	2885388	2888244	ENSG00000078900.1_M6	2	+	ENSG00000078900
chr1	2888845	2889586	ENSG00000227372.1_M5	2	-	ENSG00000227372
chr1	2893976	2894128	ENSE00003758110	2	-	ENSG00000227372
chr1	2895184	2895272	ENSE00002914212	2	-	ENSG00000227372
chr1	2895559	2895716	ENSG00000227372.1_M4	2	-	ENSG00000227372
chr1	2895816	2896015	ENSG00000227372.1_M2	2	-	ENSG00000227372
chr1	2896033	2896124	ENSG00000227372.2_M2	2	-	ENSG00000227372
chr1	2898347	2899200	ENSG00000227372.1_M6	2	-	ENSG00000227372
chr1	2899432	2900068	ENSG00000227372.2_M5	2	-	ENSG00000227372
chr1	2900536	2900681	ENSE00003797775	2	+	ENSG00000162592
chr1	2904039	2904165	ENSE00003797203	2	+	ENSG00000162592
chr1	2905102	2905504	ENSG00000162592.1_M3	2	+	ENSG00000162592
chr1	2906827	2906951	ENSE00001066632	2	+	ENSG00000162592
chr1	2908166	2909899	ENSG00000162592.1_M4	2	+	ENSG00000162592
chr1	2913983	2914133	ENSE00003520105	2	+	ENSG00000162592
chr1	2915669	2916177	ENSG00000162592.1_M2	2	+	ENSG00000162592
chr1	2916408	2916539	ENSE00003498577	2	+	ENSG00000162592
chr1	2919253	2919331	ENSE00003602391	2	+	ENSG00000162592
chr1	2919943	2920156	ENSE00003482332	2	+	ENSG00000162592
chr1	2922491	2922596	ENSE00003546284	2	+	ENSG00000162592
chr1	2924112	2924357	ENSG00000162592.2_M2	2	+	ENSG00000162592
chr1	2925499	2925894	ENSG00000235169.1_M3	2	+	ENSG00000235169
chr1	2928042	2928414	ENSG00000235169.2_M3	2	+	ENSG00000235169
chr1	2928538	2928726	ENSE00001637032	2	+	ENSG00000235169
chr1	2931314	2934096	ENSG00000130764.1_M3	2	-	ENSG00000130764
chr1	2934272	2934362	ENSE00003526407	2	-	ENSG00000130764
chr1	2935423	2935526	ENSE00003469255	2	-	ENSG00000130764
chr1	2935577	2935858	ENSE00002714802	2	+	ENSG00000266075
chr1	2936516	2936658	ENSE00001928179	2	-	ENSG00000130764
chr1	2936742	2936922	ENSG00000130764.2_M3	2	-	ENSG00000130764
chr1	2937757	2937836	ENSE00003697253_F1	2	+	ENSG00000272153
chr1	2939603	2940065	ENSE00000896213	2	-	ENSG00000130764
chr1	2948603	2949246	ENSE00001476853	2	-	ENSG00000130764
chr1	2964764	2968190	ENSG00000116198.1_M2	2	-	ENSG00000116198
chr1	2968820	2969130	ENSG00000116198.1_M3	2	-	ENSG00000116198
chr1	2975498	2975964	ENSG00000116198.2_M2	2	-	ENSG00000116198
chr1	2976146	2976285	ENSE00001675798	2	-	ENSG00000116198
chr1	2979183	2979292	ENSE00001761367	2	-	ENSG00000116198
chr1	2979795	2979862	ENSE00001769704	2	-	ENSG00000116198
chr1	2980150	2980187	ENSE00001730754	2	-	ENSG00000116198
chr1	2982714	2982822	ENSG00000116198.3_M2	2	-	ENSG00000116198
chr1	2983140	2983438	ENSG00000116198.4_M2	2	-	ENSG00000116198
chr1	2984483	2984662	ENSG00000116198.2_M3	2	-	ENSG00000116198
chr1	2986938	2987304	ENSG00000116198.5_M2	2	-	ENSG00000116198
chr1	2988561	2988721	ENSG00000116198.6_M2	2	-	ENSG00000116198
chr1	2990123	2990321	ENSE00003569347	2	-	ENSG00000116198
chr1	2990543	2990765	ENSE00001921670	2	-	ENSG00000116198
chr1	2990920	2991148	ENSG00000116198.7_M2	2	-	ENSG00000116198
chr1	2992595	2992751	ENSG00000116198.3_M3	2	-	ENSG00000116198
chr1	2993239	2993408	ENSG00000116198.8_M2	2	-	ENSG00000116198
chr1	2996740	2996955	ENSE00001476707	2	-	ENSG00000116198
chr1	2998555	2998632	ENSE00003529102	2	-	ENSG00000116198
chr1	2998937	2999000	ENSE00003477671	2	-	ENSG00000116198
chr1	3001123	3001353	ENSG00000116198.9_M2	2	-	ENSG00000116198
chr1	3002256	3002430	ENSE00003593231	2	-	ENSG00000116198
chr1	3005938	3006065	ENSE00003585407	2	-	ENSG00000116198
chr1	3010511	3010837	ENSG00000116198.1_M4	2	-	ENSG00000116198
chr1	3010889	3011340	ENSG00000169598.1_M7	2	+	ENSG00000169598
chr1	3012337	3012486	ENSG00000169598.1_M3	2	+	ENSG00000169598
chr1	3014039	3014126	ENSG00000169598.1_M2	2	+	ENSG00000169598
chr1	3019297	3019655	ENSG00000169598.2_M3	2	+	ENSG00000169598
chr1	3019938	3020053	ENSE00001876559	2	+	ENSG00000169598
chr1	3021353	3021744	ENSG00000169598.2_M2	2	+	ENSG00000169598
chr1	3023526	3023697	ENSE00003471085	2	+	ENSG00000169598
chr1	3026952	3027076	ENSE00001885005	2	+	ENSG00000169598
chr1	3044555	3046502	ENSG00000169598.1_M5	2	+	ENSG00000169598
chr1	3050199	3051148	ENSE00003665229	2	-	ENSG00000198912
chr1	3062631	3062753	ENSG00000198912.2_M3	2	-	ENSG00000198912
chr1	3062819	3063078	ENSG00000236423.1_M3	2	+	ENSG00000236423
chr1	3066402	3066474	ENSE00001678312	2	+	ENSG00000236423
chr1	3067680	3067982	ENSE00001793038	2	+	ENSG00000236423
chr1	3076118	3076718	ENSE00001606499	2	+	ENSG00000236423
chr1	3076822	3079652	ENSG00000236423.1_M2	2	+	ENSG00000236423
chr1	3109176	3109326	ENSE00001726188	2	+	ENSG00000233304
chr1	3112738	3113333	ENSG00000226374.1_M2	2	-	ENSG00000226374
chr1	3113379	3113654	ENSE00003788480	2	+	ENSG00000233304
chr1	3113692	3113864	ENSE00003788546	2	-	ENSG00000226374
chr1	3114500	3114644	ENSE00003785936	2	-	ENSG00000226374
chr1	3115329	3115509	ENSG00000226374.2_M2	2	-	ENSG00000226374
chr1	3116137	3116771	ENSE00001656760	2	-	ENSG00000226374
chr1	3117040	3117157	ENSG00000226374.3_M2	2	-	ENSG00000226374
chr1	3117203	3117529	ENSE00001609598	2	+	ENSG00000233304
chr1	3349858	3350230	ENSE00001708896	2	-	ENSG00000229280
chr1	3594288	3594894	ENSG00000235054.1_M4	2	+	ENSG00000235054
chr1	3604925	3605353	ENSG00000235054.2_M4	2	+	ENSG00000235054
chr1	3605513	3605614	ENSE00001806637	2	+	ENSG00000235054
chr1	3606160	3606855	ENSG00000235054.2_M2	2	+	ENSG00000235054
chr1	3734323	3734638	ENSE00001691476	2	-	ENSG00000227169
chr1	3734693	3734734	ENSE00001625942	2	-	ENSG00000227169
chr1	3754069	3754218	ENSG00000232596.1_M3	2	+	ENSG00000232596
chr1	3755071	3755189	ENSE00001754951	2	+	ENSG00000232596
chr1	3764888	3765186	ENSE00001690743	2	+	ENSG00000232596
chr1	3765714	3765810	ENSE00001622561	2	+	ENSG00000232596
chr1	3765970	3766340	ENSG00000232596.1_M2	2	+	ENSG00000232596
chr1	3775685	3776639	ENSE00003785425	2	+	ENSG00000232596
chr1	3837658	3838381	ENSG00000196581.1_M2	2	+	ENSG00000196581
chr1	3894855	3894887	ENSE00001913524	2	+	ENSG00000196581
chr1	3895598	3896398	ENSG00000196581.2_M2	2	+	ENSG00000196581
chr1	3954410	3954498	ENSE00000735086	2	+	ENSG00000196581
chr1	3958983	3959115	ENSE00001122242	2	+	ENSG00000196581
chr1	3962536	3962930	ENSE00001476599	2	+	ENSG00000196581
chr1	3967647	3977598	ENSE00001476603	2	+	ENSG00000196581
chr1	4280090	4280138	ENSE00001705488	2	-	ENSG00000231510
chr1	4714853	4716550	ENSE00002600197	2	+	ENSG00000260972
chr1	4776345	4776480	ENSE00003794581	2	+	ENSG00000283356
chr1	4783270	4783816	ENSE00003795370	2	-	ENSG00000236948
chr1	4785631	4785704	ENSE00002721598	2	+	ENSG00000264341
chr1	4809833	4810041	ENSE00001722939	2	-	ENSG00000236948
chr1	4893206	4893363	ENSG00000236948.1_M2	2	-	ENSG00000236948
chr1	5108616	5108686	ENSE00002689481	2	-	ENSG00000264101
chr1	5113198	5113821	ENSG00000131697.1_M3	2	-	ENSG00000131697
chr1	5113908	5114544	ENSG00000131697.1_M2	2	-	ENSG00000131697
chr1	5119268	5119858	ENSG00000131697.2_M2	2	-	ENSG00000131697
chr1	5120487	5120674	ENSE00003502281	2	-	ENSG00000131697
chr1	5120888	5121115	ENSG00000131697.3_M2	2	-	ENSG00000131697
chr1	5121968	5122093	ENSE00001859285	2	-	ENSG00000131697
chr1	5122399	5122537	ENSE00001928316	2	-	ENSG00000131697
chr1	5122892	5123479	ENSG00000131697.2_M3	2	-	ENSG00000131697
chr1	5125343	5125630	ENSG00000131697.4_M2	2	-	ENSG00000131697
chr1	5132238	5132716	ENSE00001943451	2	-	ENSG00000131697
chr1	5133029	5133210	ENSE00003479435	2	-	ENSG00000131697
chr1	5134197	5134347	ENSE00001878965	2	-	ENSG00000131697
chr1	5136604	5136765	ENSE00003464359	2	-	ENSG00000131697
chr1	5150476	5150664	ENSE00003494916	2	-	ENSG00000131697
chr1	5151151	5151343	ENSG00000131697.6_M2	2	-	ENSG00000131697
chr1	5151491	5151643	ENSG00000131697.7_M2	2	-	ENSG00000131697
chr1	5152974	5153082	ENSE00001720973	2	-	ENSG00000131697
chr1	5155014	5155076	ENSE00001696748	2	-	ENSG00000131697
chr1	5173501	5173640	ENSE00003570239	2	-	ENSG00000131697
chr1	5182326	5182509	ENSE00003584153	2	-	ENSG00000131697
chr1	5196377	5196504	ENSE00003459647	2	-	ENSG00000131697
chr1	5197343	5197525	ENSE00003497196	2	-	ENSG00000131697
chr1	5202064	5202201	ENSE00003527035	2	-	ENSG00000131697
chr1	5211114	5211270	ENSE00003576690	2	-	ENSG00000131697
chr1	5216617	5216682	ENSE00003583968	2	-	ENSG00000131697
chr1	5218408	5218581	ENSE00003569388	2	-	ENSG00000131697
chr1	5228511	5228655	ENSE00001476547	2	-	ENSG00000131697
chr1	5236395	5236567	ENSE00002038847	2	-	ENSG00000131697
chr1	5241649	5241740	ENSE00001476377	2	+	ENSG00000069424
chr1	5242409	5242528	ENSG00000131697.1_M4	2	-	ENSG00000131697
chr1	5242639	5242954	ENSG00000069424.1_M5	2	+	ENSG00000069424
chr1	5246042	5246270	ENSE00001934936	2	+	ENSG00000069424
chr1	5261349	5261550	ENSE00001786599	2	+	ENSG00000069424
chr1	5268571	5269004	ENSG00000069424.1_M3	2	+	ENSG00000069424
chr1	5269857	5270020	ENSE00001695718	2	+	ENSG00000069424
chr1	5276832	5277330	ENSE00001365541	2	+	ENSG00000069424
chr1	5278452	5278584	ENSE00001832311	2	+	ENSG00000069424
chr1	5283292	5283421	ENSG00000069424.1_M2	2	+	ENSG00000069424
chr1	5283943	5284538	ENSE00001835612	2	+	ENSG00000069424
chr1	5284606	5284648	ENSE00003586294	2	+	ENSG00000069424
chr1	5288692	5288955	ENSG00000069424.2_M2	2	+	ENSG00000069424
chr1	5294282	5294526	ENSE00001476199	2	+	ENSG00000069424
chr1	5316143	5316187	ENSG00000069424.3_M2	2	+	ENSG00000069424
chr1	5317097	5317212	ENSG00000069424.4_M2	2	+	ENSG00000069424
chr1	5325569	5325649	ENSG00000069424.5_M2	2	+	ENSG00000069424
chr1	5328592	5328638	ENSG00000069424.6_M2	2	+	ENSG00000069424
chr1	5329128	5329752	ENSG00000069424.2_M3	2	+	ENSG00000069424
chr1	5330966	5331011	ENSE00000734884	2	+	ENSG00000069424
chr1	5332495	5332539	ENSE00000734882	2	+	ENSG00000069424
chr1	5333880	5333967	ENSE00000734879	2	+	ENSG00000069424
chr1	5334752	5334797	ENSE00001476195	2	+	ENSG00000069424
chr1	5337879	5337965	ENSE00000734876	2	+	ENSG00000069424
chr1	5338802	5338923	ENSE00001615557	2	+	ENSG00000069424
chr1	5339009	5339105	ENSG00000069424.3_M3	2	+	ENSG00000069424
chr1	5339763	5340264	ENSG00000069424.7_M2	2	+	ENSG00000069424
chr1	5340776	5344699	ENSG00000069424.1_M9	2	+	ENSG00000069424
chr1	5345296	5348928	ENSG00000116254.1_M4	2	-	ENSG00000116254
chr1	5349732	5349786	ENSE00003537273	2	-	ENSG00000116254
chr1	5349893	5350008	ENSE00003487979	2	-	ENSG00000116254
chr1	5350114	5350278	ENSG00000116254.1_M2	2	-	ENSG00000116254
chr1	5353693	5353889	ENSE00003485884	2	-	ENSG00000116254
chr1	5354289	5354422	ENSE00003509557	2	-	ENSG00000116254
chr1	5355667	5355776	ENSE00003624662	2	-	ENSG00000116254
chr1	5356032	5356170	ENSE00003593925	2	-	ENSG00000116254
chr1	5356801	5356891	ENSE00003538121	2	-	ENSG00000116254
chr1	5357203	5357309	ENSE00001956259	2	-	ENSG00000116254
chr1	5364954	5365087	ENSE00003542810	2	-	ENSG00000116254
chr1	5365343	5365423	ENSE00003535657	2	-	ENSG00000116254
chr1	5367806	5367966	ENSE00003557710	2	-	ENSG00000116254
chr1	5368375	5368520	ENSE00003460858	2	-	ENSG00000116254
chr1	5368959	5369093	ENSE00003610857	2	-	ENSG00000116254
chr1	5369383	5369472	ENSG00000116254.2_M2	2	-	ENSG00000116254
chr1	5369625	5369718	ENSE00003662400	2	-	ENSG00000116254
chr1	5370323	5370498	ENSE00003477236	2	-	ENSG00000116254
chr1	5370834	5370916	ENSE00001957546	2	-	ENSG00000116254
chr1	5371799	5371972	ENSE00003512526	2	-	ENSG00000116254
chr1	5372252	5372363	ENSG00000116254.3_M2	2	-	ENSG00000116254
chr1	5372591	5372823	ENSG00000116254.4_M2	2	-	ENSG00000116254
chr1	5373903	5374084	ENSG00000116254.5_M2	2	-	ENSG00000116254
chr1	5375416	5375534	ENSG00000116254.6_M2	2	-	ENSG00000116254
chr1	5377903	5378035	ENSE00003497393	2	-	ENSG00000116254
chr1	5378493	5378635	ENSE00003574772	2	-	ENSG00000116254
chr1	5379005	5379179	ENSE00003596442	2	-	ENSG00000116254
chr1	5380285	5380407	ENSE00003583454	2	-	ENSG00000116254
chr1	5380496	5380634	ENSE00003626498	2	-	ENSG00000116254
chr1	5385906	5386107	ENSE00003536305	2	-	ENSG00000116254
chr1	5386192	5386384	ENSE00003484903	2	-	ENSG00000116254
chr1	5387599	5387708	ENSE00003567515	2	-	ENSG00000116254
chr1	5387800	5387932	ENSG00000116254.7_M2	2	-	ENSG00000116254
chr1	5389985	5390197	ENSE00003603242	2	-	ENSG00000116254
chr1	5390438	5390645	ENSE00003497624	2	-	ENSG00000116254
chr1	5392624	5392849	ENSE00003665634	2	-	ENSG00000116254
chr1	5393019	5393186	ENSE00003473165	2	-	ENSG00000116254
chr1	5394818	5394942	ENSE00003503861	2	-	ENSG00000116254
chr1	5396199	5396324	ENSE00003664810	2	-	ENSG00000116254
chr1	5398471	5398710	ENSE00003572111	2	-	ENSG00000116254
chr1	5399412	5399531	ENSE00003691668	2	-	ENSG00000116254
chr1	5403456	5403636	ENSE00003558616	2	-	ENSG00000116254
chr1	5412135	5412263	ENSE00003515415	2	-	ENSG00000116254
chr1	5437901	5438080	ENSG00000116254.8_M2	2	-	ENSG00000116254
chr1	5439228	5439446	ENSE00001939745	2	-	ENSG00000116251
chr1	5442974	5444772	ENSG00000116251.1_M5	2	-	ENSG00000116251
chr1	5455576	5457537	ENSG00000116251.2_M5	2	-	ENSG00000116251
chr1	5458413	5458767	ENSG00000116251.1_M3	2	-	ENSG00000116251
chr1	5461280	5461408	ENSE00001887231	2	-	ENSG00000116251
chr1	5462749	5462892	ENSE00001618522	2	-	ENSG00000226944
chr1	5463115	5463323	ENSE00001718507	2	-	ENSG00000226944
chr1	5463384	5463661	ENSE00001843998_F1	2	+	ENSG00000158286
chr1	5463688	5464009	ENSE00001843998_F2	2	+	ENSG00000158286
chr1	5464443	5464634	ENSE00003677151	2	+	ENSG00000158286
chr1	5465286	5466215	ENSG00000158286.2_M3	2	+	ENSG00000158286
chr1	5466530	5466593	ENSE00001934791_F1	2	+	ENSG00000158286
chr1	5466652	5466938	ENSG00000158286.3_M3	2	+	ENSG00000158286
chr1	5467027	5467047	ENSE00003528881_F1	2	+	ENSG00000158286
chr1	5467109	5467180	ENSG00000116251.2_M2	2	-	ENSG00000116251
chr1	5467302	5467452	ENSG00000158286.1_M2	2	+	ENSG00000158286
chr1	5467836	5467883	ENSE00003560800	2	+	ENSG00000158286
chr1	5468135	5468208	ENSE00003471198	2	+	ENSG00000158286
chr1	5468279	5469027	ENSG00000158286.1_M7	2	+	ENSG00000158286
chr1	5469775	5469962	ENSG00000158286.4_M3	2	+	ENSG00000158286
chr1	5470123	5470322	ENSG00000158286.2_M2	2	+	ENSG00000158286
chr1	5470587	5471093	ENSG00000158286.1_M5	2	+	ENSG00000158286
chr1	5475349	5475430	ENSE00003562079	2	+	ENSG00000158286
chr1	5476296	5478252	ENSG00000158286.5_M3	2	+	ENSG00000158286
chr1	5478359	5482336	ENSG00000116237.1_M5	2	-	ENSG00000116237
chr1	5489001	5489219	ENSE00003631599	2	-	ENSG00000116237
chr1	5490598	5490768	ENSE00003482540	2	-	ENSG00000116237
chr1	5491534	5491641	ENSE00001844128	2	-	ENSG00000116237
chr1	5492015	5492104	ENSE00002959560	2	-	ENSG00000116237
chr1	5492852	5493108	ENSG00000116237.1_M2	2	-	ENSG00000116237
chr1	5493361	5493458	ENSE00001644314	2	+	ENSG00000225077
chr1	5494093	5494283	ENSE00001714644	2	+	ENSG00000225077
chr1	5494376	5494477	ENSE00001800493	2	+	ENSG00000225077
chr1	5495356	5496580	ENSG00000225077.2_M2	2	+	ENSG00000225077
chr1	5501325	5501375	ENSE00001559111	2	+	ENSG00000173673
chr1	5501484	5501580	ENSE00001475446	2	+	ENSG00000173673
chr1	5501681	5501763	ENSE00001182530	2	+	ENSG00000173673
chr1	5502277	5502746	ENSE00001475445	2	+	ENSG00000173673
chr1	5504516	5507173	ENSE00001475432	2	-	ENSG00000158292
chr1	5507609	5507794	ENSE00001404850	2	-	ENSG00000158292
chr1	5508500	5508690	ENSE00001064734	2	-	ENSG00000158292
chr1	5510886	5511316	ENSE00001038216	2	-	ENSG00000158292
chr1	5511718	5512183	ENSE00001373369	2	-	ENSG00000158292
chr1	5517910	5518055	ENSE00001410775	2	-	ENSG00000158292
chr1	5521318	5521741	ENSG00000097021.1_M2	2	-	ENSG00000097021
chr1	5538220	5538405	ENSG00000097021.1_M3	2	-	ENSG00000097021
chr1	5539846	5540011	ENSG00000097021.2_M2	2	-	ENSG00000097021
chr1	5551989	5552630	ENSG00000097021.3_M2	2	-	ENSG00000097021
chr1	5607772	5607890	ENSE00003552177	2	-	ENSG00000097021
chr1	5610247	5610272	ENSE00001845840	2	-	ENSG00000097021
chr1	5616885	5617404	ENSE00001475294	2	-	ENSG00000097021
chr1	5618629	5618767	ENSE00001475303	2	-	ENSG00000097021
chr1	5649066	5649386	ENSE00001475335	2	-	ENSG00000097021
chr1	5656844	5657143	ENSG00000097021.2_M3	2	-	ENSG00000097021
chr1	5678737	5682845	ENSG00000069812.1_M5	2	-	ENSG00000069812
chr1	5683111	5683207	ENSE00002817476	2	-	ENSG00000069812
chr1	5683280	5683424	ENSG00000069812.2_M5	2	-	ENSG00000069812
chr1	5687983	5688176	ENSE00001150483	2	-	ENSG00000069812
chr1	5688312	5688774	ENSE00002148046	2	+	ENSG00000187017
chr1	5716773	5716848	ENSE00001838098	2	+	ENSG00000187017
chr1	5717371	5717822	ENSG00000187017.1_M7	2	+	ENSG00000187017
chr1	5726091	5726103	ENSE00003592160	2	+	ENSG00000187017
chr1	5728738	5729723	ENSG00000187017.1_M8	2	+	ENSG00000187017
chr1	5730126	5730518	ENSG00000215788.1_M5	2	-	ENSG00000215788
chr1	5730749	5730930	ENSE00003518615	2	-	ENSG00000215788
chr1	5731074	5731363	ENSE00001895440	2	-	ENSG00000215788
chr1	5731384	5731422	ENSG00000215788.1_M3	2	-	ENSG00000215788
chr1	5731618	5733472	ENSG00000215788.1_M14	2	-	ENSG00000215788
chr1	5733840	5734025	ENSG00000215788.1_M2	2	-	ENSG00000215788
chr1	5734192	5734843	ENSG00000215788.1_M8	2	-	ENSG00000215788
chr1	5734966	5736341	ENSG00000171680.1_M2	2	-	ENSG00000171680
chr1	5736593	5737355	ENSG00000171680.1_M4	2	-	ENSG00000171680
chr1	5737810	5738007	ENSE00003520610	2	-	ENSG00000171680
chr1	5738100	5738216	ENSE00003515734	2	-	ENSG00000171680
chr1	5738309	5738442	ENSE00003590576	2	-	ENSG00000171680
chr1	5739001	5739121	ENSE00003528986	2	-	ENSG00000171680
chr1	5739271	5739409	ENSE00003627040	2	-	ENSG00000171680
chr1	5739500	5739650	ENSE00003477218	2	-	ENSG00000171680
chr1	5739756	5740404	ENSG00000171680.1_M3	2	-	ENSG00000171680
chr1	5740524	5740575	ENSE00003614248	2	-	ENSG00000171680
chr1	5741293	5741389	ENSE00003621777	2	-	ENSG00000171680
chr1	5741754	5741943	ENSE00003517204	2	-	ENSG00000171680
chr1	5742019	5742223	ENSE00003586865	2	-	ENSG00000171680
chr1	5742782	5742934	ENSE00003519021	2	-	ENSG00000171680
chr1	5743220	5743908	ENSG00000171680.2_M3	2	-	ENSG00000171680
chr1	5744182	5744243	ENSE00003478196	2	-	ENSG00000171680
chr1	5744651	5744757	ENSE00003634700	2	-	ENSG00000171680
chr1	5746249	5746379	ENSG00000171680.2_M2	2	-	ENSG00000171680
chr1	5754671	5754817	ENSE00002257425	2	-	ENSG00000171680
chr1	5755216	5755335	ENSE00001545321	2	-	ENSG00000171680
chr1	5759811	5759939	ENSG00000171680.3_M2	2	-	ENSG00000171680
chr1	5760993	5761057	ENSE00001474961	2	-	ENSG00000171680
chr1	5765847	5766051	ENSG00000171680.4_M2	2	-	ENSG00000171680
chr1	5766313	5766451	ENSE00002235223	2	-	ENSG00000171680
chr1	5766674	5766745	ENSE00001545323	2	-	ENSG00000171680
chr1	5775397	5775530	ENSE00003806038	2	-	ENSG00000171680
chr1	5788734	5789351	ENSG00000171680.5_M2	2	-	ENSG00000171680
chr1	5790650	5795317	ENSE00001474901	2	-	ENSG00000162408
chr1	5796010	5796144	ENSE00001064898	2	-	ENSG00000162408
chr1	5798310	5798488	ENSE00001064892	2	-	ENSG00000162408
chr1	5801312	5801424	ENSG00000162408.1_M2	2	-	ENSG00000162408
chr1	5801573	5802103	ENSG00000162408.2_M2	2	-	ENSG00000162408
chr1	5802622	5802784	ENSG00000162408.3_M2	2	-	ENSG00000162408
chr1	5810224	5810335	ENSE00002089490	2	+	ENSG00000253022
chr1	5811198	5811296	ENSE00003531441	2	-	ENSG00000162408
chr1	5814195	5814387	ENSG00000162408.4_M2	2	-	ENSG00000162408
chr1	5814414	5814550	ENSE00001338652	2	-	ENSG00000162408
chr1	5818603	5819038	ENSG00000162408.1_M3	2	-	ENSG00000162408
chr1	5819736	5819956	ENSG00000162408.5_M2	2	-	ENSG00000162408
chr1	5823617	5824046	ENSG00000162408.6_M2	2	-	ENSG00000162408
chr1	5824690	5825074	ENSG00000173662.1_M2	2	+	ENSG00000173662
chr1	5838846	5839153	ENSG00000173662.2_M2	2	+	ENSG00000173662
chr1	5842599	5843361	ENSE00001182045	2	+	ENSG00000173662
chr1	5844377	5844590	ENSE00001182053	2	+	ENSG00000173662
chr1	5844912	5845033	ENSE00001182049	2	+	ENSG00000173662
chr1	5846612	5847716	ENSG00000173662.1_M4	2	+	ENSG00000173662
chr1	5847959	5848095	ENSG00000204859.1_M4	2	+	ENSG00000204859
chr1	5848491	5849250	ENSE00001474830	2	+	ENSG00000204859
chr1	5850026	5850268	ENSG00000204859.1_M2	2	+	ENSG00000204859
chr1	5853267	5855244	ENSG00000204859.1_M6	2	+	ENSG00000204859
chr1	5855465	5855620	ENSG00000204859.2_M2	2	+	ENSG00000204859
chr1	5856047	5857269	ENSG00000204859.1_M8	2	+	ENSG00000204859
chr1	5858689	5863523	ENSG00000162413.1_M7	2	-	ENSG00000162413
chr1	5866993	5867399	ENSE00003501382	2	-	ENSG00000162413
chr1	5867695	5867757	ENSE00001952572	2	-	ENSG00000162413
chr1	5869740	5870945	ENSG00000162413.1_M2	2	-	ENSG00000162413
chr1	5871397	5871628	ENSE00003718256	2	-	ENSG00000162413
chr1	5886332	5886753	ENSG00000116273.1_M2	2	+	ENSG00000116273
chr1	5887097	5887255	ENSG00000162413.2_M2	2	-	ENSG00000162413
chr1	5889388	5889490	ENSE00001248376	2	+	ENSG00000116273
chr1	5892447	5892982	ENSE00000736135	2	+	ENSG00000116273
chr1	5894061	5896683	ENSG00000116273.2_M2	2	+	ENSG00000116273
chr1	5897520	5897609	ENSE00001474647	2	+	ENSG00000041988
chr1	5900436	5901365	ENSG00000041988.1_M3	2	+	ENSG00000041988
chr1	5902316	5902398	ENSE00001812175	2	+	ENSG00000041988
chr1	5902961	5903027	ENSG00000041988.2_M3	2	+	ENSG00000041988
chr1	5905044	5906239	ENSG00000041988.2_M7	2	+	ENSG00000041988
chr1	5906698	5906844	ENSE00001474613_F1	2	+	ENSG00000041988
chr1	5908258	5908373	ENSG00000007923.1_M2	2	-	ENSG00000007923
chr1	5908782	5908912	ENSE00003488176	2	-	ENSG00000007923
chr1	5909856	5909999	ENSG00000007923.2_M2	2	-	ENSG00000007923
chr1	5910102	5911020	ENSG00000007923.1_M4	2	-	ENSG00000007923
chr1	5912562	5912718	ENSE00003629167	2	-	ENSG00000007923
chr1	5917204	5917321	ENSE00003515843	2	-	ENSG00000007923
chr1	5917687	5917773	ENSG00000007923.1_M3	2	-	ENSG00000007923
chr1	5918435	5918625	ENSG00000007923.2_M4	2	-	ENSG00000007923
chr1	5923666	5923830	ENSE00001474428	2	-	ENSG00000007923
chr1	5924178	5924252	ENSE00003469839	2	-	ENSG00000007923
chr1	5925482	5925605	ENSG00000007923.3_M2	2	-	ENSG00000007923
chr1	5926462	5926693	ENSG00000007923.4_M2	2	-	ENSG00000007923
chr1	5926761	5926941	ENSE00001954373	2	-	ENSG00000007923
chr1	5940326	5940428	ENSE00003551429	2	-	ENSG00000007923
chr1	5943059	5943509	ENSE00001908915	2	-	ENSG00000007923
chr1	5951037	5951111	ENSE00003464933	2	-	ENSG00000007923
chr1	5953567	5953697	ENSE00003661229	2	-	ENSG00000007923
chr1	5974751	5974947	ENSG00000007923.1_M6	2	-	ENSG00000007923
chr1	5995747	5995966	ENSG00000228750.1_M4	2	+	ENSG00000228750
chr1	5997047	5998709	ENSG00000228750.1_M3	2	+	ENSG00000228750
chr1	6005626	6005919	ENSG00000228750.1_M2	2	+	ENSG00000228750
chr1	6065487	6065562	ENSE00001738622	2	-	ENSG00000237436
chr1	6065996	6066182	ENSE00001611862	2	-	ENSG00000237436
chr1	6066662	6066914	ENSG00000171735.1_M7	2	+	ENSG00000171735
chr1	6088074	6088180	ENSG00000171735.1_M2	2	+	ENSG00000171735
chr1	6101292	6101362	ENSE00003563207	2	+	ENSG00000171735
chr1	6106197	6106316	ENSG00000171735.2_M2	2	+	ENSG00000171735
chr1	6115452	6115737	ENSE00001692005	2	-	ENSG00000227950
chr1	6134207	6134349	ENSG00000171735.1_M3	2	+	ENSG00000171735
chr1	6152901	6153198	ENSG00000171735.1_M6	2	+	ENSG00000171735
chr1	6155185	6155553	ENSE00001881325	2	+	ENSG00000171735
chr1	6167354	6167460	ENSE00003476320	2	+	ENSG00000171735
chr1	6168768	6169316	ENSG00000171735.2_M7	2	+	ENSG00000171735
chr1	6290318	6290638	ENSE00001751095	2	-	ENSG00000237365
chr1	6296190	6296219	ENSE00001743584	2	-	ENSG00000237365
chr1	6373407	6373475	ENSE00001308645	2	+	ENSG00000171735
chr1	6529957	6530093	ENSE00001328700	2	+	ENSG00000171735
chr1	6648775	6648952	ENSE00001641297	2	+	ENSG00000237402
chr1	6649917	6650107	ENSE00001690699	2	+	ENSG00000237402
chr1	6662314	6662551	ENSE00003749525	2	-	ENSG00000237728
chr1	6668014	6668325	ENSE00001790599	2	-	ENSG00000237728
chr1	6669172	6669272	ENSG00000237728.1_M2	2	-	ENSG00000237728
chr1	6669491	6669582	ENSE00003721372	2	-	ENSG00000237728
chr1	6721285	6721371	ENSE00001769883	2	-	ENSG00000225126
chr1	6721469	6721741	ENSE00001706346	2	-	ENSG00000225126
chr1	6747474	6747546	ENSE00001317856	2	+	ENSG00000171735
chr1	6919160	6919314	ENSE00001706503	2	+	ENSG00000171735
chr1	6940518	6940659	ENSE00001766885	2	+	ENSG00000171735
chr1	6942145	6943992	ENSE00001710961	2	+	ENSG00000171735
chr1	6949654	6949781	ENSE00001785715	2	+	ENSG00000171735
chr1	6956327	6956462	ENSE00001626052	2	+	ENSG00000171735
chr1	6971874	6973598	ENSE00003394675	2	-	ENSG00000270171
chr1	6977060	6977621	ENSE00003326834	2	-	ENSG00000270035
chr1	6979445	6979712	ENSE00003226816	2	-	ENSG00000269978
chr1	7011849	7012001	ENSE00001768188	2	+	ENSG00000171735
chr1	7015743	7015940	ENSG00000171735.3_M2	2	+	ENSG00000171735
chr1	7016332	7016411	ENSE00001748550	2	+	ENSG00000171735
chr1	7016656	7016972	ENSE00001700530	2	+	ENSG00000171735
chr1	7017360	7017884	ENSE00001731966	2	+	ENSG00000171735
chr1	7024436	7024624	ENSG00000171735.2_M3	2	+	ENSG00000171735
chr1	7025445	7025692	ENSG00000171735.4_M2	2	+	ENSG00000171735
chr1	7027310	7027382	ENSE00001151421	2	+	ENSG00000171735
chr1	7029330	7029351	ENSE00001881578	2	+	ENSG00000171735
chr1	7030760	7030954	ENSE00001151415	2	+	ENSG00000171735
chr1	7032017	7032092	ENSE00001151407	2	+	ENSG00000171735
chr1	7035196	7035227	ENSE00001327525	2	+	ENSG00000171735
chr1	7046015	7049258	ENSG00000171735.3_M3	2	+	ENSG00000171735
chr1	7050824	7050941	ENSE00001474297	2	+	ENSG00000049245
chr1	7052272	7052765	ENSE00001887092	2	+	ENSG00000049245
chr1	7053008	7053078	ENSE00003491204	2	+	ENSG00000049245
chr1	7055944	7056337	ENSE00003365809	2	+	ENSG00000269925
chr1	7056655	7056877	ENSG00000049245.1_M2	2	+	ENSG00000049245
chr1	7057677	7057729	ENSE00003477988	2	+	ENSG00000049245
chr1	7059175	7060986	ENSG00000049245.2_M2	2	+	ENSG00000049245
chr1	7063871	7063928	ENSE00001312715	2	+	ENSG00000049246
chr1	7063959	7063999	ENSE00003718663	2	+	ENSG00000049246
chr1	7064184	7064536	ENSG00000049246.1_M2	2	+	ENSG00000049246
chr1	7066251	7066367	ENSE00003590005	2	+	ENSG00000049246
chr1	7066736	7066785	ENSE00001944347	2	+	ENSG00000049246
chr1	7066861	7068105	ENSG00000049246.1_M3	2	+	ENSG00000049246
chr1	7073511	7073563	ENSG00000049246.3_M2	2	+	ENSG00000049246
chr1	7078070	7078219	ENSE00000844091	2	+	ENSG00000049246
chr1	7080659	7080738	ENSE00000401690	2	+	ENSG00000049246
chr1	7082596	7082703	ENSG00000049246.4_M2	2	+	ENSG00000049246
chr1	7083241	7083508	ENSG00000049246.5_M2	2	+	ENSG00000049246
chr1	7088416	7088522	ENSE00000401693	2	+	ENSG00000049246
chr1	7089412	7089761	ENSG00000049246.6_M2	2	+	ENSG00000049246
chr1	7089867	7089957	ENSE00001685262_F1	2	-	ENSG00000236266
chr1	7090108	7090236	ENSE00001685262_F2	2	-	ENSG00000236266
chr1	7091008	7091124	ENSE00001667172	2	-	ENSG00000236266
chr1	7098873	7099009	ENSE00000401696	2	+	ENSG00000049246
chr1	7099701	7099825	ENSE00000737659	2	+	ENSG00000049246
chr1	7100049	7100223	ENSE00000401718	2	+	ENSG00000049246
chr1	7106073	7106304	ENSE00000401699	2	+	ENSG00000049246
chr1	7106693	7106707	ENSE00001739884_F1	2	-	ENSG00000236266
chr1	7106932	7107405	ENSE00000737507_F1	2	+	ENSG00000049246
chr1	7115315	7115499	ENSE00000737423	2	+	ENSG00000049246
chr1	7116362	7116704	ENSG00000049246.7_M2	2	+	ENSG00000049246
chr1	7122212	7122623	ENSG00000049246.2_M3	2	+	ENSG00000049246
chr1	7123494	7124720	ENSG00000049246.8_M2	2	+	ENSG00000049246
chr1	7126229	7126304	ENSE00001474197	2	-	ENSG00000049247
chr1	7127152	7127417	ENSG00000049247.1_M3	2	-	ENSG00000049247
chr1	7129403	7129447	ENSE00000737420	2	-	ENSG00000049247
chr1	7130572	7130683	ENSE00000900905	2	-	ENSG00000049247
chr1	7132657	7132875	ENSG00000049247.2_M3	2	-	ENSG00000049247
chr1	7133065	7133271	ENSG00000049247.1_M2	2	-	ENSG00000049247
chr1	7194710	7199724	ENSG00000049249.1_M2	2	-	ENSG00000049249
chr1	7200585	7200807	ENSE00001843715	2	-	ENSG00000049249
chr1	7211942	7212112	ENSG00000049249.2_M2	2	-	ENSG00000049249
chr1	7213829	7213960	ENSG00000049249.3_M2	2	-	ENSG00000049249
chr1	7215264	7215368	ENSE00001874979	2	-	ENSG00000049249
chr1	7216494	7216561	ENSE00002813071	2	-	ENSG00000049249
chr1	7216997	7217135	ENSG00000049249.4_M2	2	-	ENSG00000049249
chr1	7217525	7217633	ENSE00000737094	2	-	ENSG00000049249
chr1	7218718	7218902	ENSE00001474161	2	-	ENSG00000049249
chr1	7219607	7219756	ENSG00000049249.5_M2	2	-	ENSG00000049249
chr1	7221170	7221515	ENSE00003490904	2	+	ENSG00000270330
chr1	7221926	7221953	ENSE00003715141	2	-	ENSG00000049249
chr1	7231511	7231544	ENSE00001835211	2	+	ENSG00000116288
chr1	7238852	7238983	ENSG00000116288.1_M5	2	+	ENSG00000116288
chr1	7239065	7239273	ENSG00000116288.1_M2	2	+	ENSG00000116288
chr1	7246275	7246339	ENSE00001947084	2	+	ENSG00000116288
chr1	7248087	7248714	ENSG00000116288.1_M3	2	+	ENSG00000116288
chr1	7248821	7249151	ENSE00001889169	2	+	ENSG00000116288
chr1	7260057	7260160	ENSE00001438237	2	-	ENSG00000200344
chr1	7262041	7262683	ENSG00000116288.1_M7	2	+	ENSG00000116288
chr1	7280833	7280988	ENSE00001943628	2	-	ENSG00000116285
chr1	7288147	7291831	ENSG00000116285.1_M6	2	-	ENSG00000116285
chr1	7291925	7292123	ENSG00000116285.1_M2	2	-	ENSG00000116285
chr1	7302587	7302738	ENSG00000116285.1_M3	2	-	ENSG00000116285
chr1	7305611	7305742	ENSE00001607166	2	+	ENSG00000238290
chr1	7405236	7406462	ENSE00001801731	2	+	ENSG00000238290
chr1	7473802	7474310	ENSE00001603804	2	+	ENSG00000229305
chr1	7475746	7476026	ENSE00001667795	2	+	ENSG00000229305
chr1	7476726	7476799	ENSE00001693065	2	+	ENSG00000229305
chr1	7477101	7477315	ENSE00001712319	2	+	ENSG00000229305
chr1	7486983	7487431	ENSE00003786026	2	+	ENSG00000227634
chr1	7490988	7491152	ENSE00001438868	2	-	ENSG00000200975
chr1	7493217	7493424	ENSG00000227634.1_M2	2	+	ENSG00000227634
chr1	7495033	7495142	ENSE00001668066	2	+	ENSG00000227634
chr1	7499156	7499210	ENSE00001688895	2	+	ENSG00000227634
chr1	7499606	7499737	ENSE00001657534	2	+	ENSG00000227634
chr1	7503079	7503423	ENSE00001608235	2	-	ENSG00000233645
chr1	7609769	7609876	ENSE00002088445	2	-	ENSG00000251977
chr1	7635340	7635701	ENSE00001895492	2	+	ENSG00000162426
chr1	7642241	7642657	ENSG00000162426.1_M2	2	+	ENSG00000162426
chr1	7643229	7643322	ENSE00001474060	2	+	ENSG00000162426
chr1	7643749	7643974	ENSE00001474059	2	+	ENSG00000162426
chr1	7648032	7648831	ENSG00000162426.1_M3	2	+	ENSG00000162426
chr1	7653563	7653717	ENSE00003551212	2	+	ENSG00000162426
chr1	7654201	7654232	ENSE00001942116	2	+	ENSG00000162426
chr1	7655938	7656115	ENSE00003658326	2	+	ENSG00000162426
chr1	7657615	7657821	ENSE00003469548	2	+	ENSG00000162426
chr1	7670329	7670510	ENSG00000142599.1_M2	2	-	ENSG00000142599
chr1	7671010	7671157	ENSE00001230273	2	-	ENSG00000142599
chr1	7674674	7674897	ENSE00000955057	2	-	ENSG00000142599
chr1	7675023	7676402	ENSG00000142599.2_M2	2	-	ENSG00000142599
chr1	7676674	7676788	ENSE00001230292	2	-	ENSG00000142599
chr1	7677594	7677756	ENSE00001041607	2	-	ENSG00000142599
chr1	7678622	7679168	ENSG00000142599.3_M2	2	-	ENSG00000142599
chr1	7679658	7679751	ENSE00003584579	2	-	ENSG00000142599
chr1	7680722	7680885	ENSG00000142599.1_M4	2	-	ENSG00000142599
chr1	7737118	7737199	ENSG00000142599.4_M2	2	-	ENSG00000142599
chr1	7737557	7737810	ENSG00000142599.5_M2	2	-	ENSG00000142599
chr1	7737951	7738057	ENSE00001886280	2	-	ENSG00000142599
chr1	7738405	7738625	ENSE00001816352	2	-	ENSG00000142599
chr1	7739035	7739092	ENSE00001734095	2	+	ENSG00000232912
chr1	7739178	7739603	ENSE00001908278	2	-	ENSG00000142599
chr1	7740028	7740145	ENSE00001777903	2	+	ENSG00000232912
chr1	7742862	7742969	ENSE00001784843	2	+	ENSG00000232912
chr1	7744205	7744420	ENSG00000232912.1_M2	2	+	ENSG00000232912
chr1	7748759	7748965	ENSE00001752357	2	+	ENSG00000232912
chr1	7779109	7780164	ENSG00000142599.6_M2	2	-	ENSG00000142599
chr1	7808640	7808740	ENSG00000142599.7_M2	2	-	ENSG00000142599
chr1	7811008	7811133	ENSE00003561191	2	-	ENSG00000142599
chr1	7819495	7819544	ENSE00003477817	2	-	ENSG00000142599
chr1	7822627	7822752	ENSE00001564791	2	-	ENSG00000221083
chr1	7823169	7823537	ENSE00003664062	2	+	ENSG00000270282
chr1	7830188	7830271	ENSE00001938852	2	-	ENSG00000142599
chr1	7836265	7836545	ENSG00000142599.1_M3	2	-	ENSG00000142599
chr1	7852419	7852524	ENSG00000142599.8_M2	2	-	ENSG00000142599
chr1	7867701	7867798	ENSG00000142599.9_M2	2	-	ENSG00000142599
chr1	7868650	7868756	ENSE00003459584	2	-	ENSG00000142599
chr1	7901962	7902019	ENSE00001872026	2	-	ENSG00000142599
chr1	8014972	8015137	ENSE00001954196	2	-	ENSG00000142599
chr1	8066288	8066696	ENSE00001840854	2	-	ENSG00000142599
chr1	8105344	8105529	ENSE00001230091	2	-	ENSG00000142599
chr1	8109496	8109599	ENSE00001590397	2	-	ENSG00000222511
chr1	8111393	8111610	ENSE00001630085	2	+	ENSG00000226545
chr1	8112228	8112426	ENSE00001674302	2	+	ENSG00000226545
chr1	8119704	8119972	ENSE00001597866	2	-	ENSG00000228423
chr1	8131050	8131536	ENSG00000142599.10_M2	2	-	ENSG00000142599
chr1	8145123	8145483	ENSE00001635580	2	+	ENSG00000229716
chr1	8175205	8175633	ENSG00000074800.1_M2	2	-	ENSG00000074800
chr1	8177094	8177153	ENSE00003473774	2	-	ENSG00000074800
chr1	8178096	8178298	ENSE00003462332	2	-	ENSG00000074800
chr1	8179482	8179680	ENSE00003490109	2	-	ENSG00000074800
chr1	8180477	8180700	ENSG00000074800.2_M2	2	-	ENSG00000074800
chr1	8180700	8180789	ENSE00003741900	2	-	ENSG00000274258
chr1	8181315	8181449	ENSE00003558670	2	-	ENSG00000074800
chr1	8182170	8182240	ENSE00003508132	2	-	ENSG00000074800
chr1	8184366	8184603	ENSE00001840455	2	-	ENSG00000074800
chr1	8184647	8185496	ENSG00000074800.3_M2	2	-	ENSG00000074800
chr1	8185550	8186185	ENSG00000074800.4_M2	2	-	ENSG00000074800
chr1	8189007	8189101	ENSG00000074800.5_M2	2	-	ENSG00000074800
chr1	8189966	8190210	ENSE00001782887	2	-	ENSG00000236269
chr1	8191679	8192182	ENSE00001777811	2	-	ENSG00000236269
chr1	8192741	8192996	ENSG00000074800.1_M4	2	-	ENSG00000074800
chr1	8193122	8193411	ENSE00001928990_F2	2	-	ENSG00000074800
chr1	8193726	8194056	ENSE00001750428	2	+	ENSG00000230679
chr1	8197601	8197708	ENSE00001439618	2	-	ENSG00000201725
chr1	8258981	8259080	ENSG00000131686.1_M5	2	+	ENSG00000131686
chr1	8262369	8262549	ENSG00000131686.1_M2	2	+	ENSG00000131686
chr1	8264532	8265761	ENSE00001913776	2	+	ENSG00000131686
chr1	8270202	8270351	ENSG00000131686.2_M2	2	+	ENSG00000131686
chr1	8293827	8293897	ENSE00003531235	2	+	ENSG00000131686
chr1	8302121	8302236	ENSE00003504110	2	+	ENSG00000131686
chr1	8305620	8305716	ENSE00001473920	2	+	ENSG00000131686
chr1	8310802	8311105	ENSE00002694550	2	-	ENSG00000265141
chr1	8334530	8334752	ENSE00001609188	2	-	ENSG00000197241
chr1	8338556	8338632	ENSE00001065128	2	-	ENSG00000197241
chr1	8341395	8341497	ENSE00001065159	2	-	ENSG00000197241
chr1	8344772	8344883	ENSE00001330901	2	-	ENSG00000197241
chr1	8345928	8346116	ENSE00001065167	2	-	ENSG00000197241
chr1	8346364	8346490	ENSE00001065126	2	-	ENSG00000197241
chr1	8349499	8349652	ENSE00001065122	2	-	ENSG00000197241
chr1	8350495	8350620	ENSE00001319861	2	-	ENSG00000197241
chr1	8354205	8354366	ENSE00001545307	2	-	ENSG00000197241
chr1	8356278	8356377	ENSE00001545308	2	-	ENSG00000197241
chr1	8357597	8357648	ENSE00001545309	2	-	ENSG00000197241
chr1	8366376	8369055	ENSE00001608607	2	-	ENSG00000142583
chr1	8369159	8369287	ENSE00001720327	2	-	ENSG00000142583
chr1	8369693	8369769	ENSE00003547268	2	-	ENSG00000142583
chr1	8370090	8370192	ENSE00003598624	2	-	ENSG00000142583
chr1	8370815	8371251	ENSG00000142583.1_M3	2	-	ENSG00000142583
chr1	8371327	8373201	ENSG00000142583.1_M4	2	-	ENSG00000142583
chr1	8378811	8378936	ENSG00000142583.1_M2	2	-	ENSG00000142583
chr1	8388432	8388593	ENSG00000142583.2_M2	2	-	ENSG00000142583
chr1	8389142	8389241	ENSE00002752925	2	-	ENSG00000142583
chr1	8399787	8400131	ENSG00000142583.2_M4	2	-	ENSG00000142583
chr1	8401938	8401993	ENSE00001890461	2	-	ENSG00000142583
chr1	8402279	8402495	ENSE00001920020	2	-	ENSG00000142583
chr1	8402533	8402615	ENSE00001894721	2	-	ENSG00000142583
chr1	8403305	8403352	ENSE00001856795	2	-	ENSG00000142583
chr1	8415314	8415467	ENSG00000142583.2_M3	2	-	ENSG00000142583
chr1	8418683	8418790	ENSG00000142583.3_M3	2	-	ENSG00000142583
chr1	8435852	8436047	ENSE00001773183	2	-	ENSG00000180758
chr1	8441847	8442168	ENSG00000180758.1_M3	2	-	ENSG00000180758
chr1	8459125	8459651	ENSG00000180758.2_M2	2	-	ENSG00000180758
chr1	8478523	8482191	ENSE00003790229_F1	2	-	ENSG00000228526
chr1	8482301	8482359	ENSE00003790229_F2	2	-	ENSG00000228526
chr1	8514897	8515062	ENSE00003791526_F1	2	-	ENSG00000228526
chr1	8515375	8515451	ENSE00003787977_F1	2	-	ENSG00000228526
chr1	8516811	8516868	ENSE00001761202_F1	2	+	ENSG00000234546
chr1	8524543	8525250	ENSG00000234546.1_M2	2	+	ENSG00000234546
chr1	8529054	8529454	ENSE00003783956	2	+	ENSG00000234546
chr1	8530081	8530153	ENSE00003784444	2	-	ENSG00000228526
chr1	8530312	8532082	ENSE00003782707	2	-	ENSG00000281937
chr1	8569001	8569286	ENSE00001041640	2	+	ENSG00000049239
chr1	8574097	8574272	ENSE00003384789	2	+	ENSG00000049239
chr1	8579176	8579813	ENSE00003647605	2	+	ENSG00000049239
chr1	8581204	8581322	ENSE00000386079	2	+	ENSG00000049239
chr1	8595355	8595625	ENSE00000386080	2	+	ENSG00000049239
chr1	8596805	8604634	ENSG00000049239.1_M4	2	+	ENSG00000049239
chr1	8626234	8626420	ENSE00001405037	2	+	ENSG00000171621
chr1	8627884	8627951	ENSE00001757622	2	+	ENSG00000171621
chr1	8686546	8686726	ENSE00001545306	2	+	ENSG00000171621
chr1	8690964	8691843	ENSG00000171621.1_M3	2	+	ENSG00000171621
chr1	8702729	8704816	ENSG00000171621.2_M3	2	+	ENSG00000171621
chr1	8778033	8778143	ENSE00002089424	2	-	ENSG00000252956
chr1	8839231	8839688	ENSE00001787692	2	-	ENSG00000235263
chr1	8841272	8841523	ENSE00001740208	2	-	ENSG00000235263
chr1	8934779	8937658	ENSE00001307331	2	+	ENSG00000171612
chr1	8941385	8941507	ENSE00001864591	2	+	ENSG00000188807
chr1	8948361	8948482	ENSE00001680944	2	+	ENSG00000188807
chr1	8949326	8949521	ENSG00000188807.1_M2	2	+	ENSG00000188807
chr1	8950916	8951093	ENSE00001378607	2	+	ENSG00000188807
chr1	8953564	8953914	ENSE00001365697	2	+	ENSG00000188807
chr1	8954528	8957415	ENSG00000188807.2_M2	2	+	ENSG00000188807
chr1	8958659	8959084	ENSE00002070303	2	+	ENSG00000188807
chr1	8960001	8960234	ENSG00000188807.1_M3	2	+	ENSG00000188807
chr1	8962515	8962587	ENSE00001473754	2	+	ENSG00000188807
chr1	8963168	8963468	ENSE00001378492	2	+	ENSG00000188807
chr1	8963677	8963736	ENSE00002076670	2	+	ENSG00000188807
chr1	8964417	8964555	ENSE00003502159	2	+	ENSG00000188807
chr1	8965651	8967545	ENSG00000188807.2_M3	2	+	ENSG00000188807
chr1	9035499	9035570	ENSG00000171608.1_M2	2	+	ENSG00000171608
chr1	9036377	9037833	ENSE00001473539	2	-	ENSG00000179840
chr1	9037987	9038385	ENSE00001473545	2	-	ENSG00000179840
chr1	9043884	9043975	ENSE00001525860	2	-	ENSG00000233268
chr1	9045353	9045683	ENSE00001800879	2	-	ENSG00000233268
chr1	9055444	9055738	ENSE00003455420	2	-	ENSG00000231789
chr1	9063411	9063835	ENSE00001786522	2	-	ENSG00000231789
chr1	9070036	9070257	ENSE00001602270	2	-	ENSG00000231789
chr1	9070877	9071015	ENSE00001947197	2	+	ENSG00000171608
chr1	9074181	9074286	ENSE00001384987	2	+	ENSG00000171608
chr1	9074389	9074661	ENSE00001810548	2	+	ENSG00000171608
chr1	9092901	9092984	ENSE00001405694	2	+	ENSG00000171608
chr1	9093127	9093300	ENSE00002860381	2	+	ENSG00000171608
chr1	9098265	9098494	ENSG00000171608.2_M2	2	+	ENSG00000171608
chr1	9098573	9098888	ENSG00000171608.3_M2	2	+	ENSG00000171608
chr1	9099000	9099344	ENSG00000171608.4_M2	2	+	ENSG00000171608
chr1	9099683	9099833	ENSG00000171608.5_M2	2	+	ENSG00000171608
chr1	9100261	9100351	ENSG00000171608.6_M2	2	+	ENSG00000171608
chr1	9101418	9101640	ENSE00001149626	2	+	ENSG00000171608
chr1	9102647	9102744	ENSE00001149616	2	+	ENSG00000171608
chr1	9102838	9102969	ENSE00001149505	2	+	ENSG00000171608
chr1	9103159	9103387	ENSG00000171608.7_M2	2	+	ENSG00000171608
chr1	9103467	9103635	ENSG00000171608.8_M2	2	+	ENSG00000171608
chr1	9103850	9103974	ENSG00000171608.1_M4	2	+	ENSG00000171608
chr1	9104169	9104313	ENSE00001180753	2	+	ENSG00000171608
chr1	9104486	9104586	ENSE00001180748	2	+	ENSG00000171608
chr1	9104700	9104879	ENSE00001180741	2	+	ENSG00000171608
chr1	9104969	9105082	ENSE00001149574	2	+	ENSG00000171608
chr1	9105850	9106018	ENSE00001149551	2	+	ENSG00000171608
chr1	9106694	9106818	ENSE00001643426	2	+	ENSG00000171608
chr1	9109639	9111758	ENSG00000171608.2_M4	2	+	ENSG00000171608
chr1	9111847	9113463	ENSG00000171603.1_M2	2	-	ENSG00000171603
chr1	9113894	9114163	ENSG00000171603.2_M2	2	-	ENSG00000171603
chr1	9114537	9114673	ENSE00003542540	2	-	ENSG00000171603
chr1	9116176	9116322	ENSG00000171603.3_M2	2	-	ENSG00000171603
chr1	9116747	9116918	ENSE00001149387	2	-	ENSG00000171603
chr1	9117730	9117957	ENSE00001149395	2	-	ENSG00000171603
chr1	9118249	9118398	ENSE00001149402	2	-	ENSG00000171603
chr1	9118667	9118825	ENSE00001149407	2	-	ENSG00000171603
chr1	9120278	9120335	ENSE00001149415	2	-	ENSG00000171603
chr1	9123914	9124077	ENSE00001149423	2	-	ENSG00000171603
chr1	9126708	9126830	ENSE00001149433	2	-	ENSG00000171603
chr1	9127219	9127468	ENSE00001149442	2	-	ENSG00000171603
chr1	9132303	9132489	ENSG00000171603.4_M2	2	-	ENSG00000171603
chr1	9132606	9133010	ENSG00000171603.5_M2	2	-	ENSG00000171603
chr1	9134344	9134553	ENSG00000171603.6_M2	2	-	ENSG00000171603
chr1	9137984	9138180	ENSE00001149476	2	-	ENSG00000171603
chr1	9139354	9139384	ENSE00001149484	2	-	ENSG00000171603
chr1	9156243	9156366	ENSE00001149488	2	-	ENSG00000171603
chr1	9163813	9163892	ENSE00003555398	2	+	ENSG00000271264
chr1	9164065	9164232	ENSE00003554368	2	+	ENSG00000271264
chr1	9206927	9207811	ENSG00000171603.7_M2	2	-	ENSG00000171603
chr1	9209560	9211544	ENSG00000280113.1_M2	2	-	ENSG00000280113
chr1	9231021	9231059	ENSE00001374198_F1	2	-	ENSG00000178585
chr1	9231208	9232108	ENSE00001374198_F2	2	-	ENSG00000178585
chr1	9232212	9232723	ENSE00001374198_F3	2	-	ENSG00000178585
chr1	9232892	9233518	ENSG00000178585.1_M4	2	-	ENSG00000178585
chr1	9253948	9254039	ENSE00001267940	2	-	ENSG00000178585
chr1	9254730	9254850	ENSE00001600669	2	-	ENSG00000178585
chr1	9260634	9260719	ENSE00001643659	2	-	ENSG00000178585
chr1	9260869	9260906	ENSE00001473268	2	-	ENSG00000178585
chr1	9266430	9266464	ENSE00001726112	2	-	ENSG00000178585
chr1	9275815	9276044	ENSE00001473278	2	-	ENSG00000178585
chr1	9301949	9302191	ENSG00000178585.1_M2	2	-	ENSG00000178585
chr1	9313977	9314224	ENSE00001938854	2	-	ENSG00000162441
chr1	9323113	9324629	ENSG00000162441.1_M4	2	-	ENSG00000162441
chr1	9326053	9326341	ENSG00000162441.1_M2	2	-	ENSG00000162441
chr1	9326963	9327059	ENSE00003412513	2	-	ENSG00000162441
chr1	9328924	9329023	ENSE00002963127	2	-	ENSG00000162441
chr1	9329657	9329793	ENSG00000162441.2_M2	2	-	ENSG00000162441
chr1	9330683	9330792	ENSE00003591741	2	-	ENSG00000162441
chr1	9336838	9336997	ENSG00000162441.3_M2	2	-	ENSG00000162441
chr1	9337137	9337240	ENSE00001704248	2	+	ENSG00000228150
chr1	9337463	9337544	ENSE00001473225	2	-	ENSG00000162441
chr1	9337563	9337622	ENSE00001473132	2	-	ENSG00000162441
chr1	9337642	9337730	ENSG00000173614.1_M3	2	+	ENSG00000173614
chr1	9341535	9341854	ENSE00001440308	2	+	ENSG00000202415
chr1	9343872	9344209	ENSE00001792659	2	+	ENSG00000228150
chr1	9346573	9346704	ENSE00003800229	2	-	ENSG00000283611
chr1	9350060	9350155	ENSE00003794107	2	-	ENSG00000283611
chr1	9355139	9355258	ENSE00003800216	2	-	ENSG00000283611
chr1	9361789	9361867	ENSE00002688669	2	+	ENSG00000265521
chr1	9366397	9366883	ENSG00000173614.1_M2	2	+	ENSG00000173614
chr1	9382511	9383023	ENSE00001509738	2	+	ENSG00000173614
chr1	9383557	9384399	ENSG00000173614.2_M3	2	+	ENSG00000173614
chr1	9384549	9385541	ENSG00000173614.3_M2	2	+	ENSG00000173614
chr1	9385827	9386760	ENSG00000173614.4_M2	2	+	ENSG00000173614
chr1	9398762	9398889	ENSG00000162444.1_M2	2	+	ENSG00000162444
chr1	9429223	9429462	ENSE00003477589	2	+	ENSG00000162444
chr1	9446743	9447606	ENSG00000130939.1_M3	2	+	ENSG00000130939
chr1	9468379	9468716	ENSE00001599927	2	-	ENSG00000224340
chr1	9472584	9472854	ENSE00001711782	2	+	ENSG00000233623
chr1	9473152	9473559	ENSE00001699200	2	+	ENSG00000233623
chr1	9485962	9486149	ENSE00003468897	2	+	ENSG00000130939
chr1	9486388	9487055	ENSE00001472938	2	+	ENSG00000130939
chr1	9509448	9509584	ENSE00003629025	2	+	ENSG00000130939
chr1	9514805	9515140	ENSG00000130939.1_M2	2	+	ENSG00000130939
chr1	9516882	9517120	ENSG00000130939.2_M2	2	+	ENSG00000130939
chr1	9519401	9519630	ENSE00001049393	2	+	ENSG00000130939
chr1	9520082	9520469	ENSE00001049374	2	+	ENSG00000130939
chr1	9521216	9521260	ENSE00001813204	2	+	ENSG00000130939
chr1	9531392	9531534	ENSE00003597416	2	+	ENSG00000130939
chr1	9533437	9533538	ENSE00003482592	2	+	ENSG00000130939
chr1	9535881	9535996	ENSG00000130939.3_M2	2	+	ENSG00000130939
chr1	9540722	9540806	ENSE00003508484	2	+	ENSG00000130939
chr1	9542258	9543369	ENSG00000130939.4_M2	2	+	ENSG00000130939
chr1	9544423	9544540	ENSE00003507429	2	+	ENSG00000130939
chr1	9544638	9544737	ENSE00003656751	2	+	ENSG00000130939
chr1	9546297	9546411	ENSG00000130939.5_M2	2	+	ENSG00000130939
chr1	9548908	9549107	ENSE00003465669	2	+	ENSG00000130939
chr1	9550992	9551131	ENSE00002806202	2	+	ENSG00000130939
chr1	9558875	9559535	ENSG00000130939.6_M2	2	+	ENSG00000130939
chr1	9560907	9561035	ENSE00001049375	2	+	ENSG00000130939
chr1	9563134	9563233	ENSE00001049390	2	+	ENSG00000130939
chr1	9585045	9585190	ENSE00002856460	2	+	ENSG00000130939
chr1	9587172	9587279	ENSE00001809209	2	+	ENSG00000201746
chr1	9590151	9590250	ENSE00001948088	2	+	ENSG00000130939
chr1	9592039	9592174	ENSE00003562801	2	+	ENSG00000130939
chr1	9594861	9595235	ENSG00000130939.2_M3	2	+	ENSG00000130939
chr1	9602928	9603103	ENSE00003471584	2	+	ENSG00000130939
chr1	9603299	9603451	ENSE00001858683	2	+	ENSG00000130939
chr1	9603701	9603848	ENSE00003485095	2	+	ENSG00000130939
chr1	9604180	9605531	ENSG00000130939.1_M4	2	+	ENSG00000130939
chr1	9626267	9626341	ENSE00001891053	2	+	ENSG00000054523
chr1	9627078	9627198	ENSE00001426249	2	+	ENSG00000054523
chr1	9652703	9652937	ENSE00001472735	2	+	ENSG00000054523
chr1	9654178	9654363	ENSG00000054523.1_M2	2	+	ENSG00000054523
chr1	9678175	9678252	ENSE00001362535	2	+	ENSG00000054523
chr1	9680432	9680612	ENSE00000741117	2	+	ENSG00000054523
chr1	9683805	9683871	ENSE00001362525	2	+	ENSG00000054523
chr1	9703919	9703997	ENSE00001362517	2	+	ENSG00000054523
chr1	9704658	9704724	ENSE00001362516	2	+	ENSG00000054523
chr1	9705427	9705445	ENSE00001671750	2	+	ENSG00000054523
chr1	9707748	9707824	ENSE00000740694	2	+	ENSG00000054523
chr1	9708641	9708720	ENSE00001631513	2	+	ENSG00000054523
chr1	9710293	9710436	ENSE00001362508	2	+	ENSG00000054523
chr1	9710865	9711450	ENSG00000054523.2_M2	2	+	ENSG00000054523
chr1	9714631	9714843	ENSG00000054523.1_M4	2	+	ENSG00000054523
chr1	9723386	9723466	ENSE00003580537	2	+	ENSG00000054523
chr1	9724353	9724641	ENSG00000054523.3_M2	2	+	ENSG00000054523
chr1	9727387	9727467	ENSE00001711594	2	+	ENSG00000054523
chr1	9727961	9728068	ENSE00001148985	2	+	ENSG00000054523
chr1	9728886	9728970	ENSE00001148977	2	+	ENSG00000054523
chr1	9729201	9729382	ENSE00001148969	2	+	ENSG00000054523
chr1	9729477	9729550	ENSE00001148960	2	+	ENSG00000054523
chr1	9735790	9739088	ENSG00000054523.4_M2	2	+	ENSG00000054523
chr1	9739381	9741213	ENSE00001472763_F2	2	+	ENSG00000054523
chr1	9752674	9752768	ENSE00000740957	2	+	ENSG00000054523
chr1	9754344	9754493	ENSE00001148945	2	+	ENSG00000054523
chr1	9756520	9756699	ENSE00000869736	2	+	ENSG00000054523
chr1	9757393	9757531	ENSE00001148930	2	+	ENSG00000054523
chr1	9758743	9758992	ENSE00001148923	2	+	ENSG00000054523
chr1	9767168	9767287	ENSE00001148914	2	+	ENSG00000054523
chr1	9769312	9769398	ENSE00001148908	2	+	ENSG00000054523
chr1	9769729	9769859	ENSE00001049426	2	+	ENSG00000054523
chr1	9770026	9770189	ENSE00001148894	2	+	ENSG00000054523
chr1	9772425	9772516	ENSE00001148888	2	+	ENSG00000054523
chr1	9774701	9774820	ENSE00001049427	2	+	ENSG00000054523
chr1	9775883	9775939	ENSE00001148872	2	+	ENSG00000054523
chr1	9777424	9777567	ENSE00001948570	2	+	ENSG00000054523
chr1	9778270	9778603	ENSG00000054523.5_M2	2	+	ENSG00000054523
chr1	9780401	9780468	ENSE00003610594	2	+	ENSG00000054523
chr1	9781292	9781377	ENSE00003651030	2	+	ENSG00000054523
chr1	9785036	9785142	ENSG00000054523.6_M2	2	+	ENSG00000054523
chr1	9793371	9793486	ENSE00003530256	2	+	ENSG00000054523
chr1	9794134	9794268	ENSG00000054523.7_M2	2	+	ENSG00000054523
chr1	9795725	9795787	ENSE00000359247	2	+	ENSG00000054523
chr1	9798508	9799057	ENSG00000054523.1_M3	2	+	ENSG00000054523
chr1	9801878	9801950	ENSG00000054523.8_M2	2	+	ENSG00000054523
chr1	9804484	9804606	ENSE00000897633	2	+	ENSG00000054523
chr1	9806956	9807106	ENSE00001049430	2	+	ENSG00000054523
chr1	9807494	9807687	ENSE00001049428	2	+	ENSG00000054523
chr1	9807895	9808014	ENSE00001065317	2	+	ENSG00000054523
chr1	9809170	9814220	ENSG00000054523.1_M5	2	+	ENSG00000054523
chr1	9833584	9833745	ENSE00001933545	2	+	ENSG00000142657
chr1	9834037	9834119	ENSG00000142657.1_M4	2	+	ENSG00000142657
chr1	9834491	9835002	ENSG00000142657.2_M4	2	+	ENSG00000142657
chr1	9847658	9848076	ENSG00000142657.3_M2	2	+	ENSG00000142657
chr1	9850125	9850226	ENSE00001854088	2	+	ENSG00000142657
chr1	9853649	9853763	ENSG00000142657.5_M2	2	+	ENSG00000142657
chr1	9862130	9862858	ENSG00000142657.3_M4	2	+	ENSG00000142657
chr1	9872619	9872839	ENSE00003696641_F1	2	-	ENSG00000271989
chr1	9876593	9876717	ENSE00003505048	2	+	ENSG00000175279
chr1	9877408	9877442	ENSE00003290091	2	+	ENSG00000175279
chr1	9882872	9883163	ENSG00000175279.1_M2	2	+	ENSG00000175279
chr1	9903549	9904154	ENSE00001472620	2	+	ENSG00000241563
chr1	9905749	9905998	ENSG00000251503.1_M2	2	+	ENSG00000251503
chr1	9910307	9912324	ENSE00001472587_F1	2	-	ENSG00000160049
chr1	9912528	9912843	ENSE00001472587_F2	2	-	ENSG00000160049
chr1	9913092	9915445	ENSG00000160049.1_M2	2	-	ENSG00000160049
chr1	9916211	9916953	ENSG00000160049.1_M3	2	-	ENSG00000160049
chr1	9917172	9917361	ENSE00002938221	2	-	ENSG00000160049
chr1	9920917	9921060	ENSE00002764057	2	-	ENSG00000160049
chr1	9922904	9923066	ENSE00002751749	2	-	ENSG00000160049
chr1	9926018	9926053	ENSE00001914420_F1	2	+	ENSG00000142655
chr1	9926257	9926311	ENSE00001914420_F2	2	+	ENSG00000142655
chr1	9928620	9928736	ENSG00000142655.1_M2	2	+	ENSG00000142655
chr1	9948984	9949032	ENSE00003490284	2	+	ENSG00000142655
chr1	9970678	9970782	ENSE00001872489	2	+	ENSG00000142655
chr1	9989576	9989749	ENSE00001842816	2	+	ENSG00000142655
chr1	9989902	9990262	ENSG00000142655.1_M3	2	+	ENSG00000142655
chr1	10053146	10053275	ENSE00003509237	2	+	ENSG00000142655
chr1	10070575	10070855	ENSE00001923945	2	+	ENSG00000243267
chr1	10072071	10072157	ENSE00002820780	2	+	ENSG00000142655
chr1	10076756	10077024	ENSG00000142655.2_M2	2	+	ENSG00000142655
chr1	10078089	10078187	ENSE00000955671	2	+	ENSG00000142655
chr1	10081017	10081109	ENSE00000955672	2	+	ENSG00000142655
chr1	10083276	10084510	ENSE00001472541	2	+	ENSG00000142655
chr1	10090360	10092994	ENSG00000130940.1_M3	2	-	ENSG00000130940
chr1	10093838	10093856	ENSE00003700990_F1	2	+	ENSG00000272078
chr1	10095860	10096101	ENSE00002072704	2	-	ENSG00000130940
chr1	10096637	10096779	ENSE00002825992	2	-	ENSG00000130940
chr1	10096938	10097090	ENSE00002885067	2	-	ENSG00000130940
chr1	10098697	10098869	ENSG00000130940.1_M2	2	-	ENSG00000130940
chr1	10099911	10100110	ENSE00001472502	2	-	ENSG00000130940
chr1	10101000	10101035	ENSE00001065376_F1	2	-	ENSG00000130940
chr1	10101927	10102857	ENSE00003698215_F1	2	+	ENSG00000272078
chr1	10102980	10103070	ENSE00003698215_F2	2	+	ENSG00000272078
chr1	10103225	10104268	ENSE00003698215_F3	2	+	ENSG00000272078
chr1	10104540	10104730	ENSE00003698215_F4	2	+	ENSG00000272078
chr1	10104890	10106772	ENSE00003698215_F5	2	+	ENSG00000272078
chr1	10108007	10108123	ENSE00003698215_F6	2	+	ENSG00000272078
chr1	10108208	10108381	ENSE00003491714	2	-	ENSG00000130940
chr1	10109438	10109603	ENSE00003527639	2	-	ENSG00000130940
chr1	10110435	10110526	ENSE00003613254	2	-	ENSG00000130940
chr1	10111787	10112357	ENSG00000130940.2_M2	2	-	ENSG00000130940
chr1	10113475	10115172	ENSG00000130940.2_M3	2	-	ENSG00000130940
chr1	10118831	10119320	ENSE00003499527	2	-	ENSG00000130940
chr1	10147595	10147634	ENSE00003533685	2	-	ENSG00000130940
chr1	10148018	10148201	ENSE00001902135	2	-	ENSG00000130940
chr1	10157906	10158273	ENSE00001849353	2	-	ENSG00000130940
chr1	10159202	10159286	ENSG00000130940.3_M2	2	-	ENSG00000130940
chr1	10212825	10212982	ENSE00001401205	2	-	ENSG00000130940
chr1	10248732	10248819	ENSG00000130940.4_M2	2	-	ENSG00000130940
chr1	10348053	10348291	ENSE00001619683	2	+	ENSG00000225158
chr1	10400243	10402417	ENSG00000175262.1_M5	2	-	ENSG00000175262
chr1	10406595	10406719	ENSE00003331392	2	-	ENSG00000175262
chr1	10407554	10407751	ENSE00003272129	2	-	ENSG00000175262
chr1	10409590	10409675	ENSE00003389747	2	-	ENSG00000175262
chr1	10410151	10410320	ENSG00000175262.1_M2	2	-	ENSG00000175262
chr1	10411279	10411318	ENSE00003317474	2	-	ENSG00000175262
chr1	10416709	10416853	ENSG00000175262.2_M2	2	-	ENSG00000175262
chr1	10418953	10419078	ENSE00003665854	2	-	ENSG00000175262
chr1	10422561	10422681	ENSE00003660665	2	-	ENSG00000175262
chr1	10430150	10430251	ENSG00000175262.3_M2	2	-	ENSG00000175262
chr1	10435981	10436007	ENSE00003573257	2	-	ENSG00000175262
chr1	10538480	10538624	ENSE00001168258	2	-	ENSG00000171824
chr1	10538833	10538944	ENSE00001168264	2	-	ENSG00000171824
chr1	10539156	10539232	ENSE00001168272	2	-	ENSG00000171824
chr1	10541599	10541714	ENSE00001168279	2	-	ENSG00000171824
chr1	10542044	10542210	ENSE00001168288	2	-	ENSG00000171824
chr1	10556372	10556509	ENSE00002747043	2	-	ENSG00000171824
chr1	10558245	10558274	ENSE00001647887_F2	2	+	ENSG00000230337
chr1	10560136	10560436	ENSG00000230337.2_M2	2	+	ENSG00000230337
chr1	10564862	10565827	ENSG00000198793.1_M3	2	-	ENSG00000198793
chr1	10566503	10566609	ENSE00003580213	2	-	ENSG00000198793
chr1	10567616	10567697	ENSG00000198793.1_M2	2	-	ENSG00000198793
chr1	10567975	10568056	ENSE00003523148	2	-	ENSG00000198793
chr1	10569841	10570081	ENSE00001835765	2	-	ENSG00000198793
chr1	10571570	10571636	ENSE00003601602	2	-	ENSG00000198793
chr1	10573035	10573347	ENSG00000198793.2_M2	2	-	ENSG00000198793
chr1	10573532	10573607	ENSE00003486342	2	-	ENSG00000198793
chr1	10574116	10574384	ENSG00000198793.2_M3	2	-	ENSG00000198793
chr1	10575729	10575812	ENSE00001167801	2	-	ENSG00000198793
chr1	10580252	10580375	ENSE00001167809	2	-	ENSG00000198793
chr1	10580983	10581131	ENSE00001167814	2	-	ENSG00000198793
chr1	10583492	10583628	ENSE00001167821	2	-	ENSG00000198793
chr1	10585608	10585783	ENSE00001167829	2	-	ENSG00000198793
chr1	10585996	10586131	ENSE00001167837	2	-	ENSG00000198793
chr1	10586610	10586793	ENSE00001167844	2	-	ENSG00000198793
chr1	10586990	10587113	ENSE00001167852	2	-	ENSG00000198793
chr1	10587444	10587543	ENSE00001167858	2	-	ENSG00000198793
chr1	10587845	10587942	ENSE00001167869	2	-	ENSG00000198793
chr1	10588726	10588827	ENSE00001041990	2	-	ENSG00000198793
chr1	10589517	10590547	ENSG00000198793.3_M2	2	-	ENSG00000198793
chr1	10590582	10592182	ENSG00000198793.4_M2	2	-	ENSG00000198793
chr1	10593338	10593454	ENSE00003468356	2	-	ENSG00000198793
chr1	10597969	10598451	ENSG00000198793.5_M2	2	-	ENSG00000198793
chr1	10598548	10598676	ENSG00000198793.6_M2	2	-	ENSG00000198793
chr1	10602939	10603029	ENSE00001591967	2	+	ENSG00000225602
chr1	10603460	10603518	ENSE00001798340	2	+	ENSG00000225602
chr1	10603684	10603703	ENSG00000198793.7_M2	2	-	ENSG00000198793
chr1	10603923	10604082	ENSG00000198793.8_M2	2	-	ENSG00000198793
chr1	10604189	10604316	ENSE00001720984	2	+	ENSG00000225602
chr1	10605604	10605720	ENSE00001167960	2	-	ENSG00000198793
chr1	10608325	10608593	ENSE00001605829	2	+	ENSG00000225602
chr1	10609181	10609282	ENSE00001167966	2	-	ENSG00000198793
chr1	10611406	10611509	ENSE00002089554	2	+	ENSG00000253086
chr1	10616187	10616327	ENSE00001167973	2	-	ENSG00000198793
chr1	10626479	10626555	ENSE00001167981	2	-	ENSG00000198793
chr1	10648413	10649029	ENSE00001471825	2	+	ENSG00000171819
chr1	10651343	10651444	ENSE00001168153	2	+	ENSG00000171819
chr1	10652654	10652849	ENSG00000171819.1_M2	2	+	ENSG00000171819
chr1	10653534	10653733	ENSG00000171819.2_M2	2	+	ENSG00000171819
chr1	10658335	10658481	ENSE00000743767	2	-	ENSG00000198793
chr1	10658618	10658781	ENSE00000743769	2	-	ENSG00000198793
chr1	10663642	10663785	ENSE00000743771	2	-	ENSG00000198793
chr1	10668416	10668563	ENSE00001435329	2	-	ENSG00000198793
chr1	10669917	10670010	ENSE00000743775	2	-	ENSG00000198793
chr1	10671415	10671578	ENSE00000743777	2	-	ENSG00000198793
chr1	10671905	10672018	ENSE00000743779	2	-	ENSG00000198793
chr1	10672508	10672676	ENSE00000743781	2	-	ENSG00000198793
chr1	10675258	10675345	ENSE00000743783	2	-	ENSG00000198793
chr1	10685423	10685530	ENSE00001807916	2	+	ENSG00000207451
chr1	10692880	10693010	ENSE00000743788	2	-	ENSG00000198793
chr1	10693255	10693390	ENSE00000743790	2	-	ENSG00000198793
chr1	10694392	10694485	ENSE00000743792	2	-	ENSG00000198793
chr1	10695351	10695441	ENSE00000743794	2	-	ENSG00000198793
chr1	10696095	10696218	ENSE00000743796	2	-	ENSG00000198793
chr1	10699789	10699995	ENSE00000743799	2	-	ENSG00000198793
chr1	10700349	10700565	ENSE00000743801	2	-	ENSG00000198793
chr1	10702245	10702490	ENSE00000743803	2	-	ENSG00000198793
chr1	10703490	10703619	ENSE00000743805	2	-	ENSG00000198793
chr1	10705042	10705229	ENSE00000743807	2	-	ENSG00000198793
chr1	10709552	10709661	ENSE00000743810	2	-	ENSG00000198793
chr1	10709746	10710022	ENSE00000743812	2	-	ENSG00000198793
chr1	10715739	10715874	ENSE00000743813	2	-	ENSG00000198793
chr1	10717890	10718091	ENSE00000743814	2	-	ENSG00000198793
chr1	10718829	10719062	ENSE00000743815	2	-	ENSG00000198793
chr1	10720371	10720480	ENSE00000743816	2	-	ENSG00000198793
chr1	10721134	10721310	ENSE00000818899	2	-	ENSG00000198793
chr1	10724344	10724407	ENSE00001471842	2	-	ENSG00000198793
chr1	10735195	10736050	ENSG00000120942.1_M4	2	+	ENSG00000120942
chr1	10740616	10740869	ENSE00001708098	2	-	ENSG00000238199
chr1	10741168	10741352	ENSE00001706822	2	-	ENSG00000238199
chr1	10747660	10750454	ENSG00000120942.1_M2	2	+	ENSG00000120942
chr1	10755478	10755638	ENSE00001830541	2	+	ENSG00000120942
chr1	10756894	10758079	ENSG00000120942.1_M3	2	+	ENSG00000120942
chr1	10900455	10901014	ENSE00001691865	2	-	ENSG00000224338
chr1	10955197	10955404	ENSG00000204624.1_M2	2	+	ENSG00000204624
chr1	10957267	10957970	ENSE00001877929	2	+	ENSG00000204624
chr1	10976722	10977821	ENSE00001662541	2	+	ENSG00000204624
chr1	10978393	10978613	ENSE00001065699	2	+	ENSG00000204624
chr1	10990119	10990256	ENSE00001065701	2	+	ENSG00000204624
chr1	10991102	10991237	ENSE00001065687	2	+	ENSG00000204624
chr1	10991734	10991895	ENSE00001065705	2	+	ENSG00000204624
chr1	10993196	10993336	ENSE00001065707	2	+	ENSG00000204624
chr1	10995089	10995238	ENSE00001065688	2	+	ENSG00000204624
chr1	10996421	10996583	ENSE00001065703	2	+	ENSG00000204624
chr1	10998236	10998350	ENSE00001065702	2	+	ENSG00000204624
chr1	10999470	10999607	ENSE00001065698	2	+	ENSG00000204624
chr1	11000953	11001138	ENSE00001506261	2	+	ENSG00000204624
chr1	11003894	11004025	ENSE00001506260	2	+	ENSG00000204624
chr1	11004125	11004298	ENSE00001506259	2	+	ENSG00000204624
chr1	11005245	11005372	ENSE00001506258	2	+	ENSG00000204624
chr1	11005903	11006049	ENSE00001506257	2	+	ENSG00000204624
chr1	11007468	11007628	ENSE00001145702	2	+	ENSG00000204624
chr1	11008181	11008341	ENSE00003464077	2	+	ENSG00000204624
chr1	11008815	11008929	ENSE00003520399	2	+	ENSG00000204624
chr1	11009282	11009449	ENSE00003567733	2	+	ENSG00000204624
chr1	11010128	11011390	ENSG00000204624.2_M2	2	+	ENSG00000204624
chr1	11083233	11083815	ENSE00001740449	2	+	ENSG00000235643
chr1	11085602	11085738	ENSE00001631201	2	+	ENSG00000235643
chr1	11086557	11087126	ENSE00001748771	2	+	ENSG00000235643
chr1	11122107	11122570	ENSE00001817500	2	-	ENSG00000116661
chr1	11122813	11122952	ENSE00001042700	2	-	ENSG00000116661
chr1	11123254	11123801	ENSG00000116661.1_M4	2	-	ENSG00000116661
chr1	11124192	11124558	ENSG00000116661.2_M4	2	-	ENSG00000116661
chr1	11127108	11127247	ENSG00000116661.1_M2	2	-	ENSG00000116661
chr1	11127748	11127915	ENSE00001825606	2	-	ENSG00000116661
chr1	11128036	11128095	ENSE00001042704_F1	2	-	ENSG00000116661
chr1	11128302	11128403	ENSE00001042704_F2	2	-	ENSG00000116661
chr1	11128577	11128673	ENSG00000132879.1_M4	2	+	ENSG00000132879
chr1	11129042	11129355	ENSE00001471636_F1	2	+	ENSG00000132879
chr1	11129415	11129501	ENSE00001827860_F1	2	-	ENSG00000116661
chr1	11129521	11129816	ENSG00000132879.1_M2	2	+	ENSG00000132879
chr1	11131985	11132112	ENSG00000132879.2_M2	2	+	ENSG00000132879
chr1	11132251	11132347	ENSG00000132879.3_M2	2	+	ENSG00000132879
chr1	11132454	11132590	ENSG00000132879.4_M2	2	+	ENSG00000132879
chr1	11134842	11137033	ENSG00000132879.1_M11	2	+	ENSG00000132879
chr1	11137827	11137959	ENSE00001816039	2	+	ENSG00000116663
chr1	11138199	11138449	ENSE00001943205	2	+	ENSG00000116663
chr1	11142042	11142331	ENSG00000116663.1_M2	2	+	ENSG00000116663
chr1	11146213	11146340	ENSE00003499839	2	+	ENSG00000116663
chr1	11146876	11147013	ENSG00000116663.2_M2	2	+	ENSG00000116663
chr1	11148224	11148360	ENSE00000818923	2	+	ENSG00000116663
chr1	11148566	11149306	ENSG00000116663.3_M2	2	+	ENSG00000116663
chr1	11149431	11149768	ENSG00000116670.1_M5	2	-	ENSG00000116670
chr1	11150032	11150125	ENSE00000743991	2	-	ENSG00000116670
chr1	11150606	11151091	ENSG00000116670.2_M5	2	-	ENSG00000116670
chr1	11151752	11152558	ENSG00000116670.1_M4	2	-	ENSG00000116670
chr1	11155271	11156354	ENSG00000116670.1_M8	2	-	ENSG00000116670
chr1	11156652	11156931	ENSE00001248731	2	-	ENSG00000116670
chr1	11166274	11166512	ENSG00000116670.2_M4	2	-	ENSG00000116670
chr1	11166590	11166715	ENSE00001471247	2	+	ENSG00000162490
chr1	11181109	11181570	ENSE00001413796	2	+	ENSG00000162490
chr1	11184135	11184326	ENSE00001235387	2	+	ENSG00000162490
chr1	11187255	11187345	ENSE00001065722	2	+	ENSG00000162490
chr1	11190033	11190123	ENSE00001145592	2	+	ENSG00000162490
chr1	11194477	11200748	ENSE00001297775	2	+	ENSG00000162490
chr1	11211004	11211151	ENSG00000177674.1_M10	2	+	ENSG00000177674
chr1	11219427	11219463	ENSE00001471179	2	+	ENSG00000177674
chr1	11220695	11221566	ENSG00000177674.1_M8	2	+	ENSG00000177674
chr1	11222329	11222435	ENSG00000177674.1_M2	2	+	ENSG00000177674
chr1	11223304	11223500	ENSG00000177674.2_M2	2	+	ENSG00000177674
chr1	11224970	11225659	ENSG00000177674.1_M11	2	+	ENSG00000177674
chr1	11229274	11229652	ENSE00001860477	2	+	ENSG00000177674
chr1	11236743	11237232	ENSE00001796129	2	+	ENSG00000215910
chr1	11239288	11239440	ENSE00001604163	2	+	ENSG00000215910
chr1	11240816	11241536	ENSE00001689173	2	+	ENSG00000215910
chr1	11241701	11242045	ENSG00000215910.1_M2	2	+	ENSG00000215910
chr1	11242180	11242224	ENSE00003538594	2	+	ENSG00000215910
chr1	11243036	11243279	ENSG00000215910.2_M2	2	+	ENSG00000215910
chr1	11243931	11244086	ENSE00001908940	2	+	ENSG00000215910
chr1	11246520	11246633	ENSE00003461086	2	+	ENSG00000215910
chr1	11247080	11247258	ENSG00000215910.3_M2	2	+	ENSG00000215910
chr1	11250433	11250609	ENSE00003497760	2	+	ENSG00000215910
chr1	11251461	11251636	ENSE00003471227	2	+	ENSG00000215910
chr1	11253640	11253655	ENSE00001733980_F1	2	-	ENSG00000177553
chr1	11253803	11253812	ENSE00001296243_F1	2	+	ENSG00000215910
chr1	11253921	11254076	ENSG00000215910.4_M2	2	+	ENSG00000215910
chr1	11254118	11254615	ENSE00001639601	2	-	ENSG00000177553
chr1	11257158	11257303	ENSG00000215910.6_M2	2	+	ENSG00000215910
chr1	11259144	11259564	ENSE00001231262	2	+	ENSG00000215910
chr1	11260120	11260262	ENSG00000215910.7_M2	2	+	ENSG00000215910
chr1	11263030	11263131	ENSG00000177000.2_M3	2	-	ENSG00000177000
chr1	11263361	11263634	ENSG00000177000.1_M4	2	-	ENSG00000177000
chr1	11263729	11264252	ENSG00000177000.2_M4	2	-	ENSG00000177000
chr1	11264573	11265886	ENSG00000177000.3_M4	2	-	ENSG00000177000
chr1	11266186	11266306	ENSE00001225788	2	-	ENSG00000177000
chr1	11267257	11267359	ENSE00001225797	2	-	ENSG00000177000
chr1	11268871	11269054	ENSE00001225805	2	-	ENSG00000177000
chr1	11269322	11269503	ENSE00001225813	2	-	ENSG00000177000
chr1	11269693	11269828	ENSE00001225817	2	-	ENSG00000177000
chr1	11270062	11270313	ENSE00001225825	2	-	ENSG00000177000
chr1	11271170	11271364	ENSE00001225832	2	-	ENSG00000177000
chr1	11275175	11275286	ENSE00001225838	2	-	ENSG00000177000
chr1	11276124	11276363	ENSG00000177000.1_M2	2	-	ENSG00000177000
chr1	11277839	11279493	ENSG00000177000.1_M7	2	-	ENSG00000177000
chr1	11279959	11280256	ENSE00001670895	2	-	ENSG00000177000
chr1	11280308	11281059	ENSG00000177000.4_M4	2	-	ENSG00000177000
chr1	11281313	11281884	ENSE00001470707_F2	2	-	ENSG00000177000
chr1	11282094	11282154	ENSE00003561762	2	+	ENSG00000011021
chr1	11290727	11290793	ENSE00003546374	2	+	ENSG00000011021
chr1	11291494	11291560	ENSE00003515850	2	+	ENSG00000011021
chr1	11294360	11294427	ENSE00003546639	2	+	ENSG00000011021
chr1	11295234	11295652	ENSE00001718645	2	+	ENSG00000011021
chr1	11297557	11297664	ENSE00003535036	2	+	ENSG00000011021
chr1	11298567	11298694	ENSE00003548910	2	+	ENSG00000011021
chr1	11299346	11299414	ENSE00003542357	2	+	ENSG00000011021
chr1	11301018	11301087	ENSG00000011021.1_M2	2	+	ENSG00000011021
chr1	11301956	11302089	ENSG00000011021.2_M2	2	+	ENSG00000011021
chr1	11303003	11303117	ENSG00000011021.3_M2	2	+	ENSG00000011021
chr1	11303355	11303522	ENSE00001770331	2	+	ENSG00000011021
chr1	11304091	11304218	ENSG00000011021.4_M2	2	+	ENSG00000011021
chr1	11304680	11305102	ENSE00001909247	2	+	ENSG00000011021
chr1	11308332	11308456	ENSE00003567257	2	+	ENSG00000011021
chr1	11308694	11308848	ENSE00003468465	2	+	ENSG00000011021
chr1	11309049	11309209	ENSG00000011021.5_M2	2	+	ENSG00000011021
chr1	11309297	11309404	ENSE00003735813	2	+	ENSG00000011021
chr1	11310781	11310968	ENSE00003712057	2	+	ENSG00000011021
chr1	11311813	11311971	ENSE00003730914	2	+	ENSG00000011021
chr1	11312157	11312314	ENSE00003713487	2	+	ENSG00000011021
chr1	11313150	11313258	ENSE00003728763	2	+	ENSG00000011021
chr1	11313350	11313866	ENSG00000011021.6_M2	2	+	ENSG00000011021
chr1	11314965	11315838	ENSG00000011021.7_M2	2	+	ENSG00000011021
chr1	11316029	11317968	ENSG00000011021.8_M2	2	+	ENSG00000011021
chr1	11318531	11318639	ENSE00001619056_F1	2	+	ENSG00000242349
chr1	11318812	11318901	ENSG00000242349.1_M2	2	+	ENSG00000242349
chr1	11320521	11320532	ENSE00001592942_F2	2	+	ENSG00000242349
chr1	11320590	11320838	ENSG00000175206.1_M4	2	-	ENSG00000175206
chr1	11322384	11322396	ENSE00001671285_F2	2	+	ENSG00000242349
chr1	11322618	11322914	ENSE00001545266_F1	2	+	ENSG00000242349
chr1	11322915	11323180	ENSE00001470647	2	-	ENSG00000175206
chr1	11332352	11332562	ENSE00001826581	2	-	ENSG00000120937
chr1	11333104	11333360	ENSE00000818947	2	-	ENSG00000120937
chr1	11333592	11333819	ENSE00001871416	2	-	ENSG00000120937
chr1	11352597	11355235	ENSE00001674114	2	+	ENSG00000224904
chr1	11419656	11419775	ENSE00001847744	2	+	ENSG00000083444
chr1	11420145	11420307	ENSG00000083444.1_M4	2	+	ENSG00000083444
chr1	11429905	11430046	ENSE00001470373	2	+	ENSG00000083444
chr1	11433360	11433452	ENSE00003559269	2	+	ENSG00000083444
chr1	11435151	11435285	ENSE00003668724	2	+	ENSG00000083444
chr1	11435735	11435899	ENSE00003527107	2	+	ENSG00000083444
chr1	11437994	11438107	ENSG00000083444.1_M2	2	+	ENSG00000083444
chr1	11439669	11440253	ENSG00000083444.1_M3	2	+	ENSG00000083444
chr1	11442278	11442376	ENSE00003526105	2	+	ENSG00000083444
chr1	11442451	11442555	ENSE00001470440	2	+	ENSG00000083444
chr1	11443204	11443306	ENSE00003632449	2	+	ENSG00000083444
chr1	11443864	11443996	ENSG00000083444.2_M3	2	+	ENSG00000083444
chr1	11445986	11446108	ENSE00001665521	2	+	ENSG00000083444
chr1	11448865	11448970	ENSE00001762805	2	+	ENSG00000083444
chr1	11449411	11449537	ENSE00001720837	2	+	ENSG00000083444
chr1	11449880	11450022	ENSG00000083444.3_M3	2	+	ENSG00000083444
chr1	11450716	11450830	ENSE00003465125	2	+	ENSG00000083444
chr1	11451488	11451652	ENSG00000083444.2_M2	2	+	ENSG00000083444
chr1	11452275	11452380	ENSE00003464431	2	+	ENSG00000083444
chr1	11456572	11456719	ENSE00001675950	2	+	ENSG00000083444
chr1	11457445	11458878	ENSG00000083444.3_M2	2	+	ENSG00000083444
chr1	11460532	11461418	ENSG00000083444.4_M3	2	+	ENSG00000083444
chr1	11466065	11466354	ENSG00000116688.1_M5	2	+	ENSG00000116688
chr1	11467714	11467758	ENSE00001837547	2	+	ENSG00000116688
chr1	11467876	11468021	ENSG00000116688.1_M2	2	+	ENSG00000116688
chr1	11468430	11468498	ENSE00001622374	2	+	ENSG00000116688
chr1	11475066	11475245	ENSG00000116688.2_M2	2	+	ENSG00000116688
chr1	11477854	11478039	ENSE00001916243	2	+	ENSG00000116688
chr1	11478130	11478266	ENSG00000116688.1_M3	2	+	ENSG00000116688
chr1	11481822	11481985	ENSE00001770250	2	+	ENSG00000116688
chr1	11482962	11483087	ENSE00001665725	2	+	ENSG00000116688
chr1	11484434	11484543	ENSE00001719147	2	+	ENSG00000116688
chr1	11484652	11484760	ENSE00001698937	2	+	ENSG00000116688
chr1	11487069	11487223	ENSE00001684279	2	+	ENSG00000116688
chr1	11487437	11487505	ENSE00001674753	2	+	ENSG00000116688
chr1	11487650	11487772	ENSE00001777072	2	+	ENSG00000116688
chr1	11489652	11489779	ENSE00001785362	2	+	ENSG00000116688
chr1	11490169	11490274	ENSE00001618211	2	+	ENSG00000116688
chr1	11490485	11490588	ENSE00001654095	2	+	ENSG00000116688
chr1	11491371	11491592	ENSE00001771463	2	+	ENSG00000116688
chr1	11492198	11492354	ENSE00001702003	2	+	ENSG00000116688
chr1	11492713	11492910	ENSE00001684472	2	+	ENSG00000116688
chr1	11495366	11495501	ENSE00001785284	2	+	ENSG00000116688
chr1	11497271	11499290	ENSG00000116688.3_M2	2	+	ENSG00000116688
chr1	11503044	11503137	ENSE00003637267	2	-	ENSG00000270914
chr1	11507503	11507699	ENSE00000818973	2	+	ENSG00000116691
chr1	11507953	11508301	ENSG00000116691.1_M2	2	+	ENSG00000116691
chr1	11508691	11508776	ENSG00000116691.2_M2	2	+	ENSG00000116691
chr1	11509881	11509994	ENSE00001440354	2	-	ENSG00000202461
chr1	11514580	11515001	ENSG00000116691.1_M3	2	+	ENSG00000116691
chr1	11515017	11515082	ENSE00003748620	2	+	ENSG00000276869
chr1	11515082	11515979	ENSG00000116691.1_M7	2	+	ENSG00000116691
chr1	11516977	11517254	ENSG00000116691.3_M2	2	+	ENSG00000116691
chr1	11517391	11517899	ENSG00000116691.1_M5	2	+	ENSG00000116691
chr1	11522561	11522836	ENSE00001919948	2	-	ENSG00000243539
chr1	11549521	11549806	ENSG00000120949.1_M2	2	+	ENSG00000120949
chr1	11563975	11564079	ENSE00001807305	2	-	ENSG00000201135
chr1	11570519	11570607	ENSE00001690860	2	+	ENSG00000120949
chr1	11583163	11583280	ENSE00003554693	2	+	ENSG00000120949
chr1	11590445	11590598	ENSE00003467814	2	+	ENSG00000120949
chr1	11595634	11595725	ENSE00003545886	2	+	ENSG00000120949
chr1	11596109	11596273	ENSE00003563250	2	+	ENSG00000120949
chr1	11597967	11598084	ENSE00003502329	2	+	ENSG00000120949
chr1	11601631	11601784	ENSE00003482565	2	+	ENSG00000120949
chr1	11608313	11608407	ENSE00003471037	2	+	ENSG00000120949
chr1	11608744	11608857	ENSE00003466922	2	+	ENSG00000120949
chr1	11610918	11611072	ENSG00000120949.1_M3	2	+	ENSG00000120949
chr1	11611202	11611256	ENSE00003564987	2	+	ENSG00000120949
chr1	11620618	11620644	ENSE00003464618	2	+	ENSG00000120949
chr1	11623249	11623457	ENSG00000120949.2_M2	2	+	ENSG00000120949
chr1	11627304	11629227	ENSG00000120949.2_M3	2	+	ENSG00000120949
chr1	11653877	11653936	ENSE00003729924_F1	2	+	ENSG00000283789
chr1	11653973	11654104	ENSE00003528441_F1	2	+	ENSG00000028137
chr1	11677703	11677832	ENSE00003482442	2	+	ENSG00000028137
chr1	11678440	11678501	ENSE00002705738	2	+	ENSG00000263676
chr1	11678501	11678651	ENSG00000028137.1_M2	2	+	ENSG00000028137
chr1	11679086	11679263	ENSG00000028137.1_M3	2	+	ENSG00000028137
chr1	11679596	11679832	ENSG00000028137.2_M2	2	+	ENSG00000028137
chr1	11680675	11680753	ENSE00003464548	2	+	ENSG00000028137
chr1	11681316	11681351	ENSE00003623037	2	+	ENSG00000028137
chr1	11688694	11688899	ENSE00003551836	2	+	ENSG00000028137
chr1	11693463	11695942	ENSE00003591048	2	+	ENSG00000028137
chr1	11707514	11707830	ENSE00001654445	2	-	ENSG00000225196
chr1	11707868	11707992	ENSE00002089437	2	-	ENSG00000252969
chr1	11716780	11716834	ENSE00003721116	2	+	ENSG00000048707
chr1	11720887	11721060	ENSE00003750645	2	+	ENSG00000048707
chr1	11729221	11729299	ENSE00003719605	2	+	ENSG00000048707
chr1	11730938	11731129	ENSG00000048707.1_M2	2	+	ENSG00000048707
chr1	11731229	11731310	ENSE00003463700	2	+	ENSG00000048707
chr1	11735911	11736292	ENSG00000048707.2_M2	2	+	ENSG00000048707
chr1	11740165	11740270	ENSG00000048707.3_M2	2	+	ENSG00000048707
chr1	11742700	11742928	ENSG00000048707.4_M2	2	+	ENSG00000048707
chr1	11743409	11743510	ENSE00003546932	2	+	ENSG00000048707
chr1	11744358	11744527	ENSG00000048707.5_M2	2	+	ENSG00000048707
chr1	11747114	11747216	ENSE00003723441	2	+	ENSG00000048707
chr1	11747369	11747571	ENSE00003745718	2	+	ENSG00000048707
chr1	11748320	11748500	ENSE00003740245	2	+	ENSG00000048707
chr1	11753300	11753431	ENSE00003717994	2	+	ENSG00000048707
chr1	11754265	11754341	ENSE00003743305	2	+	ENSG00000048707
chr1	11755122	11755293	ENSE00003747079	2	+	ENSG00000048707
chr1	11757410	11757541	ENSE00003740589	2	+	ENSG00000048707
chr1	11759402	11759535	ENSE00003733997	2	+	ENSG00000048707
chr1	11762206	11764420	ENSG00000048707.6_M2	2	+	ENSG00000048707
chr1	11765872	11766024	ENSE00000747906	2	+	ENSG00000048707
chr1	11769080	11770112	ENSE00000747987	2	+	ENSG00000048707
chr1	11774485	11774576	ENSE00000748102	2	+	ENSG00000048707
chr1	11777255	11777382	ENSE00000748163	2	+	ENSG00000048707
chr1	11779803	11779984	ENSE00000748232	2	+	ENSG00000048707
chr1	11785484	11785667	ENSG00000048707.7_M2	2	+	ENSG00000048707
chr1	11790797	11791020	ENSE00003631914	2	+	ENSG00000048707
chr1	11794708	11794919	ENSE00003581304	2	+	ENSG00000048707
chr1	11797744	11797916	ENSG00000048707.8_M2	2	+	ENSG00000048707
chr1	11798103	11798216	ENSE00003540046	2	+	ENSG00000048707
chr1	11800404	11800617	ENSE00003502548	2	+	ENSG00000048707
chr1	11804363	11804629	ENSE00003589050	2	+	ENSG00000048707
chr1	11805786	11805920	ENSE00003543983	2	+	ENSG00000048707
chr1	11808097	11808253	ENSE00003462200	2	+	ENSG00000048707
chr1	11808823	11809034	ENSE00003508246	2	+	ENSG00000048707
chr1	11809992	11810067	ENSE00003492690	2	+	ENSG00000048707
chr1	11814178	11814385	ENSE00003602859	2	+	ENSG00000048707
chr1	11816375	11816465	ENSE00003518656	2	+	ENSG00000048707
chr1	11819787	11819928	ENSE00003596742	2	+	ENSG00000048707
chr1	11822265	11824549	ENSG00000048707.9_M2	2	+	ENSG00000048707
chr1	11824789	11824864	ENSE00001408105	2	+	ENSG00000048707
chr1	11828333	11828439	ENSG00000048707.10_M2	2	+	ENSG00000048707
chr1	11829450	11829603	ENSE00003551655	2	+	ENSG00000048707
chr1	11831438	11831584	ENSE00001822340	2	+	ENSG00000048707
chr1	11831947	11832083	ENSE00003555724	2	+	ENSG00000048707
chr1	11833151	11833199	ENSE00003481378	2	+	ENSG00000048707
chr1	11835379	11835931	ENSG00000048707.1_M4	2	+	ENSG00000048707
chr1	11840505	11840753	ENSE00003506338	2	+	ENSG00000048707
chr1	11842435	11842627	ENSE00003497139	2	+	ENSG00000048707
chr1	11842934	11843061	ENSE00003562688	2	+	ENSG00000048707
chr1	11844997	11845140	ENSE00003509538	2	+	ENSG00000048707
chr1	11848924	11849055	ENSE00003590424	2	+	ENSG00000048707
chr1	11849269	11849445	ENSE00003581904	2	+	ENSG00000048707
chr1	11853852	11853884	ENSE00003746540	2	+	ENSG00000048707
chr1	11854650	11854774	ENSE00003520834	2	+	ENSG00000048707
chr1	11855637	11855873	ENSE00003553180	2	+	ENSG00000048707
chr1	11859907	11860016	ENSG00000048707.11_M2	2	+	ENSG00000048707
chr1	11864591	11864755	ENSE00003591497	2	+	ENSG00000048707
chr1	11865650	11865759	ENSE00003471275	2	+	ENSG00000048707
chr1	11869059	11869239	ENSE00003531665	2	+	ENSG00000048707
chr1	11871347	11871461	ENSE00003516444	2	+	ENSG00000048707
chr1	11872272	11872422	ENSE00003641243	2	+	ENSG00000048707
chr1	11886162	11886312	ENSG00000048707.12_M2	2	+	ENSG00000048707
chr1	11887586	11887683	ENSE00003622826	2	+	ENSG00000048707
chr1	11888546	11888681	ENSE00001899958	2	+	ENSG00000048707
chr1	11889803	11889952	ENSG00000048707.13_M2	2	+	ENSG00000048707
chr1	11893233	11893310	ENSE00001894560	2	+	ENSG00000048707
chr1	11895816	11895873	ENSE00001883850	2	+	ENSG00000048707
chr1	11901075	11901210	ENSE00003596772	2	+	ENSG00000048707
chr1	11905026	11905194	ENSE00003542243	2	+	ENSG00000048707
chr1	11944421	11944554	ENSG00000048707.14_M2	2	+	ENSG00000048707
chr1	11948607	11948803	ENSG00000048707.15_M2	2	+	ENSG00000048707
chr1	11953330	11953640	ENSE00003730370	2	+	ENSG00000048707
chr1	11985656	11986062	ENSG00000048707.16_M2	2	+	ENSG00000048707
chr1	11995297	11995538	ENSG00000048707.17_M2	2	+	ENSG00000048707
chr1	11997336	12000468	ENSG00000048707.18_M2	2	+	ENSG00000048707
chr1	12016137	12016211	ENSE00001780639	2	+	ENSG00000229484
chr1	12016470	12016839	ENSE00001764493	2	+	ENSG00000229484
chr1	12057048	12057563	ENSG00000162496.1_M2	2	-	ENSG00000162496
chr1	12059095	12059196	ENSE00001565048	2	-	ENSG00000221340
chr1	12061856	12061982	ENSE00003584135	2	-	ENSG00000162496
chr1	12067855	12068094	ENSE00003791105	2	-	ENSG00000162496
chr1	12068094	12068161	ENSE00003726375	2	-	ENSG00000276830
chr1	12068430	12068550	ENSE00001065784	2	-	ENSG00000162496
chr1	12068905	12069804	ENSG00000162496.2_M2	2	-	ENSG00000162496
chr1	12085534	12085857	ENSE00001677775	2	-	ENSG00000162496
chr1	12106153	12106389	ENSG00000162496.3_M2	2	-	ENSG00000162496
chr1	12106748	12107318	ENSE00003733466	2	-	ENSG00000162496
chr1	12108478	12108823	ENSE00003701148	2	-	ENSG00000272482
chr1	12135045	12135213	ENSE00001469777	2	+	ENSG00000204518
chr1	12141358	12141575	ENSE00001387205	2	+	ENSG00000204518
chr1	12151946	12152010	ENSE00001375909	2	+	ENSG00000204518
chr1	12156119	12157245	ENSE00001368020	2	+	ENSG00000204518
chr1	12183072	12183184	ENSE00001677863	2	+	ENSG00000226166
chr1	12206259	12206488	ENSG00000188984.1_M2	2	+	ENSG00000188984
chr1	12211015	12211079	ENSE00001469762	2	+	ENSG00000188984
chr1	12215349	12218882	ENSG00000188984.2_M2	2	+	ENSG00000188984
chr1	12236311	12236637	ENSG00000157330.1_M3	2	+	ENSG00000157330
chr1	12245931	12246045	ENSE00003730982	2	+	ENSG00000157330
chr1	12249543	12249721	ENSE00001065752	2	+	ENSG00000157330
chr1	12264843	12265157	ENSE00001469725	2	+	ENSG00000116726
chr1	12265545	12266121	ENSE00001726997	2	+	ENSG00000116726
chr1	12576540	12577663	ENSE00001917748	2	-	ENSG00000162494
chr1	12614573	12614830	ENSE00001065769_F1	2	-	ENSG00000162494
chr1	12614952	12615659	ENSE00001065769_F2	2	-	ENSG00000162494
chr1	12615901	12616155	ENSE00002584545	2	+	ENSG00000259961
chr1	12617775	12617876	ENSE00002594351	2	+	ENSG00000259961
chr1	12687373	12688097	ENSG00000162493.1_M7	2	+	ENSG00000162493
chr1	12688175	12688250	ENSG00000162493.1_M2	2	+	ENSG00000162493
chr1	12689369	12689548	ENSG00000162493.1_M3	2	+	ENSG00000162493
chr1	12699730	12699888	ENSE00003514902	2	+	ENSG00000162493
chr1	12710904	12711038	ENSG00000162493.2_M2	2	+	ENSG00000162493
chr1	12714114	12714244	ENSE00001065761	2	+	ENSG00000162493
chr1	12717408	12717447	ENSE00003675603	2	+	ENSG00000162493
chr1	12718020	12718235	ENSG00000162493.2_M3	2	+	ENSG00000162493
chr1	12719622	12721680	ENSG00000162493.1_M8	2	+	ENSG00000162493
chr1	12726907	12727008	ENSE00001590838	2	-	ENSG00000222952
chr1	12761050	12761095	ENSE00001790874	2	-	ENSG00000237445
chr1	12796776	12796905	ENSE00002089553	2	-	ENSG00000253085
chr1	12800654	12800757	ENSG00000116731.1_M2	2	+	ENSG00000116731
chr1	12805321	12806112	ENSE00001357845	2	+	ENSG00000116731
chr1	12816011	12816085	ENSE00002300421	2	+	ENSG00000116731
chr1	12831471	12831589	ENSG00000116731.2_M2	2	+	ENSG00000116731
chr1	12833261	12833365	ENSG00000116731.3_M2	2	+	ENSG00000116731
chr1	12839229	12839420	ENSG00000116731.4_M2	2	+	ENSG00000116731
chr1	12842521	12842674	ENSE00003464475	2	+	ENSG00000116731
chr1	12849893	12850020	ENSG00000116731.1_M7	2	+	ENSG00000116731
chr1	12869602	12869738	ENSG00000116731.5_M2	2	+	ENSG00000116731
chr1	12872312	12872802	ENSE00001910613	2	+	ENSG00000116731
chr1	12873672	12874271	ENSG00000116731.1_M3	2	+	ENSG00000116731
chr1	12879042	12883459	ENSG00000116731.2_M3	2	+	ENSG00000116731
chr1	12887137	12888700	ENSG00000116731.1_M4	2	+	ENSG00000116731
chr1	12917006	12917150	ENSE00003545519	2	+	ENSG00000116731
chr1	12923730	12925646	ENSG00000116731.2_M4	2	+	ENSG00000116731
chr1	12991255	12992211	ENSE00003793480	2	+	ENSG00000189337
chr1	13231210	13231313	ENSE00002088619	2	-	ENSG00000252151
chr1	13287379	13287537	ENSE00003793830	2	+	ENSG00000189337
chr1	13328882	13329099	ENSE00001604030	2	-	ENSG00000231606
chr1	13330045	13330110	ENSE00001738163	2	-	ENSG00000231606
chr1	13410869	13410943	ENSE00003793246	2	+	ENSG00000189337
chr1	13455282	13455706	ENSE00001795958	2	-	ENSG00000234593
chr1	13457192	13457349	ENSE00001701137	2	-	ENSG00000234593
chr1	13497029	13497095	ENSE00003785808	2	-	ENSG00000234593
chr1	13497802	13497919	ENSE00003789086	2	-	ENSG00000234593
chr1	13717580	13718099	ENSG00000189337.1_M3	2	+	ENSG00000189337
chr1	13811249	13811528	ENSE00001782813	2	-	ENSG00000235829
chr1	13811687	13811734	ENSE00001659014	2	-	ENSG00000235829
chr1	14059007	14059252	ENSE00001544753	2	+	ENSG00000189337
chr1	14075046	14075301	ENSE00001544751	2	+	ENSG00000189337
chr1	14089835	14090027	ENSE00003462389	2	+	ENSG00000189337
chr1	14163856	14163993	ENSE00003524284	2	+	ENSG00000189337
chr1	14172891	14173062	ENSE00003671909	2	+	ENSG00000189337
chr1	14184754	14184944	ENSG00000189337.1_M2	2	+	ENSG00000189337
chr1	14188937	14192385	ENSG00000189337.2_M3	2	+	ENSG00000189337
chr1	14194362	14196894	ENSG00000189337.1_M5	2	+	ENSG00000189337
chr1	14222928	14223134	ENSE00001666438	2	+	ENSG00000189337
chr1	14223562	14223681	ENSE00001720677	2	+	ENSG00000189337
chr1	14230306	14230538	ENSE00001766628	2	+	ENSG00000189337
chr1	14232128	14232230	ENSE00003153069	2	+	ENSG00000189337
chr1	14232792	14232959	ENSE00003182157	2	+	ENSG00000189337
chr1	14240660	14241268	ENSE00001361043_F1	2	-	ENSG00000175147
chr1	14241383	14243299	ENSE00001361043_F2	2	-	ENSG00000175147
chr1	14246633	14246869	ENSE00001547274_F1	2	+	ENSG00000189337
chr1	14247152	14247730	ENSE00001790059	2	-	ENSG00000175147
chr1	14249415	14249535	ENSE00001361051	2	-	ENSG00000175147
chr1	14249809	14249897	ENSE00001610917	2	-	ENSG00000175147
chr1	14253056	14253202	ENSE00001625985	2	-	ENSG00000175147
chr1	14278401	14278575	ENSG00000175147.1_M2	2	-	ENSG00000175147
chr1	14278642	14278895	ENSG00000171729.1_M3	2	+	ENSG00000171729
chr1	14279838	14280060	ENSG00000171729.2_M3	2	+	ENSG00000171729
chr1	14290459	14290577	ENSE00001795642	2	-	ENSG00000204464
chr1	14294577	14294881	ENSE00003758055	2	-	ENSG00000204464
chr1	14357590	14357665	ENSE00001469132	2	+	ENSG00000171729
chr1	14362036	14362573	ENSE00001145041	2	+	ENSG00000171729
chr1	14366444	14367588	ENSG00000171729.1_M6	2	+	ENSG00000171729
chr1	14373832	14374717	ENSE00003752664	2	+	ENSG00000278480
chr1	14374928	14375023	ENSE00003716206	2	+	ENSG00000278480
chr1	14394708	14394832	ENSG00000142621.1_M2	2	+	ENSG00000142621
chr1	14399187	14399294	ENSG00000142621.2_M2	2	+	ENSG00000142621
chr1	14419830	14420037	ENSE00001769396	2	+	ENSG00000142621
chr1	14434535	14434648	ENSE00001830508	2	+	ENSG00000142621
chr1	14436894	14437162	ENSG00000142621.3_M2	2	+	ENSG00000142621
chr1	14444186	14444296	ENSG00000142621.4_M2	2	+	ENSG00000142621
chr1	14448691	14448928	ENSE00001663227	2	+	ENSG00000142621
chr1	14456099	14456223	ENSE00003476428	2	+	ENSG00000142621
chr1	14459603	14459686	ENSE00001822642	2	+	ENSG00000142621
chr1	14460555	14460686	ENSE00003558485	2	+	ENSG00000142621
chr1	14461911	14462058	ENSE00001907892	2	+	ENSG00000142621
chr1	14464911	14465001	ENSE00003538463	2	+	ENSG00000142621
chr1	14466359	14466464	ENSE00003558896	2	+	ENSG00000142621
chr1	14472982	14475213	ENSG00000142621.5_M2	2	+	ENSG00000142621
chr1	14475676	14476798	ENSE00001753630_F1	2	-	ENSG00000233485
chr1	14478205	14478582	ENSG00000142621.1_M3	2	+	ENSG00000142621
chr1	14482674	14483210	ENSE00001744914	2	-	ENSG00000236045
chr1	14483782	14483975	ENSE00001646525	2	-	ENSG00000236045
chr1	14487959	14488030	ENSE00001673706	2	+	ENSG00000142621
chr1	14490226	14490384	ENSG00000142621.6_M2	2	+	ENSG00000142621
chr1	14492266	14492367	ENSE00001730079	2	-	ENSG00000233485
chr1	14493585	14493693	ENSG00000142621.7_M2	2	+	ENSG00000142621
chr1	14493918	14494109	ENSG00000142621.2_M3	2	+	ENSG00000142621
chr1	14497548	14497656	ENSE00003461440	2	+	ENSG00000142621
chr1	14501383	14501491	ENSE00003492788	2	+	ENSG00000142621
chr1	14505525	14506018	ENSG00000142621.8_M2	2	+	ENSG00000142621
chr1	14508238	14508464	ENSG00000142621.9_M2	2	+	ENSG00000142621
chr1	14510406	14510491	ENSG00000142621.10_M2	2	+	ENSG00000142621
chr1	14513789	14513896	ENSE00003517866	2	+	ENSG00000142621
chr1	14515422	14515582	ENSE00003549571	2	+	ENSG00000142621
chr1	14517332	14517465	ENSE00003556144	2	+	ENSG00000142621
chr1	14522467	14522597	ENSG00000142621.11_M2	2	+	ENSG00000142621
chr1	14523560	14523688	ENSG00000142621.12_M2	2	+	ENSG00000142621
chr1	14528615	14528711	ENSE00003633062	2	+	ENSG00000142621
chr1	14529144	14529365	ENSG00000142621.13_M2	2	+	ENSG00000142621
chr1	14529941	14530107	ENSE00003533001	2	+	ENSG00000142621
chr1	14531068	14532448	ENSG00000142621.1_M6	2	+	ENSG00000142621
chr1	14535962	14536043	ENSE00003522119	2	+	ENSG00000142621
chr1	14536353	14536429	ENSE00003484953	2	+	ENSG00000142621
chr1	14539152	14539269	ENSG00000142621.14_M2	2	+	ENSG00000142621
chr1	14545274	14546104	ENSG00000142621.2_M6	2	+	ENSG00000142621
chr1	14547939	14548269	ENSG00000142621.15_M2	2	+	ENSG00000142621
chr1	14550957	14555891	ENSE00001611017	2	-	ENSG00000228140
chr1	14557054	14557155	ENSE00001603261	2	-	ENSG00000228140
chr1	14557271	14557418	ENSE00001754918	2	-	ENSG00000228140
chr1	14557880	14558265	ENSG00000142634.1_M2	2	+	ENSG00000142634
chr1	14573637	14573785	ENSE00001765643	2	+	ENSG00000142634
chr1	14574916	14575051	ENSE00001012099	2	+	ENSG00000142634
chr1	14575664	14575775	ENSE00001469003	2	+	ENSG00000142634
chr1	14576359	14578110	ENSG00000142634.2_M2	2	+	ENSG00000142634
chr1	14586198	14586263	ENSG00000162438.1_M3	2	+	ENSG00000162438
chr1	14588062	14588154	ENSG00000162438.1_M2	2	+	ENSG00000162438
chr1	14588255	14588353	ENSE00003501216	2	+	ENSG00000162438
chr1	14590200	14590326	ENSE00003462880	2	+	ENSG00000162438
chr1	14591172	14591309	ENSG00000162438.2_M2	2	+	ENSG00000162438
chr1	14592370	14592516	ENSE00001631925	2	+	ENSG00000162438
chr1	14593362	14593515	ENSE00003524570	2	+	ENSG00000162438
chr1	14594356	14597016	ENSG00000162438.3_M2	2	+	ENSG00000162438
chr1	14604486	14604552	ENSG00000142615.1_M3	2	+	ENSG00000142615
chr1	14604842	14605380	ENSG00000142615.1_M2	2	+	ENSG00000142615
chr1	14609307	14609405	ENSE00003549273	2	+	ENSG00000142615
chr1	14609852	14609957	ENSE00001468770	2	+	ENSG00000215704
chr1	14613637	14613727	ENSE00001878420_F1	2	+	ENSG00000215704
chr1	14619685	14619787	ENSE00001885503	2	+	ENSG00000142615
chr1	14623782	14623847	ENSE00002725094	2	+	ENSG00000215704
chr1	14624138	14624227	ENSG00000215704.1_M2	2	+	ENSG00000215704
chr1	14633512	14633698	ENSG00000215704.4_M2	2	+	ENSG00000215704
chr1	14638476	14638944	ENSE00002357522_F1	2	-	ENSG00000132906
chr1	14639050	14641650	ENSG00000132906.1_M7	2	-	ENSG00000132906
chr1	14642913	14643093	ENSE00003553439	2	-	ENSG00000132906
chr1	14652253	14652401	ENSG00000132906.1_M2	2	-	ENSG00000132906
chr1	14653632	14653721	ENSE00003469239	2	-	ENSG00000132906
chr1	14654542	14654777	ENSG00000132906.1_M3	2	-	ENSG00000132906
chr1	14655416	14655552	ENSG00000132906.2_M2	2	-	ENSG00000132906
chr1	14665751	14666037	ENSG00000132906.2_M3	2	-	ENSG00000132906
chr1	14667525	14667646	ENSE00001847305	2	-	ENSG00000132906
chr1	14671724	14672120	ENSG00000132906.2_M7	2	-	ENSG00000132906
chr1	14672257	14672400	ENSE00002236521	2	-	ENSG00000132906
chr1	14673912	14674252	ENSE00001811377	2	-	ENSG00000132906
chr1	14674530	14674676	ENSE00001468609	2	+	ENSG00000116138
chr1	14676797	14676982	ENSE00002151398	2	+	ENSG00000116138
chr1	14682029	14682096	ENSE00001186128	2	+	ENSG00000116138
chr1	14684267	14684607	ENSE00001186145	2	+	ENSG00000116138
chr1	14689936	14690076	ENSE00002088334	2	+	ENSG00000251866
chr1	14692169	14692354	ENSE00000750460	2	+	ENSG00000116138
chr1	14694522	14694627	ENSE00000750461	2	+	ENSG00000116138
chr1	14696034	14696193	ENSE00000750462	2	+	ENSG00000116138
chr1	14707307	14707438	ENSG00000116138.1_M2	2	+	ENSG00000116138
chr1	14707915	14708114	ENSE00001936857	2	+	ENSG00000116138
chr1	14709924	14710108	ENSE00003465851	2	+	ENSG00000116138
chr1	14711706	14711889	ENSG00000116138.2_M2	2	+	ENSG00000116138
chr1	14712060	14712137	ENSE00003657675	2	+	ENSG00000116138
chr1	14712960	14713232	ENSE00001818132	2	+	ENSG00000116138
chr1	14713389	14713596	ENSE00003694891_F1	2	-	ENSG00000272510
chr1	14713735	14713778	ENSG00000116138.3_M2	2	+	ENSG00000116138
chr1	14713860	14714374	ENSG00000116138.1_M5	2	+	ENSG00000116138
chr1	14714823	14715047	ENSG00000116138.1_M3	2	+	ENSG00000116138
chr1	14715555	14719514	ENSG00000116138.1_M7	2	+	ENSG00000116138
chr1	14720102	14721490	ENSE00001468508	2	-	ENSG00000116771
chr1	14722607	14723847	ENSG00000116138.2_M3	2	+	ENSG00000116138
chr1	14725431	14725611	ENSE00000544313	2	-	ENSG00000116771
chr1	14726603	14726799	ENSE00000750536	2	-	ENSG00000116771
chr1	14727838	14727887	ENSE00000750537	2	-	ENSG00000116771
chr1	14730943	14731146	ENSE00000544310	2	-	ENSG00000116771
chr1	14732464	14732879	ENSE00001468525	2	-	ENSG00000116771
chr1	14739999	14740120	ENSE00001927139	2	+	ENSG00000116138
chr1	14750822	14751360	ENSE00001783710	2	-	ENSG00000237301
chr1	14755806	14755874	ENSE00002088885	2	-	ENSG00000252417
chr1	14763901	14764126	ENSE00001762480	2	-	ENSG00000236500
chr1	14766760	14767064	ENSG00000197312.1_M3	2	+	ENSG00000197312
chr1	14778641	14779039	ENSG00000197312.1_M2	2	+	ENSG00000197312
chr1	14782297	14782534	ENSG00000197312.2_M3	2	+	ENSG00000197312
chr1	14785393	14786260	ENSG00000197312.3_M3	2	+	ENSG00000197312
chr1	14790255	14790383	ENSE00001351972	2	+	ENSG00000197312
chr1	14795455	14795584	ENSE00003566844	2	+	ENSG00000197312
chr1	14801696	14801800	ENSE00003607258	2	+	ENSG00000197312
chr1	14803683	14803873	ENSG00000197312.2_M2	2	+	ENSG00000197312
chr1	14808387	14808952	ENSG00000197312.3_M2	2	+	ENSG00000197312
chr1	14811796	14811828	ENSG00000197312.4_M2	2	+	ENSG00000197312
chr1	14813685	14820997	ENSE00001883080_F2	2	+	ENSG00000197312
chr1	14835368	14835624	ENSE00003697451	2	-	ENSG00000271742
chr1	14868733	14868840	ENSE00003489543	2	+	ENSG00000116786
chr1	14869203	14869313	ENSE00000750725	2	+	ENSG00000116786
chr1	14870389	14870489	ENSE00003484147	2	+	ENSG00000116786
chr1	14871034	14871122	ENSE00003545633	2	+	ENSG00000116786
chr1	14872233	14872420	ENSG00000116786.1_M2	2	+	ENSG00000116786
chr1	14873237	14873495	ENSG00000237938.1_M2	2	-	ENSG00000237938
chr1	14873829	14873889	ENSE00000750777	2	+	ENSG00000116786
chr1	14875219	14875569	ENSE00001749879	2	-	ENSG00000237938
chr1	14875704	14875855	ENSG00000237938.2_M2	2	-	ENSG00000237938
chr1	14877819	14878048	ENSE00001065449	2	+	ENSG00000116786
chr1	14878095	14878375	ENSE00003726660	2	-	ENSG00000237938
chr1	14879516	14880335	ENSE00001065451	2	+	ENSG00000116786
chr1	14880581	14880651	ENSE00001065459	2	+	ENSG00000116786
chr1	14880769	14880860	ENSE00001065454	2	+	ENSG00000116786
chr1	14881171	14881236	ENSE00001065452	2	+	ENSG00000116786
chr1	14881604	14881693	ENSE00001065445	2	+	ENSG00000116786
chr1	14882299	14882432	ENSG00000116786.2_M2	2	+	ENSG00000116786
chr1	14883020	14883211	ENSE00003574365	2	+	ENSG00000116786
chr1	14883680	14883746	ENSE00003621240	2	+	ENSG00000116786
chr1	14884378	14884538	ENSG00000116786.3_M2	2	+	ENSG00000116786
chr1	14885101	14885218	ENSE00003584912	2	+	ENSG00000116786
chr1	14886286	14887236	ENSG00000116786.4_M2	2	+	ENSG00000116786
chr1	14888870	14889326	ENSE00001403918_F1	2	+	ENSG00000162461
chr1	14890240	14890451	ENSG00000162461.1_M2	2	+	ENSG00000162461
chr1	14890549	14890702	ENSE00003478941	2	+	ENSG00000162461
chr1	14891050	14891185	ENSE00003493529	2	+	ENSG00000162461
chr1	14891493	14891556	ENSE00001956608	2	+	ENSG00000162461
chr1	14891682	14892512	ENSG00000162461.1_M3	2	+	ENSG00000162461
chr1	14892684	14893871	ENSE00001425737_F2	2	+	ENSG00000162461
chr1	14894894	14895120	ENSG00000162460.1_M2	2	+	ENSG00000162460
chr1	14895307	14895380	ENSE00001065415	2	+	ENSG00000162460
chr1	14895492	14895667	ENSE00003462593	2	+	ENSG00000162460
chr1	14896635	14897056	ENSE00003591625	2	+	ENSG00000162460
chr1	14900884	14901072	ENSE00001065417	2	+	ENSG00000162460
chr1	14901562	14901999	ENSE00001468363	2	+	ENSG00000162460
chr1	14903446	14903913	ENSE00001782124	2	-	ENSG00000224459
chr1	14910765	14910891	ENSG00000162458.1_M5	2	+	ENSG00000162458
chr1	14912103	14912201	ENSG00000162458.1_M2	2	+	ENSG00000162458
chr1	14912331	14912513	ENSG00000162458.2_M2	2	+	ENSG00000162458
chr1	14912583	14913006	ENSG00000162458.1_M4	2	+	ENSG00000162458
chr1	14927586	14927867	ENSG00000162458.1_M8	2	+	ENSG00000162458
chr1	14931137	14931240	ENSE00001747550	2	+	ENSG00000162458
chr1	14937219	14937843	ENSG00000162458.2_M3	2	+	ENSG00000162458
chr1	14939602	14939875	ENSG00000162458.3_M3	2	+	ENSG00000162458
chr1	14968576	14970767	ENSE00001810948	2	-	ENSG00000233954
chr1	14994393	14996808	ENSE00001276194	2	-	ENSG00000179743
chr1	15007783	15008027	ENSE00001468313_F1	2	+	ENSG00000065526
chr1	15032085	15032406	ENSE00001065383	2	+	ENSG00000065526
chr1	15032771	15033665	ENSE00003628876	2	+	ENSG00000065526
chr1	15035475	15035985	ENSG00000065526.1_M3	2	+	ENSG00000065526
chr1	15068515	15068676	ENSG00000065526.1_M2	2	+	ENSG00000065526
chr1	15070292	15070493	ENSE00003787681	2	+	ENSG00000065526
chr1	15080072	15080284	ENSE00003603646	2	-	ENSG00000270620
chr1	15081299	15081425	ENSE00001633894	2	+	ENSG00000065526
chr1	15083244	15083358	ENSG00000065526.2_M2	2	+	ENSG00000065526
chr1	15084633	15084734	ENSE00001597480	2	+	ENSG00000065526
chr1	15090498	15098668	ENSE00000827978	2	+	ENSG00000065526
chr1	15099569	15100052	ENSE00000751295	2	+	ENSG00000065526
chr1	15100218	15100413	ENSE00000827979	2	+	ENSG00000065526
chr1	15100980	15101274	ENSG00000065526.3_M2	2	+	ENSG00000065526
chr1	15101693	15102855	ENSG00000065526.4_M2	2	+	ENSG00000065526
chr1	15104249	15104633	ENSG00000116809.1_M2	2	-	ENSG00000116809
chr1	15104711	15105119	ENSG00000116809.1_M5	2	-	ENSG00000116809
chr1	15105136	15105282	ENSE00001925254	2	-	ENSG00000116809
chr1	15105440	15105896	ENSG00000116809.1_M7	2	-	ENSG00000116809
chr1	15105975	15106977	ENSG00000116809.1_M10	2	-	ENSG00000116809
chr1	15107073	15107216	ENSE00003499285	2	-	ENSG00000116809
chr1	15107313	15107570	ENSG00000116809.2_M2	2	-	ENSG00000116809
chr1	15108083	15108685	ENSG00000116809.2_M7	2	-	ENSG00000116809
chr1	15109308	15109497	ENSG00000116809.1_M3	2	-	ENSG00000116809
chr1	15109530	15109666	ENSE00001856388	2	-	ENSG00000116809
chr1	15110656	15110863	ENSE00003540370	2	-	ENSG00000116809
chr1	15115272	15115335	ENSE00001860862	2	-	ENSG00000116809
chr1	15131999	15132561	ENSE00001597567	2	+	ENSG00000234607
chr1	15135251	15135338	ENSE00001348924	2	-	ENSG00000116809
chr1	15138200	15138349	ENSG00000116809.1_M4	2	-	ENSG00000116809
chr1	15151320	15151556	ENSE00003722303	2	-	ENSG00000275503
chr1	15152051	15152172	ENSE00002043678	2	+	ENSG00000224966
chr1	15153313	15153379	ENSE00002060822	2	+	ENSG00000224966
chr1	15153840	15153940	ENSE00002073334	2	+	ENSG00000224966
chr1	15154325	15154473	ENSE00002085545	2	+	ENSG00000224966
chr1	15155461	15155642	ENSE00002068315	2	+	ENSG00000224966
chr1	15166411	15166561	ENSE00001310857	2	+	ENSG00000183888
chr1	15168098	15168339	ENSE00001294049_F1	2	+	ENSG00000183888
chr1	15168526	15168572	ENSE00001294049_F2	2	+	ENSG00000183888
chr1	15178773	15180504	ENSG00000173641.1_M3	2	-	ENSG00000173641
chr1	15181815	15183532	ENSG00000173641.1_M12	2	-	ENSG00000173641
chr1	15183875	15184336	ENSE00001468133	2	-	ENSG00000173641
chr1	15184787	15184985	ENSE00001943370	2	+	ENSG00000186510
chr1	15186483	15186677	ENSG00000186510.1_M5	2	+	ENSG00000186510
chr1	15187237	15187344	ENSE00003545843	2	+	ENSG00000186510
chr1	15188422	15188551	ENSE00003476219	2	+	ENSG00000186510
chr1	15189385	15189514	ENSG00000186510.2_M2	2	+	ENSG00000186510
chr1	15190732	15190882	ENSG00000186510.3_M2	2	+	ENSG00000186510
chr1	15192621	15192723	ENSE00003608426	2	+	ENSG00000186510
chr1	15193323	15193449	ENSG00000186510.5_M2	2	+	ENSG00000186510
chr1	15194565	15194676	ENSE00003479226	2	+	ENSG00000186510
chr1	15196309	15196443	ENSE00003590126	2	+	ENSG00000186510
chr1	15196802	15196891	ENSE00003459877	2	+	ENSG00000186510
chr1	15197042	15197126	ENSG00000186510.6_M2	2	+	ENSG00000186510
chr1	15197769	15197856	ENSE00003504829	2	+	ENSG00000186510
chr1	15231014	15231143	ENSE00001789972	2	+	ENSG00000184908
chr1	15231992	15232121	ENSE00001638743	2	+	ENSG00000184908
chr1	15234247	15234704	ENSG00000184908.3_M2	2	+	ENSG00000184908
chr1	15235974	15236059	ENSE00001691281	2	+	ENSG00000184908
chr1	15237170	15237281	ENSE00001682955	2	+	ENSG00000184908
chr1	15239122	15239256	ENSG00000184908.5_M2	2	+	ENSG00000184908
chr1	15240918	15241007	ENSE00001644923	2	+	ENSG00000184908
chr1	15241158	15241242	ENSG00000184908.6_M2	2	+	ENSG00000184908
chr1	15241905	15241992	ENSE00001629974	2	+	ENSG00000184908
chr1	15306845	15307829	ENSE00001840165	2	-	ENSG00000142627
chr1	15311939	15312095	ENSE00001031824	2	-	ENSG00000142627
chr1	15312730	15312924	ENSE00000955406	2	-	ENSG00000142627
chr1	15314228	15314378	ENSE00000955405	2	-	ENSG00000142627
chr1	15314571	15314781	ENSE00000955404	2	-	ENSG00000142627
chr1	15314889	15314951	ENSE00000955403	2	-	ENSG00000142627
chr1	15316953	15317309	ENSG00000142627.1_M2	2	-	ENSG00000142627
chr1	15317421	15317547	ENSG00000142627.2_M2	2	-	ENSG00000142627
chr1	15317800	15317856	ENSE00000955400	2	-	ENSG00000142627
chr1	15318405	15318505	ENSG00000142627.3_M2	2	-	ENSG00000142627
chr1	15318973	15319127	ENSE00003593176	2	-	ENSG00000142627
chr1	15319592	15319708	ENSE00003483142	2	-	ENSG00000142627
chr1	15321692	15322025	ENSE00003577899	2	-	ENSG00000142627
chr1	15322114	15322270	ENSE00003543184	2	-	ENSG00000142627
chr1	15330263	15330291	ENSE00001864688	2	-	ENSG00000142627
chr1	15332222	15332892	ENSE00003546123	2	-	ENSG00000142627
chr1	15334737	15334805	ENSE00000827996	2	-	ENSG00000142627
chr1	15339066	15339610	ENSE00001714532	2	+	ENSG00000227959
chr1	15339702	15339942	ENSG00000142627.4_M2	2	-	ENSG00000142627
chr1	15340827	15341186	ENSE00001597546	2	+	ENSG00000227959
chr1	15343121	15343282	ENSE00001653864	2	+	ENSG00000224621
chr1	15345352	15345735	ENSE00001644915	2	+	ENSG00000224621
chr1	15385551	15385616	ENSG00000142632.1_M2	2	-	ENSG00000142632
chr1	15385692	15386079	ENSG00000142632.2_M2	2	-	ENSG00000142632
chr1	15386484	15386589	ENSE00003481157	2	-	ENSG00000142632
chr1	15389184	15389264	ENSE00003580056	2	-	ENSG00000142632
chr1	15389785	15389944	ENSG00000142632.3_M2	2	-	ENSG00000142632
chr1	15392125	15392286	ENSG00000142632.1_M3	2	-	ENSG00000142632
chr1	15392453	15392543	ENSE00003527002	2	-	ENSG00000142632
chr1	15392716	15392791	ENSE00003556769	2	-	ENSG00000142632
chr1	15392905	15393451	ENSG00000142632.1_M4	2	-	ENSG00000142632
chr1	15393547	15393911	ENSG00000142632.2_M3	2	-	ENSG00000142632
chr1	15394327	15394590	ENSG00000142632.3_M3	2	-	ENSG00000142632
chr1	15394897	15394974	ENSE00001031690	2	-	ENSG00000142632
chr1	15395050	15395159	ENSE00001031688	2	-	ENSG00000142632
chr1	15395317	15395599	ENSE00001031683	2	-	ENSG00000142632
chr1	15396021	15396462	ENSE00001164330	2	-	ENSG00000142632
chr1	15399877	15399985	ENSE00001341474	2	-	ENSG00000142632
chr1	15403251	15403398	ENSE00001785017	2	-	ENSG00000237276
chr1	15403793	15403946	ENSG00000237276.1_M2	2	-	ENSG00000237276
chr1	15404463	15404659	ENSG00000237276.1_M3	2	-	ENSG00000237276
chr1	15405458	15405599	ENSE00003370833	2	-	ENSG00000237276
chr1	15405708	15405834	ENSE00003398195	2	-	ENSG00000237276
chr1	15405911	15405948	ENSE00003353545	2	-	ENSG00000237276
chr1	15406398	15406493	ENSE00003434790	2	-	ENSG00000237276
chr1	15406738	15406756	ENSE00003357409	2	-	ENSG00000237276
chr1	15407544	15407611	ENSE00003323745	2	-	ENSG00000237276
chr1	15408154	15408219	ENSE00003350361	2	-	ENSG00000237276
chr1	15408388	15408451	ENSE00003383507	2	-	ENSG00000237276
chr1	15412478	15412784	ENSE00003411474	2	-	ENSG00000237276
chr1	15412884	15412949	ENSE00003409448	2	-	ENSG00000237276
chr1	15413101	15413157	ENSE00003357850	2	-	ENSG00000237276
chr1	15413244	15413364	ENSE00003422079	2	-	ENSG00000237276
chr1	15413539	15413638	ENSE00003353093	2	-	ENSG00000237276
chr1	15415222	15415328	ENSE00003303482	2	-	ENSG00000237276
chr1	15419008	15419606	ENSG00000132881.1_M2	2	-	ENSG00000132881
chr1	15419818	15419955	ENSE00001679186	2	-	ENSG00000132881
chr1	15420201	15420326	ENSE00000906126	2	-	ENSG00000132881
chr1	15420920	15421073	ENSE00003466651	2	-	ENSG00000132881
chr1	15423946	15424477	ENSG00000132881.2_M2	2	-	ENSG00000132881
chr1	15434183	15439134	ENSG00000037637.1_M2	2	-	ENSG00000037637
chr1	15439636	15439753	ENSE00000752040	2	-	ENSG00000037637
chr1	15440443	15440775	ENSG00000037637.1_M3	2	-	ENSG00000037637
chr1	15440903	15440941	ENSE00001703183	2	-	ENSG00000037637
chr1	15440982	15441079	ENSE00000752115	2	-	ENSG00000037637
chr1	15443057	15443168	ENSE00000752116	2	-	ENSG00000037637
chr1	15443951	15444105	ENSE00000752118	2	-	ENSG00000037637
chr1	15479697	15482294	ENSG00000037637.2_M2	2	-	ENSG00000037637
chr1	15493141	15493258	ENSE00003617775	2	-	ENSG00000037637
chr1	15504688	15504955	ENSG00000037637.3_M2	2	-	ENSG00000037637
chr1	15538031	15538231	ENSE00001467567	2	-	ENSG00000037637
chr1	15539078	15539202	ENSE00001832266	2	+	ENSG00000055070
chr1	15552825	15553051	ENSG00000055070.1_M7	2	+	ENSG00000055070
chr1	15553474	15553779	ENSE00001912628	2	+	ENSG00000055070
chr1	15554914	15555296	ENSE00001714265	2	-	ENSG00000226457
chr1	15572846	15572908	ENSE00001882217_F1	2	+	ENSG00000055070
chr1	15572917	15573093	ENSE00001836384_F1	2	-	ENSG00000187144
chr1	15573293	15573586	ENSE00001941361	2	+	ENSG00000055070
chr1	15576351	15576428	ENSE00001946066	2	+	ENSG00000055070
chr1	15577174	15577224	ENSE00003549917	2	+	ENSG00000055070
chr1	15580832	15581477	ENSG00000055070.2_M7	2	+	ENSG00000055070
chr1	15582109	15582356	ENSG00000055070.1_M2	2	+	ENSG00000055070
chr1	15582545	15583944	ENSG00000055070.2_M2	2	+	ENSG00000055070
chr1	15584441	15584621	ENSG00000187144.1_M2	2	-	ENSG00000187144
chr1	15585142	15585320	ENSE00003507548	2	-	ENSG00000187144
chr1	15586281	15586435	ENSE00001544394	2	-	ENSG00000187144
chr1	15586519	15586695	ENSE00003583615	2	-	ENSG00000187144
chr1	15589512	15589630	ENSE00003623888	2	-	ENSG00000187144
chr1	15589753	15589825	ENSG00000187144.2_M2	2	-	ENSG00000187144
chr1	15590740	15590878	ENSE00003663835	2	-	ENSG00000187144
chr1	15594275	15594485	ENSE00001544401	2	-	ENSG00000187144
chr1	15594892	15594978	ENSE00003472905	2	-	ENSG00000187144
chr1	15595375	15595818	ENSE00003561254	2	-	ENSG00000187144
chr1	15596560	15596698	ENSE00003461264	2	-	ENSG00000187144
chr1	15607353	15607402	ENSE00001333382	2	-	ENSG00000187144
chr1	15607755	15608039	ENSG00000187144.3_M2	2	-	ENSG00000187144
chr1	15610875	15611182	ENSG00000187144.4_M2	2	-	ENSG00000187144
chr1	15611495	15611703	ENSE00003462590	2	-	ENSG00000187144
chr1	15616299	15616451	ENSE00003473176	2	-	ENSG00000187144
chr1	15619661	15619848	ENSG00000187144.1_M3	2	-	ENSG00000187144
chr1	15621218	15621353	ENSE00001333385	2	-	ENSG00000187144
chr1	15625569	15625866	ENSG00000187144.1_M4	2	-	ENSG00000187144
chr1	15629115	15629297	ENSG00000157191.1_M10	2	+	ENSG00000157191
chr1	15629609	15630063	ENSE00001950915	2	+	ENSG00000157191
chr1	15632071	15632172	ENSE00003467332	2	+	ENSG00000157191
chr1	15636307	15636412	ENSG00000157191.1_M2	2	+	ENSG00000157191
chr1	15636497	15636579	ENSE00003469983	2	+	ENSG00000157191
chr1	15636686	15636788	ENSE00002082600	2	+	ENSG00000157191
chr1	15643924	15644301	ENSG00000157191.2_M2	2	+	ENSG00000157191
chr1	15647254	15648491	ENSG00000157191.1_M8	2	+	ENSG00000157191
chr1	15649369	15651709	ENSE00001761634	2	+	ENSG00000226029
chr1	15656876	15658528	ENSG00000080947.1_M2	2	-	ENSG00000080947
chr1	15664184	15664422	ENSG00000080947.2_M2	2	-	ENSG00000080947
chr1	15665551	15667060	ENSG00000080947.1_M3	2	-	ENSG00000080947
chr1	15672874	15673108	ENSE00002072940	2	-	ENSG00000080947
chr1	15678339	15678448	ENSG00000080947.4_M2	2	-	ENSG00000080947
chr1	15687930	15687985	ENSE00002736640	2	-	ENSG00000080947
chr1	15719044	15719239	ENSE00003778514	2	-	ENSG00000215908
chr1	15723241	15723426	ENSG00000215908.3_M2	2	-	ENSG00000215908
chr1	15805774	15806216	ENSE00003701378	2	-	ENSG00000272426
chr1	15833189	15833344	ENSE00001631764	2	+	ENSG00000058453
chr1	15853668	15853902	ENSE00003564850	2	+	ENSG00000058453
chr1	15855568	15856231	ENSE00001904832	2	+	ENSG00000058453
chr1	15862646	15862840	ENSG00000058453.6_M2	2	+	ENSG00000058453
chr1	15869617	15869856	ENSE00000753573	2	+	ENSG00000058453
chr1	15870302	15870462	ENSE00000753570	2	+	ENSG00000058453
chr1	15883024	15883194	ENSE00000753564	2	+	ENSG00000058453
chr1	15886411	15886636	ENSE00000753556	2	+	ENSG00000058453
chr1	15887080	15887230	ENSE00003521704	2	+	ENSG00000058453
chr1	15887548	15887749	ENSE00003525292	2	+	ENSG00000058453
chr1	15887931	15888263	ENSG00000058453.2_M3	2	+	ENSG00000058453
chr1	15892561	15892635	ENSE00003471586	2	-	ENSG00000117122
chr1	15892887	15892975	ENSG00000117122.1_M2	2	-	ENSG00000117122
chr1	15893418	15893793	ENSG00000117122.1_M3	2	-	ENSG00000117122
chr1	15893957	15895564	ENSG00000117122.1_M8	2	-	ENSG00000117122
chr1	15896176	15896363	ENSE00001678507	2	+	ENSG00000226526
chr1	15897835	15898083	ENSG00000117122.2_M3	2	-	ENSG00000117122
chr1	15914272	15914673	ENSG00000159363.1_M3	2	-	ENSG00000159363
chr1	15914777	15915272	ENSG00000159363.2_M3	2	-	ENSG00000159363
chr1	15915361	15915585	ENSE00003467001	2	-	ENSG00000159363
chr1	15918800	15918953	ENSE00003586709	2	-	ENSG00000159363
chr1	15920169	15920249	ENSE00003522871	2	-	ENSG00000159363
chr1	15920365	15920482	ENSE00003513611	2	-	ENSG00000159363
chr1	15920605	15920766	ENSG00000159363.1_M2	2	-	ENSG00000159363
chr1	15922207	15922332	ENSE00003511365	2	-	ENSG00000159363
chr1	15922482	15922603	ENSE00001045175	2	-	ENSG00000159363
chr1	15922716	15922876	ENSG00000159363.2_M2	2	-	ENSG00000159363
chr1	15922959	15923055	ENSE00001045148	2	-	ENSG00000159363
chr1	15924105	15924312	ENSE00001045159	2	-	ENSG00000159363
chr1	15925966	15926658	ENSG00000159363.1_M5	2	-	ENSG00000159363
chr1	15926751	15927191	ENSG00000159363.2_M5	2	-	ENSG00000159363
chr1	15927516	15927672	ENSE00003642245	2	-	ENSG00000159363
chr1	15930507	15930639	ENSE00003611895	2	-	ENSG00000159363
chr1	15930742	15930809	ENSG00000159363.1_M4	2	-	ENSG00000159363
chr1	15930896	15931344	ENSG00000159363.3_M3	2	-	ENSG00000159363
chr1	15932541	15932611	ENSE00001760891	2	-	ENSG00000159363
chr1	15932802	15932880	ENSG00000159363.3_M2	2	-	ENSG00000159363
chr1	15934790	15934870	ENSG00000159363.4_M2	2	-	ENSG00000159363
chr1	15935101	15935150	ENSE00001759756_F1	2	+	ENSG00000226526
chr1	15935280	15935472	ENSE00001759756_F2	2	+	ENSG00000226526
chr1	15935531	15935550	ENSE00001759756_F3	2	+	ENSG00000226526
chr1	15935832	15936015	ENSG00000159363.5_M2	2	-	ENSG00000159363
chr1	15936142	15936237	ENSG00000159363.4_M3	2	-	ENSG00000159363
chr1	15942241	15942441	ENSG00000159363.5_M3	2	-	ENSG00000159363
chr1	15953086	15953515	ENSG00000117118.2_M2	2	-	ENSG00000117118
chr1	15953574	15953641	ENSE00001941621	2	-	ENSG00000117118
chr1	15954437	15954539	ENSE00003738002	2	-	ENSG00000117118
chr1	15958113	15958323	ENSG00000117118.3_M2	2	-	ENSG00000117118
chr1	15959049	15959186	ENSG00000117118.4_M2	2	-	ENSG00000117118
chr1	15962969	15963585	ENSG00000117118.5_M2	2	-	ENSG00000117118
chr1	15975294	15975422	ENSG00000117118.6_M2	2	-	ENSG00000117118
chr1	15975680	15975759	ENSE00001925767	2	-	ENSG00000117118
chr1	15983097	15983331	ENSE00001863225	2	-	ENSG00000117118
chr1	15984787	15985010	ENSG00000117118.1_M3	2	-	ENSG00000117118
chr1	15998617	16001130	ENSG00000117115.1_M3	2	-	ENSG00000117115
chr1	16001940	16002069	ENSE00003527847	2	-	ENSG00000117115
chr1	16003258	16003344	ENSE00003491056	2	-	ENSG00000117115
chr1	16006712	16007680	ENSG00000117115.1_M4	2	-	ENSG00000117115
chr1	16010889	16011274	ENSG00000117115.1_M2	2	-	ENSG00000117115
chr1	16014385	16014978	ENSG00000117115.2_M2	2	-	ENSG00000117115
chr1	16015075	16015266	ENSE00001882596	2	-	ENSG00000117115
chr1	16015565	16015677	ENSE00000753368	2	-	ENSG00000117115
chr1	16016438	16016542	ENSE00000753367	2	-	ENSG00000117115
chr1	16018358	16018537	ENSE00003692176	2	-	ENSG00000117115
chr1	16024148	16024274	ENSE00000753365	2	-	ENSG00000117115
chr1	16027638	16027700	ENSE00000753363	2	-	ENSG00000117115
chr1	16034754	16034827	ENSE00000753362	2	-	ENSG00000117115
chr1	16036645	16036829	ENSE00000753361	2	-	ENSG00000117115
chr1	16055359	16055514	ENSE00001467244	2	-	ENSG00000117115
chr1	16126114	16126262	ENSG00000204362.1_M2	2	+	ENSG00000204362
chr1	16129384	16129585	ENSE00001467216	2	+	ENSG00000204362
chr1	16129651	16129710	ENSE00003791158_F1	2	-	ENSG00000282843
chr1	16130217	16131448	ENSE00001636012_F1	2	+	ENSG00000204362
chr1	16131562	16132956	ENSG00000204362.1_M3	2	+	ENSG00000204362
chr1	16133182	16133995	ENSE00001636012_F3	2	+	ENSG00000204362
chr1	16137882	16138155	ENSE00003789137	2	-	ENSG00000282843
chr1	16141510	16141694	ENSE00002209398	2	+	ENSG00000142623
chr1	16158673	16158854	ENSE00001652409	2	+	ENSG00000142623
chr1	16159908	16160115	ENSG00000142623.1_M2	2	+	ENSG00000142623
chr1	16160788	16160849	ENSE00003573493	2	+	ENSG00000142623
chr1	16162231	16162349	ENSE00003542293	2	+	ENSG00000142623
chr1	16162453	16162579	ENSE00003646953	2	+	ENSG00000142623
chr1	16164988	16165161	ENSE00001671968	2	+	ENSG00000142623
chr1	16165311	16165415	ENSE00001654956	2	+	ENSG00000142623
chr1	16166449	16166572	ENSE00001673194	2	+	ENSG00000142623
chr1	16166963	16167071	ENSE00001635738	2	+	ENSG00000142623
chr1	16169208	16169360	ENSE00001626162	2	+	ENSG00000142623
chr1	16173771	16173916	ENSE00003690888	2	+	ENSG00000142623
chr1	16175073	16175167	ENSE00003476461	2	+	ENSG00000142623
chr1	16176088	16177217	ENSG00000142623.1_M3	2	+	ENSG00000142623
chr1	16180183	16182178	ENSG00000142623.2_M2	2	+	ENSG00000142623
chr1	16185296	16185428	ENSE00001467168	2	+	ENSG00000142619
chr1	16195773	16195954	ENSE00000955336	2	+	ENSG00000142619
chr1	16198334	16198407	ENSE00001162404	2	+	ENSG00000142619
chr1	16201850	16201912	ENSE00001162396	2	+	ENSG00000142619
chr1	16202671	16202789	ENSE00001162391	2	+	ENSG00000142619
chr1	16203788	16203914	ENSE00001162383	2	+	ENSG00000142619
chr1	16206183	16206362	ENSE00001162376	2	+	ENSG00000142619
chr1	16206836	16206940	ENSE00000955342	2	+	ENSG00000142619
chr1	16207024	16207136	ENSE00001162367	2	+	ENSG00000142619
chr1	16209320	16209428	ENSE00001613238	2	+	ENSG00000142619
chr1	16210616	16210768	ENSE00001162351	2	+	ENSG00000142619
chr1	16212514	16212659	ENSE00001162342	2	+	ENSG00000142619
chr1	16212769	16212872	ENSE00001162335	2	+	ENSG00000142619
chr1	16213929	16214016	ENSE00002711854	2	+	ENSG00000266634
chr1	16216388	16216468	ENSE00001162330	2	+	ENSG00000142619
chr1	16216705	16216831	ENSE00000955349	2	+	ENSG00000142619
chr1	16218875	16220263	ENSE00001467155	2	+	ENSG00000142619
chr1	16246943	16247063	ENSG00000159339.1_M2	2	+	ENSG00000159339
chr1	16269733	16269914	ENSE00001268578	2	+	ENSG00000159339
chr1	16272701	16272768	ENSE00001044965	2	+	ENSG00000159339
chr1	16273085	16273558	ENSE00001467132	2	+	ENSG00000159339
chr1	16274919	16274987	ENSE00001044983	2	+	ENSG00000159339
chr1	16276772	16276890	ENSE00001044981	2	+	ENSG00000159339
chr1	16278422	16278548	ENSE00001044989	2	+	ENSG00000159339
chr1	16280652	16280831	ENSE00001268541	2	+	ENSG00000159339
chr1	16281008	16281112	ENSE00001044974	2	+	ENSG00000159339
chr1	16284736	16284848	ENSG00000159339.2_M2	2	+	ENSG00000159339
chr1	16286631	16286912	ENSG00000159339.1_M3	2	+	ENSG00000159339
chr1	16287440	16287496	ENSE00001830183	2	+	ENSG00000159339
chr1	16293193	16293348	ENSE00003508031	2	+	ENSG00000159339
chr1	16294643	16294788	ENSE00003549674	2	+	ENSG00000159339
chr1	16295017	16295120	ENSG00000159339.3_M2	2	+	ENSG00000159339
chr1	16297200	16297271	ENSG00000159339.4_M2	2	+	ENSG00000159339
chr1	16297639	16297768	ENSE00001044963	2	+	ENSG00000159339
chr1	16301902	16302385	ENSE00001467124	2	+	ENSG00000159339
chr1	16310607	16310773	ENSE00003736625	2	+	ENSG00000276747
chr1	16311463	16311641	ENSE00003716662	2	+	ENSG00000276747
chr1	16313833	16313906	ENSE00003741343	2	+	ENSG00000276747
chr1	16317975	16318043	ENSE00003753264	2	+	ENSG00000276747
chr1	16319099	16319217	ENSE00003740425	2	+	ENSG00000276747
chr1	16320018	16320144	ENSE00003730598	2	+	ENSG00000276747
chr1	16326441	16326617	ENSE00003737453	2	+	ENSG00000276747
chr1	16326835	16326939	ENSE00003721743	2	+	ENSG00000276747
chr1	16330173	16330285	ENSE00003744684	2	+	ENSG00000276747
chr1	16332034	16332142	ENSE00003739492	2	+	ENSG00000276747
chr1	16332358	16332513	ENSE00003742860	2	+	ENSG00000276747
chr1	16333008	16333165	ENSE00003734908	2	+	ENSG00000276747
chr1	16333595	16333719	ENSE00003734363	2	+	ENSG00000276747
chr1	16335122	16335193	ENSE00003734813	2	+	ENSG00000276747
chr1	16336633	16336795	ENSE00003726671	2	+	ENSG00000276747
chr1	16339176	16339672	ENSE00003712079	2	+	ENSG00000276747
chr1	16363510	16363654	ENSE00001267910	2	-	ENSG00000179051
chr1	16376246	16376578	ENSG00000179051.1_M2	2	-	ENSG00000179051
chr1	16377562	16377743	ENSE00001364922	2	-	ENSG00000179051
chr1	16489034	16489150	ENSE00001267745	2	+	ENSG00000074964
chr1	16529586	16529666	ENSE00001162086	2	+	ENSG00000074964
chr1	16536474	16536660	ENSE00001161931	2	+	ENSG00000074964
chr1	16537460	16537494	ENSE00001182858	2	+	ENSG00000074964
chr1	16551159	16551251	ENSG00000074964.1_M2	2	+	ENSG00000074964
chr1	16552540	16552624	ENSE00003548497	2	+	ENSG00000074964
chr1	16553505	16553912	ENSE00001932431	2	+	ENSG00000074964
chr1	16556826	16556996	ENSE00003670661	2	+	ENSG00000074964
chr1	16562083	16562200	ENSE00000896633	2	+	ENSG00000074964
chr1	16564115	16565230	ENSG00000074964.2_M2	2	+	ENSG00000074964
chr1	16567349	16567556	ENSE00001935881	2	+	ENSG00000074964
chr1	16568371	16568478	ENSE00003503885	2	+	ENSG00000074964
chr1	16570919	16570997	ENSE00003505774	2	+	ENSG00000074964
chr1	16572051	16572231	ENSE00003594571	2	+	ENSG00000074964
chr1	16573442	16573559	ENSE00003493681	2	+	ENSG00000074964
chr1	16575009	16575102	ENSG00000074964.3_M2	2	+	ENSG00000074964
chr1	16576383	16576557	ENSE00003583343	2	+	ENSG00000074964
chr1	16581395	16581541	ENSE00003654161	2	+	ENSG00000074964
chr1	16583332	16583638	ENSG00000074964.4_M2	2	+	ENSG00000074964
chr1	16583902	16584084	ENSE00003461835	2	+	ENSG00000074964
chr1	16586975	16587091	ENSE00003602420	2	+	ENSG00000074964
chr1	16587649	16587777	ENSE00003576297	2	+	ENSG00000074964
chr1	16588838	16589067	ENSE00001838808	2	+	ENSG00000074964
chr1	16589287	16589388	ENSE00003522686	2	+	ENSG00000074964
chr1	16597626	16597748	ENSE00003486711	2	+	ENSG00000074964
chr1	16603713	16603800	ENSG00000074964.5_M2	2	+	ENSG00000074964
chr1	16604964	16605188	ENSE00003507371	2	+	ENSG00000074964
chr1	16605638	16605793	ENSE00003466542	2	+	ENSG00000074964
chr1	16613519	16613668	ENSE00003468557	2	+	ENSG00000074964
chr1	16636374	16636549	ENSE00003506428	2	+	ENSG00000074964
chr1	16639852	16639925	ENSE00001952719	2	+	ENSG00000074964
chr1	16642804	16644038	ENSG00000074964.6_M2	2	+	ENSG00000074964
chr1	16645603	16646630	ENSG00000074964.1_M5	2	+	ENSG00000074964
chr1	16670862	16670920	ENSE00001696013	2	+	ENSG00000236648
chr1	16671735	16671896	ENSE00001601551	2	+	ENSG00000236648
chr1	16674862	16674951	ENSE00001594642	2	+	ENSG00000236648
chr1	16702736	16703021	ENSE00001744007	2	+	ENSG00000236648
chr1	16708355	16708547	ENSE00001466981	2	+	ENSG00000117148
chr1	16776018	16776393	ENSG00000117148.1_M2	2	+	ENSG00000117148
chr1	16778772	16780070	ENSG00000117148.2_M2	2	+	ENSG00000117148
chr1	17028349	17028540	ENSE00002609651	2	+	ENSG00000261781
chr1	17034575	17036774	ENSE00002596002	2	+	ENSG00000261781
chr1	17070053	17070505	ENSE00001267449	2	+	ENSG00000117154
chr1	17071704	17078181	ENSE00003759207	2	+	ENSG00000280222
chr1	17129183	17129279	ENSE00001641263	2	-	ENSG00000230035
chr1	17130001	17130018	ENSE00001679066	2	-	ENSG00000230035
chr1	17141316	17141611	ENSE00001748662	2	-	ENSG00000230035
chr1	17190138	17190251	ENSE00001065618	2	+	ENSG00000117154
chr1	17241923	17241963	ENSE00001757052	2	+	ENSG00000117154
chr1	17254758	17254880	ENSE00000753919	2	+	ENSG00000117154
chr1	17298085	17298204	ENSE00000850903	2	+	ENSG00000117154
chr1	17326036	17326900	ENSG00000117154.1_M2	2	+	ENSG00000117154
chr1	17329892	17330367	ENSE00003634334	2	+	ENSG00000117154
chr1	17341375	17341568	ENSG00000117154.2_M2	2	+	ENSG00000117154
chr1	17341968	17342007	ENSE00003505777	2	+	ENSG00000117154
chr1	17342882	17343110	ENSG00000117154.3_M2	2	+	ENSG00000117154
chr1	17350319	17350711	ENSE00001674693	2	+	ENSG00000225387
chr1	17352962	17353061	ENSE00001638409	2	+	ENSG00000225387
chr1	17447314	17452450	ENSE00001544128	2	+	ENSG00000179023
chr1	17479281	17479547	ENSE00003159897	2	+	ENSG00000235282
chr1	17561642	17561861	ENSE00001628889	2	+	ENSG00000225478
chr1	17597027	17597710	ENSG00000009709.1_M3	2	+	ENSG00000009709
chr1	17600322	17600558	ENSE00000753995	2	+	ENSG00000009709
chr1	17601130	17601260	ENSE00000753996	2	+	ENSG00000009709
chr1	17602221	17602356	ENSG00000009709.1_M2	2	+	ENSG00000009709
chr1	17657715	17657915	ENSE00000753999	2	+	ENSG00000009709
chr1	17666580	17666746	ENSE00000754000	2	+	ENSG00000009709
chr1	17669023	17669226	ENSE00000754001	2	+	ENSG00000009709
chr1	17701649	17702156	ENSG00000009709.2_M3	2	+	ENSG00000009709
chr1	17710828	17714883	ENSE00001544124	2	+	ENSG00000009709
chr1	17805330	17806259	ENSE00001267302	2	-	ENSG00000179002
chr1	17807449	17807573	ENSE00001267288	2	-	ENSG00000179002
chr1	17814989	17815057	ENSE00002721684_F1	2	-	ENSG00000255275
chr1	17819930	17820704	ENSE00003497171	2	-	ENSG00000179002
chr1	17823333	17823346	ENSE00001407872_F1	2	-	ENSG00000179002
chr1	17825237	17825241	ENSE00001937137_F1	2	-	ENSG00000255275
chr1	17825445	17825462	ENSE00001937137_F2	2	-	ENSG00000255275
chr1	17840248	17840367	ENSE00003496017	2	-	ENSG00000159423
chr1	17841168	17841290	ENSE00003469755	2	-	ENSG00000159423
chr1	17842102	17842255	ENSE00003557914	2	-	ENSG00000159423
chr1	17842997	17843045	ENSE00003514751	2	-	ENSG00000159423
chr1	17843205	17843402	ENSE00003558878	2	-	ENSG00000159423
chr1	17845089	17845163	ENSE00003620310	2	-	ENSG00000159423
chr1	17847507	17847695	ENSE00003600909	2	-	ENSG00000159423
chr1	17848367	17848480	ENSE00001789536	2	-	ENSG00000159423
chr1	17848918	17849006	ENSG00000159423.1_M2	2	-	ENSG00000159423
chr1	17849009	17849083	ENSE00002695323	2	-	ENSG00000265606
chr1	17849086	17849236	ENSE00003614219	2	-	ENSG00000159423
chr1	17851091	17851206	ENSE00001946262	2	-	ENSG00000255275
chr1	17851280	17851436	ENSG00000159423.2_M2	2	-	ENSG00000159423
chr1	17852273	17852321	ENSE00003521564	2	-	ENSG00000159423
chr1	17855169	17855262	ENSE00003467881	2	-	ENSG00000159423
chr1	17855913	17856001	ENSE00001827169_F1	2	-	ENSG00000255275
chr1	17856501	17856702	ENSE00002254910	2	-	ENSG00000159423
chr1	17862872	17862950	ENSE00001565370	2	-	ENSG00000221662
chr1	17868267	17868587	ENSG00000159423.2_M4	2	-	ENSG00000159423
chr1	17870083	17874327	ENSG00000169991.1_M3	2	-	ENSG00000169991
chr1	17876122	17876253	ENSE00003532103	2	-	ENSG00000169991
chr1	17877167	17877260	ENSE00003464197	2	-	ENSG00000169991
chr1	17877738	17877859	ENSG00000169991.1_M2	2	-	ENSG00000169991
chr1	17882680	17882820	ENSE00003652698	2	-	ENSG00000169991
chr1	17884141	17884282	ENSE00003645186	2	-	ENSG00000169991
chr1	17885458	17885554	ENSE00003597461	2	-	ENSG00000169991
chr1	17886841	17886901	ENSE00003662286	2	-	ENSG00000169991
chr1	17923323	17924342	ENSG00000169991.2_M2	2	-	ENSG00000169991
chr1	18044147	18044310	ENSE00003526434	2	-	ENSG00000127481
chr1	18045191	18045234	ENSE00001920298	2	-	ENSG00000127481
chr1	18045382	18048714	ENSG00000127481.1_M2	2	-	ENSG00000127481
chr1	18048756	18049649	ENSG00000127481.2_M2	2	-	ENSG00000127481
chr1	18051917	18052112	ENSE00001667912	2	-	ENSG00000127481
chr1	18053558	18053684	ENSE00001738143	2	-	ENSG00000127481
chr1	18054102	18054245	ENSE00001761116	2	-	ENSG00000127481
chr1	18055239	18055353	ENSE00001659248	2	-	ENSG00000127481
chr1	18056181	18056400	ENSE00001642274	2	-	ENSG00000127481
chr1	18060152	18060338	ENSG00000127481.3_M2	2	-	ENSG00000127481
chr1	18060732	18060906	ENSG00000127481.1_M3	2	-	ENSG00000127481
chr1	18061367	18061558	ENSG00000127481.4_M2	2	-	ENSG00000127481
chr1	18062324	18062444	ENSE00003526129	2	-	ENSG00000127481
chr1	18062986	18063364	ENSG00000127481.5_M2	2	-	ENSG00000127481
chr1	18063963	18064091	ENSE00003458500	2	-	ENSG00000127481
chr1	18064631	18064719	ENSE00003589062	2	-	ENSG00000127481
chr1	18067042	18067123	ENSE00003478357	2	-	ENSG00000127481
chr1	18067523	18067572	ENSE00001881944	2	-	ENSG00000127481
chr1	18067821	18068019	ENSE00001720330	2	-	ENSG00000127481
chr1	18068965	18069087	ENSE00001752759	2	-	ENSG00000127481
chr1	18071533	18071707	ENSE00003591297	2	-	ENSG00000127481
chr1	18072041	18072368	ENSG00000127481.6_M2	2	-	ENSG00000127481
chr1	18072503	18072645	ENSE00001656936	2	-	ENSG00000127481
chr1	18073189	18073299	ENSE00001624749	2	-	ENSG00000127481
chr1	18074022	18074183	ENSG00000127481.7_M2	2	-	ENSG00000127481
chr1	18074290	18074420	ENSE00003632435	2	-	ENSG00000127481
chr1	18077550	18077678	ENSE00003489032	2	-	ENSG00000127481
chr1	18077834	18078287	ENSG00000127481.1_M4	2	-	ENSG00000127481
chr1	18079099	18081532	ENSG00000127481.1_M5	2	-	ENSG00000127481
chr1	18082272	18082411	ENSE00001629636	2	-	ENSG00000127481
chr1	18082851	18083091	ENSE00001633664	2	-	ENSG00000127481
chr1	18084680	18084874	ENSE00003523941	2	-	ENSG00000127481
chr1	18085282	18086302	ENSG00000127481.8_M2	2	-	ENSG00000127481
chr1	18086324	18086410	ENSE00001695660	2	-	ENSG00000127481
chr1	18087007	18087152	ENSE00001597952	2	-	ENSG00000127481
chr1	18087630	18087799	ENSE00001721044	2	-	ENSG00000127481
chr1	18088639	18088885	ENSG00000127481.2_M3	2	-	ENSG00000127481
chr1	18089384	18089463	ENSE00001692520	2	-	ENSG00000127481
chr1	18090282	18090510	ENSE00001750464	2	-	ENSG00000127481
chr1	18091932	18092146	ENSG00000127481.9_M2	2	-	ENSG00000127481
chr1	18093063	18093160	ENSE00001936933	2	-	ENSG00000127481
chr1	18093906	18094116	ENSE00003523300	2	-	ENSG00000127481
chr1	18128593	18128768	ENSE00001690615	2	-	ENSG00000127481
chr1	18129671	18129809	ENSE00001639433	2	-	ENSG00000127481
chr1	18131368	18131473	ENSE00001779119	2	-	ENSG00000127481
chr1	18131927	18132105	ENSE00001605108	2	-	ENSG00000127481
chr1	18132227	18132358	ENSE00001614845	2	-	ENSG00000127481
chr1	18134474	18134586	ENSE00001792909	2	-	ENSG00000127481
chr1	18135281	18135403	ENSG00000127481.11_M2	2	-	ENSG00000127481
chr1	18136318	18136654	ENSG00000127481.3_M3	2	-	ENSG00000127481
chr1	18137351	18137526	ENSE00001671144	2	-	ENSG00000127481
chr1	18138521	18138656	ENSE00001795638	2	-	ENSG00000127481
chr1	18139090	18139154	ENSE00001633235	2	-	ENSG00000127481
chr1	18140292	18140325	ENSE00001466367	2	-	ENSG00000127481
chr1	18141105	18141322	ENSE00001652888	2	-	ENSG00000127481
chr1	18141452	18142388	ENSG00000127481.4_M3	2	-	ENSG00000127481
chr1	18142841	18143005	ENSE00003458977	2	-	ENSG00000127481
chr1	18143829	18144031	ENSE00003659778	2	-	ENSG00000127481
chr1	18144296	18144468	ENSG00000127481.12_M2	2	-	ENSG00000127481
chr1	18145446	18145607	ENSG00000127481.5_M3	2	-	ENSG00000127481
chr1	18145969	18146197	ENSE00003511824	2	-	ENSG00000127481
chr1	18146799	18146952	ENSE00003508218	2	-	ENSG00000127481
chr1	18148343	18148526	ENSE00003564283	2	-	ENSG00000127481
chr1	18150658	18150829	ENSE00003503443	2	-	ENSG00000127481
chr1	18151465	18151696	ENSE00003486835	2	-	ENSG00000127481
chr1	18152137	18152285	ENSE00003581325	2	-	ENSG00000127481
chr1	18152375	18152446	ENSE00003574635	2	-	ENSG00000127481
chr1	18152968	18153160	ENSE00003526336	2	-	ENSG00000127481
chr1	18154306	18154370	ENSE00003544463	2	-	ENSG00000127481
chr1	18154794	18154983	ENSE00003498274	2	-	ENSG00000127481
chr1	18155340	18155539	ENSE00003506386	2	-	ENSG00000127481
chr1	18155790	18155891	ENSE00003563414	2	-	ENSG00000127481
chr1	18156197	18156299	ENSE00003522319	2	-	ENSG00000127481
chr1	18157530	18157740	ENSE00003503804	2	-	ENSG00000127481
chr1	18158535	18158693	ENSG00000127481.13_M2	2	-	ENSG00000127481
chr1	18159948	18160046	ENSE00003645467	2	-	ENSG00000127481
chr1	18161271	18161393	ENSE00003513132	2	-	ENSG00000127481
chr1	18163343	18163573	ENSE00003601315	2	-	ENSG00000127481
chr1	18163660	18163786	ENSE00003504670	2	-	ENSG00000127481
chr1	18163918	18164101	ENSE00003604643	2	-	ENSG00000127481
chr1	18164798	18164927	ENSE00003581932	2	-	ENSG00000127481
chr1	18165433	18165513	ENSE00003647033	2	-	ENSG00000127481
chr1	18167072	18167208	ENSE00003618585	2	-	ENSG00000127481
chr1	18167941	18168226	ENSG00000127481.14_M2	2	-	ENSG00000127481
chr1	18169533	18169703	ENSE00001600398	2	-	ENSG00000127481
chr1	18174297	18174383	ENSE00001682752	2	-	ENSG00000127481
chr1	18174502	18174662	ENSE00001792163	2	-	ENSG00000127481
chr1	18175585	18175773	ENSE00001684559	2	-	ENSG00000127481
chr1	18177028	18177146	ENSE00001605614	2	-	ENSG00000127481
chr1	18177664	18177802	ENSE00001743024	2	-	ENSG00000127481
chr1	18177941	18178041	ENSE00001690492	2	-	ENSG00000127481
chr1	18182940	18183131	ENSE00001644195	2	-	ENSG00000127481
chr1	18183233	18183293	ENSE00001603717	2	-	ENSG00000127481
chr1	18184185	18184310	ENSE00001671083	2	-	ENSG00000127481
chr1	18187877	18188002	ENSE00001715525	2	-	ENSG00000127481
chr1	18188406	18188548	ENSE00001719051	2	-	ENSG00000127481
chr1	18188683	18188786	ENSE00001726324	2	-	ENSG00000127481
chr1	18189278	18189418	ENSE00001689519	2	-	ENSG00000127481
chr1	18189535	18189665	ENSE00001781319	2	-	ENSG00000127481
chr1	18190367	18190471	ENSE00001740357	2	-	ENSG00000127481
chr1	18192434	18192532	ENSE00001698917	2	-	ENSG00000127481
chr1	18200803	18201007	ENSE00001817757	2	-	ENSG00000127481
chr1	18201231	18201290	ENSE00001717193	2	+	ENSG00000230424
chr1	18206385	18210234	ENSG00000127463.1_M6	2	-	ENSG00000127463
chr1	18210319	18212654	ENSG00000127463.1_M9	2	-	ENSG00000127463
chr1	18213360	18213744	ENSG00000127463.1_M4	2	-	ENSG00000127463
chr1	18214133	18214307	ENSG00000127463.1_M2	2	-	ENSG00000127463
chr1	18218050	18218188	ENSE00003634207	2	-	ENSG00000127463
chr1	18220096	18220137	ENSE00001814933	2	-	ENSG00000127463
chr1	18221586	18221706	ENSE00000908608	2	-	ENSG00000127463
chr1	18222003	18222165	ENSE00000908606	2	-	ENSG00000127463
chr1	18223367	18223517	ENSE00000908604	2	-	ENSG00000127463
chr1	18223679	18223879	ENSE00000908602	2	-	ENSG00000127463
chr1	18225870	18225993	ENSE00000872911	2	-	ENSG00000127463
chr1	18227876	18227973	ENSE00000908600	2	-	ENSG00000127463
chr1	18228784	18228907	ENSE00000908598	2	-	ENSG00000127463
chr1	18229394	18230753	ENSG00000127463.1_M5	2	-	ENSG00000127463
chr1	18231024	18231064	ENSE00001707591_F1	2	+	ENSG00000230424
chr1	18231783	18231910	ENSE00001664299	2	-	ENSG00000127463
chr1	18233112	18233241	ENSE00001638237	2	-	ENSG00000127463
chr1	18234381	18234475	ENSG00000127463.2_M2	2	-	ENSG00000127463
chr1	18234717	18234783	ENSE00003515504	2	-	ENSG00000127463
chr1	18235347	18235796	ENSG00000127463.2_M4	2	-	ENSG00000127463
chr1	18242182	18242306	ENSG00000127463.2_M5	2	-	ENSG00000127463
chr1	18242320	18243013	ENSG00000053372.1_M2	2	+	ENSG00000053372
chr1	18248452	18248725	ENSG00000053372.3_M2	2	+	ENSG00000053372
chr1	18249216	18249293	ENSE00003569483	2	+	ENSG00000053372
chr1	18249420	18250881	ENSG00000053372.4_M2	2	+	ENSG00000053372
chr1	18256747	18258232	ENSG00000211454.1_M3	2	-	ENSG00000211454
chr1	18259332	18259462	ENSE00003662116	2	-	ENSG00000211454
chr1	18264671	18265005	ENSG00000211454.2_M3	2	-	ENSG00000211454
chr1	18273372	18273707	ENSE00001465982	2	-	ENSG00000162482
chr1	18274810	18274940	ENSE00001675448	2	-	ENSG00000162482
chr1	18279345	18280100	ENSE00001845823	2	-	ENSG00000162482
chr1	18287890	18288000	ENSE00003666162	2	+	ENSG00000270728
chr1	18294756	18295178	ENSG00000053371.1_M4	2	-	ENSG00000053371
chr1	18295867	18295973	ENSE00001807161	2	-	ENSG00000200403
chr1	18296803	18296933	ENSE00003495638	2	-	ENSG00000053371
chr1	18298526	18299050	ENSG00000053371.1_M2	2	-	ENSG00000053371
chr1	18302616	18302936	ENSG00000053371.2_M4	2	-	ENSG00000053371
chr1	18303115	18303683	ENSG00000040487.1_M5	2	+	ENSG00000040487
chr1	18308408	18308650	ENSE00002267461	2	+	ENSG00000040487
chr1	18320117	18320247	ENSG00000040487.1_M2	2	+	ENSG00000040487
chr1	18320979	18321067	ENSG00000040487.2_M2	2	+	ENSG00000040487
chr1	18321730	18321873	ENSE00003489187	2	+	ENSG00000040487
chr1	18322016	18322109	ENSE00003511297	2	+	ENSG00000040487
chr1	18322712	18322898	ENSE00003507731	2	+	ENSG00000040487
chr1	18323040	18323551	ENSE00001791593	2	+	ENSG00000040487
chr1	18324041	18324770	ENSG00000040487.1_M4	2	+	ENSG00000040487
chr1	18334265	18335111	ENSG00000077549.1_M5	2	-	ENSG00000077549
chr1	18338246	18338359	ENSE00001465905	2	-	ENSG00000077549
chr1	18339853	18339930	ENSE00001671615	2	-	ENSG00000077549
chr1	18340684	18340750	ENSE00003691575	2	-	ENSG00000077549
chr1	18351955	18352072	ENSG00000077549.1_M2	2	-	ENSG00000077549
chr1	18352746	18352888	ENSG00000077549.1_M3	2	-	ENSG00000077549
chr1	18369558	18369839	ENSE00001881190	2	-	ENSG00000077549
chr1	18373987	18374101	ENSE00003465987	2	-	ENSG00000077549
chr1	18380984	18381106	ENSE00003571541	2	-	ENSG00000077549
chr1	18381193	18381270	ENSE00001798885	2	-	ENSG00000077549
chr1	18415178	18415269	ENSG00000077549.2_M2	2	-	ENSG00000077549
chr1	18415542	18415661	ENSE00001867095	2	-	ENSG00000077549
chr1	18419885	18420173	ENSE00001879235	2	+	ENSG00000240490
chr1	18444346	18444843	ENSE00001415941	2	-	ENSG00000077549
chr1	18479626	18480101	ENSE00001679914	2	-	ENSG00000077549
chr1	18480873	18480977	ENSG00000077549.2_M5	2	-	ENSG00000077549
chr1	18505742	18505885	ENSE00001439502	2	+	ENSG00000201609
chr1	18583547	18583631	ENSE00001710399	2	-	ENSG00000235185
chr1	18588462	18588584	ENSE00001801440	2	-	ENSG00000235185
chr1	18589585	18589947	ENSG00000173436.1_M2	2	+	ENSG00000173436
chr1	18592522	18593040	ENSG00000173436.2_M2	2	+	ENSG00000173436
chr1	18608999	18609078	ENSE00003512080	2	+	ENSG00000173436
chr1	18615224	18615542	ENSG00000173436.1_M3	2	+	ENSG00000173436
chr1	18617154	18617395	ENSE00001828392	2	+	ENSG00000173436
chr1	18618239	18621580	ENSG00000173436.1_M6	2	+	ENSG00000173436
chr1	18626220	18626308	ENSE00003442518	2	+	ENSG00000270136
chr1	18632097	18632221	ENSE00003238724	2	+	ENSG00000270136
chr1	18632305	18632335	ENSE00001609376_F1	2	+	ENSG00000158747
chr1	18634843	18635009	ENSE00001331203	2	+	ENSG00000158747
chr1	18635020	18635237	ENSE00001705119	2	+	ENSG00000158747
chr1	18635324	18635565	ENSE00001777682	2	+	ENSG00000158747
chr1	18635773	18636058	ENSE00001862341	2	+	ENSG00000158747
chr1	18636982	18637141	ENSE00001612441	2	+	ENSG00000158747
chr1	18637376	18637644	ENSE00001682866	2	+	ENSG00000158747
chr1	18639217	18639278	ENSE00001606256	2	+	ENSG00000158747
chr1	18646605	18646794	ENSE00003531266	2	+	ENSG00000158747
chr1	18646917	18647030	ENSG00000158747.1_M2	2	+	ENSG00000158747
chr1	18649656	18650056	ENSG00000158747.2_M2	2	+	ENSG00000158747
chr1	18656856	18658037	ENSE00001040779	2	+	ENSG00000158748
chr1	18670162	18670321	ENSE00001040777	2	+	ENSG00000158748
chr1	18670514	18671158	ENSE00001263964	2	+	ENSG00000158748
chr1	18673786	18675020	ENSG00000162542.1_M4	2	-	ENSG00000162542
chr1	18691931	18692049	ENSG00000162542.1_M2	2	-	ENSG00000162542
chr1	18698216	18698661	ENSG00000162542.2_M2	2	-	ENSG00000162542
chr1	18734832	18734917	ENSE00003513171	2	-	ENSG00000162542
chr1	18735678	18735876	ENSE00001812960	2	-	ENSG00000162542
chr1	18737272	18737409	ENSE00003519180	2	-	ENSG00000162542
chr1	18738225	18738390	ENSE00003477807	2	-	ENSG00000162542
chr1	18742992	18743112	ENSE00001066123	2	-	ENSG00000162542
chr1	18743916	18744060	ENSE00003541014	2	-	ENSG00000162542
chr1	18744609	18744707	ENSE00003478372	2	-	ENSG00000162542
chr1	18747533	18747825	ENSE00001813810	2	-	ENSG00000162542
chr1	18757952	18758085	ENSE00003485360	2	-	ENSG00000162542
chr1	18774211	18774239	ENSE00003507233	2	-	ENSG00000162542
chr1	18774982	18775157	ENSG00000162542.1_M3	2	-	ENSG00000162542
chr1	18784208	18784394	ENSG00000162542.3_M2	2	-	ENSG00000162542
chr1	18790642	18790733	ENSE00001353498	2	-	ENSG00000162542
chr1	18801646	18801789	ENSG00000162542.4_M2	2	-	ENSG00000162542
chr1	18802742	18802913	ENSE00001465834	2	-	ENSG00000162542
chr1	18817637	18817975	ENSE00001465820_F1	2	-	ENSG00000178828
chr1	18818162	18818887	ENSE00001465820_F2	2	-	ENSG00000178828
chr1	18822886	18823146	ENSE00001644991	2	+	ENSG00000235434
chr1	18888012	18888234	ENSE00001465818	2	+	ENSG00000169914
chr1	18895881	18896030	ENSG00000169914.1_M2	2	+	ENSG00000169914
chr1	18899872	18899985	ENSE00003572026	2	+	ENSG00000169914
chr1	18903041	18903317	ENSG00000169914.2_M2	2	+	ENSG00000169914
chr1	18909841	18909973	ENSE00001465814	2	+	ENSG00000169914
chr1	18910466	18910563	ENSE00001263611	2	+	ENSG00000169914
chr1	18912006	18912191	ENSG00000169914.3_M2	2	+	ENSG00000169914
chr1	18913144	18918547	ENSE00001181367	2	+	ENSG00000169914
chr1	18925593	18926032	ENSE00001465801	2	-	ENSG00000188784
chr1	18927880	18927987	ENSE00000576423	2	-	ENSG00000188784
chr1	18928200	18928339	ENSE00000872994	2	-	ENSG00000188784
chr1	18929109	18929207	ENSE00001465806	2	-	ENSG00000188784
chr1	18976743	18977044	ENSE00001831296	2	+	ENSG00000242688
chr1	18981214	18981627	ENSG00000188257.1_M5	2	-	ENSG00000188257
chr1	18983798	18984849	ENSG00000188257.1_M7	2	-	ENSG00000188257
chr1	18985361	18985525	ENSG00000188257.2_M5	2	-	ENSG00000188257
chr1	18986143	18986198	ENSG00000188257.1_M2	2	-	ENSG00000188257
chr1	19035060	19035591	ENSG00000127472.1_M5	2	+	ENSG00000127472
chr1	19061738	19061786	ENSE00001543310	2	+	ENSG00000127472
chr1	19066564	19066625	ENSE00001543308	2	+	ENSG00000127472
chr1	19083666	19083772	ENSE00001543306	2	+	ENSG00000127472
chr1	19086517	19086678	ENSG00000127472.1_M2	2	+	ENSG00000127472
chr1	19087814	19088072	ENSG00000127472.1_M4	2	+	ENSG00000127472
chr1	19088451	19088551	ENSE00001914427	2	+	ENSG00000127472
chr1	19102459	19102509	ENSE00003628946	2	+	ENSG00000127472
chr1	19103721	19103866	ENSE00003462124	2	+	ENSG00000127472
chr1	19106447	19106566	ENSG00000127472.2_M2	2	+	ENSG00000127472
chr1	19107411	19107518	ENSE00003527339	2	+	ENSG00000127472
chr1	19108190	19108813	ENSG00000127472.2_M5	2	+	ENSG00000127472
chr1	19129526	19131834	ENSG00000117215.1_M2	2	-	ENSG00000117215
chr1	19133082	19133189	ENSE00000755639	2	-	ENSG00000117215
chr1	19133910	19134055	ENSE00000873027	2	-	ENSG00000117215
chr1	19137036	19137144	ENSG00000117215.2_M2	2	-	ENSG00000117215
chr1	19157033	19157251	ENSG00000158786.1_M2	2	+	ENSG00000158786
chr1	19162283	19162393	ENSE00000908636	2	+	ENSG00000158786
chr1	19165882	19168081	ENSE00001465759	2	+	ENSG00000158786
chr1	19172034	19172160	ENSE00001803059	2	+	ENSG00000227066
chr1	19175630	19177186	ENSE00001747830	2	+	ENSG00000227066
chr1	19177551	19178508	ENSG00000227066.1_M2	2	+	ENSG00000227066
chr1	19179191	19182095	ENSG00000187980.1_M3	2	-	ENSG00000187980
chr1	19192651	19192839	ENSG00000187980.2_M3	2	-	ENSG00000187980
chr1	19194963	19195064	ENSE00002196167	2	-	ENSG00000187980
chr1	19201884	19202246	ENSE00001701713	2	-	ENSG00000225986
chr1	19204432	19204500	ENSE00001465753	2	+	ENSG00000162543
chr1	19204706	19204833	ENSE00001599098	2	-	ENSG00000225986
chr1	19208892	19214392	ENSE00001066133	2	+	ENSG00000162543
chr1	19261589	19261709	ENSE00001791270	2	+	ENSG00000228105
chr1	19262790	19263150	ENSE00001674715	2	+	ENSG00000228105
chr1	19309209	19309379	ENSG00000158816.1_M2	2	+	ENSG00000158816
chr1	19312471	19312615	ENSE00001677176	2	-	ENSG00000226664
chr1	19328680	19328845	ENSE00003578463	2	+	ENSG00000158816
chr1	19330927	19331080	ENSG00000158816.3_M2	2	+	ENSG00000158816
chr1	19332415	19332686	ENSG00000158816.1_M3	2	+	ENSG00000158816
chr1	19335634	19335780	ENSE00003535492	2	+	ENSG00000158816
chr1	19336528	19336826	ENSG00000158816.4_M2	2	+	ENSG00000158816
chr1	19337482	19337607	ENSE00003560024	2	+	ENSG00000158816
chr1	19341202	19341287	ENSE00001757843	2	-	ENSG00000226664
chr1	19341457	19341634	ENSE00003526661	2	+	ENSG00000158816
chr1	19345984	19346095	ENSE00003622253	2	+	ENSG00000158816
chr1	19348265	19348468	ENSE00003667414	2	+	ENSG00000158816
chr1	19348954	19349069	ENSE00003481661	2	+	ENSG00000158816
chr1	19350822	19351008	ENSG00000158816.2_M3	2	+	ENSG00000158816
chr1	19354356	19354540	ENSE00003525989	2	+	ENSG00000158816
chr1	19355697	19355888	ENSE00003599787	2	+	ENSG00000158816
chr1	19356026	19357270	ENSE00001887202	2	+	ENSG00000158816
chr1	19360454	19360632	ENSE00003468152	2	+	ENSG00000158816
chr1	19361101	19361416	ENSE00003459903	2	+	ENSG00000158816
chr1	19363479	19363617	ENSE00003556325	2	+	ENSG00000158816
chr1	19366277	19366409	ENSG00000158816.5_M2	2	+	ENSG00000158816
chr1	19367130	19367331	ENSE00001828526	2	+	ENSG00000158816
chr1	19368183	19368258	ENSE00003544618	2	+	ENSG00000158816
chr1	19368884	19368954	ENSE00003466630	2	+	ENSG00000158816
chr1	19370082	19370200	ENSE00003624423	2	+	ENSG00000158816
chr1	19371784	19372927	ENSG00000158816.1_M4	2	+	ENSG00000158816
chr1	19391596	19391740	ENSE00001679281	2	-	ENSG00000236963
chr1	19395386	19395515	ENSE00001767931	2	-	ENSG00000236963
chr1	19396316	19396438	ENSE00001689278	2	-	ENSG00000236963
chr1	19416904	19417042	ENSG00000236963.1_M3	2	-	ENSG00000236963
chr1	19417299	19417604	ENSG00000236963.2_M3	2	-	ENSG00000236963
chr1	19418296	19418366	ENSE00001787110	2	-	ENSG00000236963
chr1	19419751	19419804	ENSE00001797807	2	-	ENSG00000236963
chr1	19421590	19421663	ENSE00003785648	2	-	ENSG00000236963
chr1	19424391	19424511	ENSE00001714967	2	-	ENSG00000236963
chr1	19425005	19425087	ENSE00001800935	2	-	ENSG00000236963
chr1	19427560	19427665	ENSE00003785731	2	-	ENSG00000236963
chr1	19431156	19431335	ENSE00001710846	2	-	ENSG00000226487
chr1	19431420	19431507	ENSE00001735837	2	-	ENSG00000226487
chr1	19431996	19432106	ENSE00001680100	2	-	ENSG00000226487
chr1	19447457	19447683	ENSG00000236963.1_M4	2	-	ENSG00000236963
chr1	19450050	19450108	ENSE00001600050	2	-	ENSG00000236963
chr1	19499979	19501290	ENSG00000162545.1_M2	2	-	ENSG00000162545
chr1	19501939	19502219	ENSE00001844209	2	-	ENSG00000162545
chr1	19502785	19503793	ENSE00001465686	2	-	ENSG00000162545
chr1	19517025	19518997	ENSE00000908639	2	-	ENSG00000090432
chr1	19519645	19519766	ENSE00000908640	2	-	ENSG00000090432
chr1	19520798	19520886	ENSE00000908641	2	-	ENSG00000090432
chr1	19525485	19525741	ENSE00001041254	2	-	ENSG00000090432
chr1	19543798	19544558	ENSE00001672083	2	+	ENSG00000215520
chr1	19568122	19570695	ENSE00001311821	2	+	ENSG00000183114
chr1	19605937	19606272	ENSG00000158825.1_M2	2	+	ENSG00000158825
chr1	19621900	19622012	ENSE00003461547	2	+	ENSG00000158825
chr1	19633786	19633844	ENSE00001041265	2	+	ENSG00000158825
chr1	19638400	19638858	ENSG00000158825.2_M2	2	+	ENSG00000158825
chr1	19654178	19654402	ENSE00001465660_F1	2	+	ENSG00000158828
chr1	19654513	19654659	ENSE00001465660_F2	2	+	ENSG00000158828
chr1	19658580	19660733	ENSG00000158828.1_M3	2	+	ENSG00000158828
chr1	19663390	19663843	ENSE00001453288	2	-	ENSG00000117242
chr1	19665212	19665395	ENSE00003577628	2	+	ENSG00000158828
chr1	19666233	19666310	ENSG00000158828.1_M2	2	+	ENSG00000158828
chr1	19666412	19666449	ENSG00000158828.2_M2	2	+	ENSG00000158828
chr1	19669115	19669305	ENSE00001717360_F1	2	-	ENSG00000117242
chr1	19670032	19671229	ENSE00001717360_F2	2	-	ENSG00000117242
chr1	19673002	19673337	ENSG00000244038.1_M2	2	-	ENSG00000244038
chr1	19673429	19673536	ENSG00000244038.2_M2	2	-	ENSG00000244038
chr1	19673659	19673893	ENSG00000244038.3_M2	2	-	ENSG00000244038
chr1	19674435	19674583	ENSE00000756210	2	-	ENSG00000244038
chr1	19675031	19675180	ENSE00000756211	2	-	ENSG00000244038
chr1	19675422	19675516	ENSE00000756212	2	-	ENSG00000244038
chr1	19676235	19676330	ENSE00003785899	2	-	ENSG00000244038
chr1	19676471	19676575	ENSE00003696592	2	-	ENSG00000244038
chr1	19676896	19676983	ENSE00003189747	2	-	ENSG00000244038
chr1	19681210	19681803	ENSG00000244038.4_M2	2	-	ENSG00000244038
chr1	19682008	19682356	ENSG00000244038.1_M5	2	-	ENSG00000244038
chr1	19684828	19685576	ENSG00000117245.1_M4	2	-	ENSG00000117245
chr1	19687019	19687137	ENSE00003471522	2	-	ENSG00000117245
chr1	19691205	19691276	ENSG00000117245.1_M3	2	-	ENSG00000117245
chr1	19692721	19692980	ENSG00000117245.1_M2	2	-	ENSG00000117245
chr1	19693663	19693793	ENSE00001886175	2	-	ENSG00000117245
chr1	19703478	19703710	ENSE00003631001	2	-	ENSG00000117245
chr1	19705636	19706015	ENSG00000117245.2_M2	2	-	ENSG00000117245
chr1	19706079	19706111	ENSE00001901877	2	-	ENSG00000117245
chr1	19706880	19706961	ENSE00003578468	2	-	ENSG00000117245
chr1	19707179	19707211	ENSE00001858569	2	-	ENSG00000117245
chr1	19708224	19708781	ENSE00000756272	2	-	ENSG00000117245
chr1	19711010	19711158	ENSE00003649528	2	-	ENSG00000117245
chr1	19712604	19712748	ENSE00001799120	2	-	ENSG00000235432
chr1	19713097	19713246	ENSE00001778613	2	-	ENSG00000235432
chr1	19713453	19713597	ENSE00001721692	2	-	ENSG00000235432
chr1	19717952	19718062	ENSG00000117245.3_M2	2	-	ENSG00000117245
chr1	19723984	19724437	ENSE00001281615	2	-	ENSG00000117245
chr1	19729148	19729338	ENSE00001361633	2	-	ENSG00000117245
chr1	19733176	19733278	ENSE00001361634	2	-	ENSG00000117245
chr1	19735050	19735197	ENSE00003522161	2	-	ENSG00000117245
chr1	19736900	19737568	ENSG00000117245.2_M3	2	-	ENSG00000117245
chr1	19742163	19742323	ENSE00003571089	2	-	ENSG00000189410
chr1	19743033	19743142	ENSE00003538657	2	-	ENSG00000189410
chr1	19743490	19743659	ENSE00003608020	2	-	ENSG00000189410
chr1	19743756	19744043	ENSG00000189410.1_M4	2	-	ENSG00000189410
chr1	19745315	19745462	ENSG00000189410.2_M2	2	-	ENSG00000189410
chr1	19746396	19746471	ENSG00000189410.3_M2	2	-	ENSG00000189410
chr1	19746864	19746999	ENSG00000189410.4_M2	2	-	ENSG00000189410
chr1	19747353	19747482	ENSE00002288621	2	-	ENSG00000189410
chr1	19750144	19750250	ENSE00002095885	2	-	ENSG00000189410
chr1	19750410	19750574	ENSE00002137995	2	-	ENSG00000189410
chr1	19750846	19750989	ENSE00002097449	2	-	ENSG00000189410
chr1	19751578	19752038	ENSG00000189410.1_M3	2	-	ENSG00000189410
chr1	19752161	19752235	ENSE00001853787	2	-	ENSG00000189410
chr1	19752277	19752423	ENSE00001637327	2	+	ENSG00000233069
chr1	19753478	19753631	ENSE00001658549	2	+	ENSG00000233069
chr1	19765812	19768246	ENSG00000127483.1_M4	2	-	ENSG00000127483
chr1	19768697	19768811	ENSG00000127483.1_M2	2	-	ENSG00000127483
chr1	19770677	19770789	ENSG00000127483.2_M2	2	-	ENSG00000127483
chr1	19772855	19773379	ENSG00000127483.1_M3	2	-	ENSG00000127483
chr1	19797230	19797385	ENSE00001279286	2	-	ENSG00000127483
chr1	19799438	19799519	ENSE00001465477	2	-	ENSG00000127483
chr1	19802792	19802936	ENSE00001211353	2	-	ENSG00000127483
chr1	19805316	19806868	ENSG00000127483.2_M3	2	-	ENSG00000127483
chr1	19811667	19811767	ENSG00000127483.4_M2	2	-	ENSG00000127483
chr1	19812203	19812400	ENSG00000127483.3_M3	2	-	ENSG00000127483
chr1	19818039	19818542	ENSG00000127483.1_M5	2	-	ENSG00000127483
chr1	19819048	19819177	ENSG00000127483.4_M3	2	-	ENSG00000127483
chr1	19838154	19839365	ENSG00000075151.1_M5	2	-	ENSG00000075151
chr1	19842549	19842696	ENSE00001683487	2	-	ENSG00000075151
chr1	19844977	19845059	ENSE00001604595	2	-	ENSG00000075151
chr1	19846659	19846806	ENSE00001672406	2	-	ENSG00000075151
chr1	19855398	19855497	ENSG00000075151.1_M2	2	-	ENSG00000075151
chr1	19857985	19858067	ENSE00003484684	2	-	ENSG00000075151
chr1	19859515	19859641	ENSE00003496902	2	-	ENSG00000075151
chr1	19871238	19871411	ENSE00003595419	2	-	ENSG00000075151
chr1	19871623	19871685	ENSE00002088382	2	+	ENSG00000251914
chr1	19878401	19878541	ENSE00001724433	2	-	ENSG00000075151
chr1	19880019	19880135	ENSE00001690531	2	-	ENSG00000075151
chr1	19881863	19882084	ENSE00001784396	2	-	ENSG00000075151
chr1	19884162	19884280	ENSE00001726513	2	-	ENSG00000075151
chr1	19885567	19885661	ENSE00001712596	2	-	ENSG00000075151
chr1	19887991	19888086	ENSE00001804546	2	-	ENSG00000075151
chr1	19890949	19891082	ENSE00001764077	2	-	ENSG00000075151
chr1	19892807	19892912	ENSE00001604127	2	-	ENSG00000075151
chr1	19895057	19895294	ENSE00001703965	2	-	ENSG00000075151
chr1	19895695	19895842	ENSE00001658251	2	-	ENSG00000075151
chr1	19909899	19910097	ENSE00001594127	2	-	ENSG00000075151
chr1	19916761	19916932	ENSE00001690105	2	-	ENSG00000075151
chr1	19923171	19923282	ENSE00002254650	2	-	ENSG00000075151
chr1	19923661	19924189	ENSG00000075151.2_M2	2	-	ENSG00000075151
chr1	19925940	19926074	ENSE00003472324	2	-	ENSG00000075151
chr1	19930263	19930510	ENSE00003490165	2	-	ENSG00000075151
chr1	19935425	19935514	ENSE00003516043	2	-	ENSG00000075151
chr1	19959939	19960162	ENSE00001842980	2	-	ENSG00000075151
chr1	19971815	19972058	ENSG00000075151.1_M3	2	-	ENSG00000075151
chr1	19972064	19972904	ENSE00003613920	2	-	ENSG00000075151
chr1	19980526	19980635	ENSG00000075151.2_M3	2	-	ENSG00000075151
chr1	19999971	20000094	ENSE00003789229	2	-	ENSG00000075151
chr1	20003499	20003597	ENSG00000075151.3_M2	2	-	ENSG00000075151
chr1	20010822	20010937	ENSE00003477705	2	-	ENSG00000075151
chr1	20011536	20011716	ENSE00003614296	2	-	ENSG00000075151
chr1	20012683	20012741	ENSG00000075151.4_M2	2	-	ENSG00000075151
chr1	20019887	20020006	ENSE00001565516	2	-	ENSG00000221808
chr1	20029147	20029180	ENSE00001419647	2	-	ENSG00000075151
chr1	20032734	20032848	ENSE00001465226	2	-	ENSG00000075151
chr1	20034238	20034334	ENSE00003337316	2	-	ENSG00000075151
chr1	20035089	20035474	ENSE00001748302	2	-	ENSG00000233072
chr1	20080705	20080834	ENSE00003227684	2	-	ENSG00000075151
chr1	20092351	20092466	ENSE00001948793	2	-	ENSG00000075151
chr1	20092580	20092812	ENSE00001874423	2	-	ENSG00000075151
chr1	20101432	20101547	ENSE00001769444	2	-	ENSG00000236073
chr1	20116636	20116712	ENSE00003235835	2	-	ENSG00000075151
chr1	20143049	20143337	ENSG00000075151.5_M2	2	-	ENSG00000075151
chr1	20195088	20195290	ENSE00001613090	2	+	ENSG00000235112
chr1	20195599	20195693	ENSE00001536852	2	+	ENSG00000235112
chr1	20201563	20201642	ENSE00003373467	2	-	ENSG00000075151
chr1	20203270	20203328	ENSE00001423875	2	-	ENSG00000075151
chr1	20208288	20208315	ENSE00003320283	2	-	ENSG00000075151
chr1	20208691	20209943	ENSG00000075151.6_M2	2	-	ENSG00000075151
chr1	20210306	20210473	ENSG00000075151.1_M7	2	-	ENSG00000075151
chr1	20250856	20253733	ENSG00000117298.1_M6	2	-	ENSG00000117298
chr1	20255348	20255683	ENSG00000117298.1_M2	2	-	ENSG00000117298
chr1	20258843	20259034	ENSE00000874519	2	-	ENSG00000117298
chr1	20260752	20260820	ENSE00000874518	2	-	ENSG00000117298
chr1	20261544	20261655	ENSE00000874517	2	-	ENSG00000117298
chr1	20267813	20268370	ENSG00000117298.1_M3	2	-	ENSG00000117298
chr1	20270560	20270638	ENSE00003470373	2	-	ENSG00000117298
chr1	20271464	20271563	ENSE00003487916	2	-	ENSG00000117298
chr1	20272849	20273066	ENSG00000117298.2_M3	2	-	ENSG00000117298
chr1	20279706	20279821	ENSE00003560100	2	-	ENSG00000117298
chr1	20281938	20282081	ENSE00003489510	2	-	ENSG00000117298
chr1	20290634	20290826	ENSE00003544184	2	-	ENSG00000117298
chr1	20291387	20291417	ENSE00002145660	2	-	ENSG00000117298
chr1	20292224	20292290	ENSE00003511904	2	-	ENSG00000117298
chr1	20293361	20293508	ENSE00003646864	2	-	ENSG00000117298
chr1	20294931	20295053	ENSG00000117298.2_M2	2	-	ENSG00000117298
chr1	20300731	20300785	ENSE00001768802	2	+	ENSG00000236936
chr1	20301175	20301440	ENSE00001693115	2	+	ENSG00000236936
chr1	20301533	20301936	ENSE00001538803	2	+	ENSG00000236936
chr1	20307380	20307593	ENSG00000117298.1_M4	2	-	ENSG00000117298
chr1	20313848	20314207	ENSG00000117298.3_M2	2	-	ENSG00000117298
chr1	20314489	20314724	ENSE00001848637	2	-	ENSG00000117298
chr1	20324769	20324946	ENSG00000117298.4_M2	2	-	ENSG00000117298
chr1	20325037	20325163	ENSG00000117298.3_M3	2	-	ENSG00000117298
chr1	20327986	20328440	ENSE00001619513	2	+	ENSG00000231105
chr1	20328630	20328850	ENSE00001747894_F1	2	+	ENSG00000231105
chr1	20328907	20329121	ENSE00002155184_F1	2	-	ENSG00000117298
chr1	20332417	20333192	ENSE00001736244_F2	2	+	ENSG00000231105
chr1	20377528	20377729	ENSE00001906395	2	-	ENSG00000117298
chr1	20377967	20378096	ENSE00001465072	2	-	ENSG00000117298
chr1	20559605	20559815	ENSG00000142794.5_M2	2	+	ENSG00000142794
chr1	20561551	20561654	ENSE00003734729	2	+	ENSG00000142794
chr1	20600329	20600475	ENSG00000162551.1_M4	2	+	ENSG00000162551
chr1	20642260	20642410	ENSE00001464776	2	+	ENSG00000162551
chr1	20655727	20655892	ENSE00001464850	2	+	ENSG00000162551
chr1	20662255	20662375	ENSE00003551316	2	+	ENSG00000162551
chr1	20662725	20662841	ENSE00003494091	2	+	ENSG00000162551
chr1	20665680	20665856	ENSG00000162551.1_M2	2	+	ENSG00000162551
chr1	20671914	20671986	ENSG00000162551.2_M2	2	+	ENSG00000162551
chr1	20675270	20675405	ENSE00001066199	2	+	ENSG00000162551
chr1	20676083	20676353	ENSE00001464767	2	+	ENSG00000162551
chr1	20677342	20677534	ENSE00003604611	2	+	ENSG00000162551
chr1	20678553	20678673	ENSE00003735967	2	+	ENSG00000162551
chr1	20679414	20680443	ENSG00000162551.1_M5	2	+	ENSG00000162551
chr1	20688460	20689078	ENSE00001774754	2	+	ENSG00000233431
chr1	20692967	20693170	ENSE00001690901	2	+	ENSG00000233431
chr1	20698196	20699246	ENSG00000076864.1_M4	2	-	ENSG00000076864
chr1	20699664	20699707	ENSE00003582482	2	-	ENSG00000076864
chr1	20699939	20700074	ENSG00000076864.1_M3	2	-	ENSG00000076864
chr1	20700380	20700483	ENSG00000076864.1_M2	2	-	ENSG00000076864
chr1	20701473	20701597	ENSG00000076864.2_M3	2	-	ENSG00000076864
chr1	20703678	20703792	ENSE00003637472	2	-	ENSG00000076864
chr1	20704799	20705908	ENSG00000076864.2_M4	2	-	ENSG00000076864
chr1	20708040	20708172	ENSE00003042892	2	-	ENSG00000076864
chr1	20710206	20710344	ENSE00001699035	2	-	ENSG00000076864
chr1	20710842	20710929	ENSE00001653678	2	-	ENSG00000076864
chr1	20711561	20711633	ENSE00001758731	2	-	ENSG00000076864
chr1	20712102	20712258	ENSE00001634331	2	-	ENSG00000076864
chr1	20713434	20713564	ENSE00003156992	2	-	ENSG00000076864
chr1	20713698	20713799	ENSE00001754897	2	-	ENSG00000076864
chr1	20714008	20714092	ENSE00003496904	2	-	ENSG00000076864
chr1	20715018	20715212	ENSG00000076864.2_M2	2	-	ENSG00000076864
chr1	20715610	20715689	ENSE00003512447	2	-	ENSG00000076864
chr1	20715968	20716072	ENSE00003582755	2	-	ENSG00000076864
chr1	20719277	20719463	ENSG00000076864.3_M2	2	-	ENSG00000076864
chr1	20719903	20719944	ENSG00000076864.4_M2	2	-	ENSG00000076864
chr1	20721011	20721059	ENSE00003508365	2	-	ENSG00000076864
chr1	20722000	20722036	ENSG00000076864.3_M3	2	-	ENSG00000076864
chr1	20724332	20724562	ENSE00001211009	2	-	ENSG00000076864
chr1	20724911	20724970	ENSE00001914385	2	-	ENSG00000076864
chr1	20728288	20728382	ENSE00003507483	2	-	ENSG00000076864
chr1	20751868	20751904	ENSE00003602925	2	-	ENSG00000076864
chr1	20753501	20754028	ENSG00000076864.4_M3	2	-	ENSG00000076864
chr1	20755251	20755425	ENSE00001658698	2	-	ENSG00000076864
chr1	20767345	20767452	ENSE00001464601	2	-	ENSG00000076864
chr1	20769738	20769816	ENSE00001824206	2	-	ENSG00000076864
chr1	20770648	20770731	ENSE00001879091	2	-	ENSG00000076864
chr1	20771391	20771501	ENSG00000076864.1_M6	2	-	ENSG00000076864
chr1	20780456	20781598	ENSG00000090686.1_M5	2	-	ENSG00000090686
chr1	20782971	20783416	ENSG00000090686.1_M2	2	-	ENSG00000090686
chr1	20788045	20789396	ENSG00000090686.2_M2	2	-	ENSG00000090686
chr1	20792140	20792266	ENSE00003558356	2	-	ENSG00000090686
chr1	20797239	20797395	ENSE00003531260	2	-	ENSG00000090686
chr1	20803683	20803788	ENSE00003628229	2	-	ENSG00000090686
chr1	20805695	20805802	ENSE00001066217	2	-	ENSG00000090686
chr1	20806447	20806800	ENSG00000090686.3_M2	2	-	ENSG00000090686
chr1	20807914	20808025	ENSE00001177843	2	-	ENSG00000090686
chr1	20808316	20808378	ENSE00001177848	2	-	ENSG00000090686
chr1	20808657	20808780	ENSE00001066209	2	-	ENSG00000090686
chr1	20808934	20809095	ENSG00000090686.4_M2	2	-	ENSG00000090686
chr1	20817321	20817655	ENSG00000090686.5_M2	2	-	ENSG00000090686
chr1	20823251	20823382	ENSG00000090686.1_M3	2	-	ENSG00000090686
chr1	20823865	20823980	ENSE00003507357	2	-	ENSG00000090686
chr1	20826131	20827351	ENSG00000090686.2_M3	2	-	ENSG00000090686
chr1	20828725	20828805	ENSE00002196195	2	-	ENSG00000090686
chr1	20830086	20830955	ENSG00000090686.3_M3	2	-	ENSG00000090686
chr1	20831938	20832067	ENSG00000090686.6_M2	2	-	ENSG00000090686
chr1	20919123	20919395	ENSG00000187942.1_M2	2	+	ENSG00000187942
chr1	20921259	20921685	ENSE00001391037	2	+	ENSG00000187942
chr1	20922791	20922923	ENSE00001388905	2	+	ENSG00000187942
chr1	20927868	20928030	ENSG00000187942.2_M2	2	+	ENSG00000187942
chr1	20928142	20928663	ENSG00000187942.1_M3	2	+	ENSG00000187942
chr1	20929889	20930016	ENSE00001391607_F2	2	+	ENSG00000187942
chr1	20930667	20930706	ENSE00001391607_F3	2	+	ENSG00000187942
chr1	20930777	20930937	ENSE00001391607_F4	2	+	ENSG00000187942
chr1	20931016	20931104	ENSE00001391607_F5	2	+	ENSG00000187942
chr1	20931180	20931622	ENSE00001391607_F6	2	+	ENSG00000187942
chr1	20934267	20934324	ENSE00003570735	2	-	ENSG00000142798
chr1	20934434	20934557	ENSE00003548941	2	-	ENSG00000142798
chr1	20934663	20934835	ENSE00003460970	2	-	ENSG00000142798
chr1	20935243	20935488	ENSE00003564236	2	-	ENSG00000142798
chr1	20935791	20937121	ENSG00000142798.1_M3	2	-	ENSG00000142798
chr1	20937393	20937502	ENSE00001210644	2	-	ENSG00000142798
chr1	20937626	20937736	ENSE00001360450	2	-	ENSG00000142798
chr1	20937874	20937974	ENSE00001360456	2	-	ENSG00000142798
chr1	20938063	20938208	ENSE00001376743	2	-	ENSG00000142798
chr1	20938906	20939018	ENSE00001382220	2	-	ENSG00000142798
chr1	20939286	20939304	ENSE00003784732	2	-	ENSG00000142798
chr1	20939527	20939796	ENSG00000142798.1_M2	2	-	ENSG00000142798
chr1	20939878	20940026	ENSG00000142798.2_M2	2	-	ENSG00000142798
chr1	20940227	20940337	ENSE00001384698	2	-	ENSG00000142798
chr1	20941090	20942049	ENSG00000142798.1_M4	2	-	ENSG00000142798
chr1	20943178	20943383	ENSG00000142798.3_M2	2	-	ENSG00000142798
chr1	20945201	20945462	ENSG00000142798.4_M2	2	-	ENSG00000142798
chr1	20945747	20945927	ENSE00001390183	2	-	ENSG00000142798
chr1	20946198	20946394	ENSE00001371652	2	-	ENSG00000142798
chr1	20947469	20947654	ENSE00001381747	2	-	ENSG00000142798
chr1	20947907	20948042	ENSE00001364411	2	-	ENSG00000142798
chr1	20948370	20948511	ENSE00001369747	2	-	ENSG00000142798
chr1	20948607	20948749	ENSE00001364430	2	-	ENSG00000142798
chr1	20949138	20949290	ENSE00001799882	2	-	ENSG00000142798
chr1	20949665	20949807	ENSE00000956552	2	-	ENSG00000142798
chr1	20950516	20950668	ENSE00001793002	2	-	ENSG00000142798
chr1	20952473	20952621	ENSG00000142798.5_M2	2	-	ENSG00000142798
chr1	20952813	20952965	ENSE00003531600	2	-	ENSG00000142798
chr1	20953721	20953860	ENSE00003569001	2	-	ENSG00000142798
chr1	20954056	20954461	ENSG00000142798.2_M3	2	-	ENSG00000142798
chr1	20955010	20955162	ENSE00003492191	2	-	ENSG00000142798
chr1	20955260	20955399	ENSE00003574658	2	-	ENSG00000142798
chr1	20956417	20956569	ENSE00003648889	2	-	ENSG00000142798
chr1	20956739	20956875	ENSE00003590276	2	-	ENSG00000142798
chr1	20957691	20958078	ENSG00000142798.6_M2	2	-	ENSG00000142798
chr1	20958171	20958307	ENSE00003630085	2	-	ENSG00000142798
chr1	20958468	20958614	ENSE00003639789	2	-	ENSG00000142798
chr1	20959080	20959213	ENSE00003689584	2	-	ENSG00000142798
chr1	20959299	20959451	ENSG00000142798.7_M2	2	-	ENSG00000142798
chr1	20960553	20960704	ENSE00003517062	2	-	ENSG00000142798
chr1	20960971	20961126	ENSG00000142798.8_M2	2	-	ENSG00000142798
chr1	20961208	20961344	ENSE00003549379	2	-	ENSG00000142798
chr1	20961664	20961807	ENSE00000956533	2	-	ENSG00000142798
chr1	20961883	20962036	ENSE00000956532	2	-	ENSG00000142798
chr1	20962147	20962268	ENSE00000956531	2	-	ENSG00000142798
chr1	20963376	20963557	ENSE00000956530	2	-	ENSG00000142798
chr1	20963646	20963747	ENSE00000956529	2	-	ENSG00000142798
chr1	20965927	20966038	ENSE00000956528	2	-	ENSG00000142798
chr1	20966196	20966364	ENSE00000956527	2	-	ENSG00000142798
chr1	20966538	20966597	ENSE00000956526	2	-	ENSG00000142798
chr1	20968122	20968209	ENSE00000956525	2	-	ENSG00000142798
chr1	20968353	20968481	ENSE00000956524	2	-	ENSG00000142798
chr1	20970477	20970591	ENSE00000956523	2	-	ENSG00000142798
chr1	20971221	20971452	ENSE00000956522	2	-	ENSG00000142798
chr1	20971663	20971741	ENSE00000956521	2	-	ENSG00000142798
chr1	20972092	20972185	ENSE00000956520	2	-	ENSG00000142798
chr1	20978529	20978721	ENSE00001132518	2	-	ENSG00000142798
chr1	20978963	20979104	ENSE00001066251	2	-	ENSG00000142798
chr1	20979202	20979435	ENSG00000142798.9_M2	2	-	ENSG00000142798
chr1	20979718	20979768	ENSE00001066273	2	-	ENSG00000142798
chr1	20980268	20980355	ENSE00001066269	2	-	ENSG00000142798
chr1	20980749	20980877	ENSG00000142798.10_M2	2	-	ENSG00000142798
chr1	20980959	20981073	ENSG00000142798.11_M2	2	-	ENSG00000142798
chr1	20981234	20981552	ENSG00000142798.12_M2	2	-	ENSG00000142798
chr1	20981973	20982092	ENSE00001066268	2	-	ENSG00000142798
chr1	20982207	20982387	ENSE00001066271	2	-	ENSG00000142798
chr1	20982574	20982750	ENSE00001066249	2	-	ENSG00000142798
chr1	20982857	20982998	ENSE00001066256	2	-	ENSG00000142798
chr1	20984530	20984836	ENSG00000142798.3_M3	2	-	ENSG00000142798
chr1	20984921	20985008	ENSE00003522613	2	-	ENSG00000142798
chr1	20985336	20985464	ENSG00000142798.13_M2	2	-	ENSG00000142798
chr1	20986449	20986597	ENSE00001066254	2	-	ENSG00000142798
chr1	20986705	20986902	ENSE00001066262	2	-	ENSG00000142798
chr1	20986998	20987178	ENSE00001066266	2	-	ENSG00000142798
chr1	20987681	20987845	ENSE00001066263	2	-	ENSG00000142798
chr1	20990868	20991015	ENSE00001066272	2	-	ENSG00000142798
chr1	20991107	20991259	ENSE00001066253	2	-	ENSG00000142798
chr1	20991353	20991498	ENSE00001066258	2	-	ENSG00000142798
chr1	20991660	20991792	ENSE00001066250	2	-	ENSG00000142798
chr1	20993554	20993674	ENSG00000142798.4_M3	2	-	ENSG00000142798
chr1	20993759	20994014	ENSE00003590429	2	-	ENSG00000142798
chr1	20994277	20994406	ENSE00003487026	2	-	ENSG00000142798
chr1	20995006	20995060	ENSE00001464216	2	-	ENSG00000142798
chr1	20996157	20996483	ENSG00000142798.14_M2	2	-	ENSG00000142798
chr1	20996768	20996827	ENSE00001043098	2	-	ENSG00000142798
chr1	20996926	20997036	ENSE00001066257	2	-	ENSG00000142798
chr1	21002273	21002318	ENSE00001043054	2	-	ENSG00000142798
chr1	21002526	21002662	ENSG00000142798.15_M2	2	-	ENSG00000142798
chr1	21056961	21057938	ENSG00000283234.1_M2	2	-	ENSG00000283234
chr1	21131421	21131696	ENSE00003787849_F1	2	+	ENSG00000218510
chr1	21131827	21131857	ENSG00000228397.2_M2	2	-	ENSG00000228397
chr1	21131950	21132078	ENSE00003790058_F1	2	-	ENSG00000228397
chr1	21132263	21132375	ENSE00003790058_F2	2	-	ENSG00000228397
chr1	21132385	21132856	ENSG00000218510.1_M6	2	+	ENSG00000218510
chr1	21132941	21133012	ENSE00003786866_F2	2	+	ENSG00000218510
chr1	21134309	21134426	ENSE00001644462	2	+	ENSG00000218510
chr1	21135224	21135265	ENSE00001700968	2	+	ENSG00000218510
chr1	21137167	21138103	ENSG00000218510.1_M9	2	+	ENSG00000218510
chr1	21159472	21159714	ENSG00000070831.1_M4	2	+	ENSG00000070831
chr1	21160142	21160279	ENSE00001685001	2	+	ENSG00000070831
chr1	21166019	21166521	ENSE00001737907	2	+	ENSG00000230068
chr1	21170818	21171022	ENSE00001715139	2	+	ENSG00000230068
chr1	21175142	21175630	ENSE00003693791	2	-	ENSG00000271428
chr1	21180878	21181004	ENSE00001464167	2	+	ENSG00000070831
chr1	21185501	21185679	ENSE00003514123	2	+	ENSG00000070831
chr1	21196722	21197584	ENSG00000070831.2_M2	2	+	ENSG00000070831
chr1	21198205	21199703	ENSG00000070831.3_M2	2	+	ENSG00000070831
chr1	21207014	21207762	ENSE00003697934	2	+	ENSG00000271840
chr1	21227518	21227661	ENSE00000759620	2	-	ENSG00000162552
chr1	21227752	21227884	ENSE00000759619	2	-	ENSG00000162552
chr1	21233349	21233793	ENSG00000162552.1_M2	2	-	ENSG00000162552
chr1	21235928	21236164	ENSE00003517608	2	-	ENSG00000162552
chr1	21249137	21249258	ENSE00001896320	2	-	ENSG00000162552
chr1	21249991	21250229	ENSE00001791468	2	-	ENSG00000162552
chr1	21372283	21372345	ENSE00002694821	2	+	ENSG00000266564
chr1	21428734	21429226	ENSE00001908258	2	-	ENSG00000234397
chr1	21476765	21478610	ENSE00003755101	2	-	ENSG00000279625
chr1	21563994	21564148	ENSG00000184677.1_M2	2	+	ENSG00000184677
chr1	21564809	21565089	ENSE00001558398	2	+	ENSG00000184677
chr1	21602026	21602791	ENSE00001464145	2	+	ENSG00000184677
chr1	21603541	21603674	ENSE00002153239	2	+	ENSG00000184677
chr1	21613626	21613819	ENSE00001678525	2	+	ENSG00000184677
chr1	21614437	21614580	ENSE00001671718	2	+	ENSG00000184677
chr1	21618153	21618346	ENSE00003790237	2	+	ENSG00000184677
chr1	21620105	21620242	ENSE00001595635	2	+	ENSG00000184677
chr1	21620630	21620832	ENSE00001629626	2	+	ENSG00000184677
chr1	21621200	21621334	ENSE00001759014	2	+	ENSG00000184677
chr1	21623279	21623448	ENSE00001658765	2	+	ENSG00000184677
chr1	21623776	21624235	ENSE00001714762	2	+	ENSG00000184677
chr1	21624985	21625192	ENSE00001701718	2	+	ENSG00000184677
chr1	21629361	21629526	ENSE00001702304	2	+	ENSG00000184677
chr1	21629535	21629705	ENSE00001765639	2	+	ENSG00000237200
chr1	21631664	21631767	ENSE00001716935	2	+	ENSG00000237200
chr1	21632118	21632333	ENSE00001601175	2	+	ENSG00000184677
chr1	21633554	21633717	ENSE00001742203	2	+	ENSG00000184677
chr1	21634434	21634521	ENSE00001730193	2	+	ENSG00000184677
chr1	21636268	21636495	ENSE00001740531	2	+	ENSG00000184677
chr1	21638249	21643198	ENSG00000184677.2_M2	2	+	ENSG00000184677
chr1	21695591	21695656	ENSE00000388454	2	+	ENSG00000070886
chr1	21702421	21703085	ENSE00001131811	2	+	ENSG00000070886
chr1	21714539	21714695	ENSE00000759543	2	+	ENSG00000070886
chr1	21716934	21717685	ENSG00000070886.1_M2	2	+	ENSG00000070886
chr1	21721366	21721491	ENSE00000759532	2	+	ENSG00000070886
chr1	21721564	21721727	ENSE00000759516	2	+	ENSG00000070886
chr1	21723269	21723363	ENSE00000759515	2	+	ENSG00000070886
chr1	21724146	21724214	ENSE00000759471	2	+	ENSG00000070886
chr1	21725354	21725519	ENSE00000560716	2	+	ENSG00000070886
chr1	21725718	21725904	ENSE00000388463	2	+	ENSG00000070886
chr1	21726192	21726254	ENSE00000560718	2	+	ENSG00000070886
chr1	21726879	21727089	ENSE00000388465	2	+	ENSG00000070886
chr1	21729009	21729159	ENSE00001753689	2	+	ENSG00000070886
chr1	21729246	21729437	ENSE00000859688	2	+	ENSG00000070886
chr1	21729648	21729822	ENSE00000388468	2	+	ENSG00000070886
chr1	21729985	21731951	ENSE00001156943	2	+	ENSG00000070886
chr1	21764846	21765043	ENSE00001413929	2	+	ENSG00000173372
chr1	21765102	21765201	ENSE00001666127	2	+	ENSG00000173372
chr1	21765920	21766120	ENSG00000173372.1_M2	2	+	ENSG00000173372
chr1	21767171	21767947	ENSG00000173372.2_M2	2	+	ENSG00000173372
chr1	21771967	21772224	ENSG00000159189.1_M3	2	+	ENSG00000159189
chr1	21772348	21772542	ENSE00001464106	2	+	ENSG00000159189
chr1	21775561	21776442	ENSG00000159189.1_M2	2	+	ENSG00000159189
chr1	21781055	21781246	ENSE00002059484	2	+	ENSG00000173369
chr1	21781271	21781594	ENSG00000173369.1_M2	2	+	ENSG00000173369
chr1	21782299	21782452	ENSE00001658253	2	+	ENSG00000173369
chr1	21787737	21787941	ENSE00001273267	2	+	ENSG00000173369
chr1	21789112	21789839	ENSG00000173369.1_M4	2	+	ENSG00000173369
chr1	21839059	21839264	ENSG00000133216.1_M3	2	+	ENSG00000133216
chr1	21847789	21847871	ENSE00002721039	2	+	ENSG00000265422
chr1	21903559	21903622	ENSE00001464053	2	+	ENSG00000133216
chr1	21909781	21909846	ENSE00001066292	2	+	ENSG00000133216
chr1	21912755	21913440	ENSE00000955704	2	+	ENSG00000133216
chr1	21963895	21964194	ENSE00001717532	2	-	ENSG00000225952
chr1	21964851	21965032	ENSE00001597767	2	-	ENSG00000225952
chr1	21990351	21990473	ENSE00003641901_F1	2	+	ENSG00000133216
chr1	21992192	21992528	ENSG00000133216.1_M2	2	+	ENSG00000133216
chr1	22010138	22010620	ENSG00000133216.2_M2	2	+	ENSG00000133216
chr1	22018935	22019072	ENSE00002248501	2	+	ENSG00000133216
chr1	22020717	22020883	ENSG00000133216.3_M2	2	+	ENSG00000133216
chr1	22023333	22023442	ENSE00003612574	2	+	ENSG00000133216
chr1	22024269	22024337	ENSG00000133216.4_M2	2	+	ENSG00000133216
chr1	22033492	22033615	ENSE00000908693	2	+	ENSG00000133216
chr1	22034215	22034463	ENSE00000908694	2	+	ENSG00000133216
chr1	22035458	22035674	ENSE00001647153	2	+	ENSG00000133216
chr1	22036528	22036677	ENSE00001769046	2	+	ENSG00000133216
chr1	22037888	22038082	ENSE00000908697	2	+	ENSG00000133216
chr1	22039964	22049028	ENSG00000133216.1_M6	2	+	ENSG00000133216
chr1	22080729	22081711	ENSG00000215906.1_M2	2	-	ENSG00000215906
chr1	22083016	22083122	ENSE00001642788	2	-	ENSG00000215906
chr1	22086363	22086599	ENSG00000215906.1_M3	2	-	ENSG00000215906
chr1	22087619	22087777	ENSE00001546275	2	-	ENSG00000215906
chr1	22090790	22090900	ENSG00000215906.2_M2	2	-	ENSG00000215906
chr1	22092954	22093003	ENSE00001702785	2	-	ENSG00000215906
chr1	22144557	22144924	ENSG00000227868.1_M3	2	-	ENSG00000227868
chr1	22147619	22147831	ENSG00000227868.2_M3	2	-	ENSG00000227868
chr1	22149495	22149574	ENSE00002623552	2	-	ENSG00000227868
chr1	22153146	22153646	ENSG00000004487.1_M2	2	+	ENSG00000004487
chr1	22153845	22154252	ENSE00001716552	2	-	ENSG00000240553
chr1	22164165	22164331	ENSE00000388542	2	+	ENSG00000004487
chr1	22177710	22177778	ENSE00002707582	2	+	ENSG00000263793
chr1	22177832	22177892	ENSE00000759118	2	+	ENSG00000004487
chr1	22183803	22183937	ENSG00000004487.2_M2	2	+	ENSG00000004487
chr1	22187129	22187208	ENSE00003493352	2	+	ENSG00000004487
chr1	22188443	22188794	ENSG00000004487.3_M2	2	+	ENSG00000004487
chr1	22189313	22189420	ENSE00000859704	2	+	ENSG00000004487
chr1	22190875	22190957	ENSE00000859705	2	+	ENSG00000004487
chr1	22191250	22191327	ENSE00002686685	2	-	ENSG00000266802
chr1	22192455	22192550	ENSE00000759111	2	+	ENSG00000004487
chr1	22199444	22199456	ENSE00001641363	2	+	ENSG00000004487
chr1	22201922	22202065	ENSE00000759110	2	+	ENSG00000004487
chr1	22202444	22202535	ENSE00000759108	2	+	ENSG00000004487
chr1	22204612	22204747	ENSE00000859709	2	+	ENSG00000004487
chr1	22205511	22205585	ENSE00003334599	2	+	ENSG00000004487
chr1	22206659	22206789	ENSG00000004487.4_M2	2	+	ENSG00000004487
chr1	22210630	22210763	ENSG00000004487.5_M2	2	+	ENSG00000004487
chr1	22212367	22212579	ENSG00000004487.6_M2	2	+	ENSG00000004487
chr1	22212954	22213069	ENSG00000004487.7_M2	2	+	ENSG00000004487
chr1	22214273	22217087	ENSG00000004487.1_M6	2	+	ENSG00000004487
chr1	22221583	22222578	ENSG00000169641.2_M2	2	-	ENSG00000169641
chr1	22224716	22227907	ENSG00000169641.1_M3	2	-	ENSG00000169641
chr1	22242575	22242681	ENSE00001272018	2	-	ENSG00000169641
chr1	22243138	22243204	ENSE00001887619	2	-	ENSG00000169641
chr1	22267112	22267327	ENSE00002134643	2	-	ENSG00000169641
chr1	22273935	22274753	ENSE00001653584	2	+	ENSG00000229010
chr1	22296136	22296243	ENSE00001808311	2	+	ENSG00000206935
chr1	22309884	22309985	ENSE00002089046	2	-	ENSG00000252578
chr1	22334527	22337357	ENSE00001464023	2	-	ENSG00000179546
chr1	22470857	22471194	ENSE00001883537	2	-	ENSG00000125944
chr1	22471781	22478154	ENSG00000125944.1_M8	2	-	ENSG00000125944
chr1	22478746	22478978	ENSE00001951704	2	-	ENSG00000125944
chr1	22480638	22480788	ENSG00000125944.1_M2	2	-	ENSG00000125944
chr1	22485719	22485934	ENSG00000125944.2_M2	2	-	ENSG00000125944
chr1	22504941	22505014	ENSE00001826008	2	-	ENSG00000125944
chr1	22505148	22505490	ENSG00000125944.1_M3	2	-	ENSG00000125944
chr1	22507729	22507898	ENSG00000125944.2_M3	2	-	ENSG00000125944
chr1	22526276	22530042	ENSG00000125945.1_M2	2	-	ENSG00000125945
chr1	22533855	22533982	ENSE00000908701	2	-	ENSG00000125945
chr1	22534786	22535200	ENSG00000125945.2_M2	2	-	ENSG00000125945
chr1	22535810	22535843	ENSE00001662874	2	+	ENSG00000249087
chr1	22536047	22536195	ENSG00000249087.1_M4	2	+	ENSG00000249087
chr1	22536272	22537085	ENSG00000249087.1_M3	2	+	ENSG00000249087
chr1	22537178	22538681	ENSG00000249087.1_M7	2	+	ENSG00000249087
chr1	22545206	22545856	ENSE00003563731	2	-	ENSG00000271420
chr1	22547889	22548299	ENSE00001463958	2	-	ENSG00000204219
chr1	22550266	22550902	ENSE00001949377	2	-	ENSG00000204219
chr1	22551179	22551251	ENSE00003464044	2	-	ENSG00000204219
chr1	22552700	22552847	ENSE00003559521	2	-	ENSG00000204219
chr1	22561510	22561665	ENSE00001641729	2	-	ENSG00000204219
chr1	22565166	22565223	ENSE00001592094	2	-	ENSG00000204219
chr1	22565413	22565577	ENSE00001463967	2	-	ENSG00000204219
chr1	22571102	22571782	ENSG00000204219.1_M2	2	-	ENSG00000204219
chr1	22576179	22576346	ENSG00000204219.2_M2	2	-	ENSG00000204219
chr1	22578474	22578771	ENSE00001678314	2	+	ENSG00000232482
chr1	22579105	22579189	ENSE00001789389	2	+	ENSG00000232482
chr1	22579744	22579789	ENSE00001714237	2	+	ENSG00000232482
chr1	22584879	22585021	ENSG00000204219.3_M2	2	-	ENSG00000204219
chr1	22585534	22585929	ENSG00000204219.4_M2	2	-	ENSG00000204219
chr1	22586706	22587016	ENSG00000204219.1_M3	2	-	ENSG00000204219
chr1	22592189	22592365	ENSG00000204219.5_M2	2	-	ENSG00000204219
chr1	22596191	22597553	ENSG00000088280.1_M4	2	-	ENSG00000088280
chr1	22598807	22598898	ENSE00003492732	2	-	ENSG00000088280
chr1	22599468	22599691	ENSG00000088280.1_M2	2	-	ENSG00000088280
chr1	22600853	22601049	ENSG00000088280.1_M3	2	-	ENSG00000088280
chr1	22601138	22601309	ENSG00000088280.2_M2	2	-	ENSG00000088280
chr1	22601402	22601470	ENSE00003498155	2	-	ENSG00000088280
chr1	22602030	22602146	ENSE00003492697	2	-	ENSG00000088280
chr1	22602309	22602395	ENSE00003536072	2	-	ENSG00000088280
chr1	22603498	22603805	ENSG00000088280.3_M2	2	-	ENSG00000088280
chr1	22604338	22604456	ENSG00000088280.4_M2	2	-	ENSG00000088280
chr1	22604689	22604823	ENSG00000088280.2_M4	2	-	ENSG00000088280
chr1	22604908	22605099	ENSE00003483085	2	-	ENSG00000088280
chr1	22605202	22605251	ENSE00003648973	2	-	ENSG00000088280
chr1	22606525	22606795	ENSG00000088280.5_M2	2	-	ENSG00000088280
chr1	22606939	22607009	ENSE00003465296	2	-	ENSG00000088280
chr1	22608862	22608972	ENSE00003464406	2	-	ENSG00000088280
chr1	22609110	22609234	ENSG00000088280.6_M2	2	-	ENSG00000088280
chr1	22609415	22609491	ENSG00000088280.7_M2	2	-	ENSG00000088280
chr1	22609946	22610032	ENSE00003541802	2	-	ENSG00000088280
chr1	22610262	22610396	ENSG00000088280.2_M3	2	-	ENSG00000088280
chr1	22619227	22619277	ENSE00003670117	2	-	ENSG00000088280
chr1	22620445	22620520	ENSE00003513713	2	-	ENSG00000088280
chr1	22623628	22623774	ENSG00000088280.8_M2	2	-	ENSG00000088280
chr1	22623869	22623942	ENSE00003533775	2	-	ENSG00000088280
chr1	22647584	22647955	ENSE00002188110	2	-	ENSG00000088280
chr1	22651793	22651981	ENSG00000088280.1_M5	2	-	ENSG00000088280
chr1	22652266	22652363	ENSG00000088280.9_M2	2	-	ENSG00000088280
chr1	22672491	22676221	ENSE00000859746	2	-	ENSG00000007968
chr1	22682439	22682632	ENSG00000007968.1_M2	2	-	ENSG00000007968
chr1	22687034	22687193	ENSE00001436167	2	-	ENSG00000007968
chr1	22687954	22688174	ENSE00000758551	2	-	ENSG00000007968
chr1	22690478	22690584	ENSE00000758550	2	-	ENSG00000007968
chr1	22696618	22697297	ENSE00000859749	2	-	ENSG00000007968
chr1	22715201	22715506	ENSE00001748489	2	-	ENSG00000235052
chr1	22716837	22716988	ENSE00001593493	2	-	ENSG00000235052
chr1	22723996	22724493	ENSG00000117318.1_M2	2	-	ENSG00000117318
chr1	22724522	22725153	ENSG00000117318.1_M3	2	-	ENSG00000117318
chr1	22725204	22725872	ENSG00000117318.2_M2	2	-	ENSG00000117318
chr1	22747542	22747726	ENSE00001819184	2	+	ENSG00000197880
chr1	22758500	22758831	ENSE00001837274	2	+	ENSG00000197880
chr1	22797681	22797899	ENSE00001463815	2	+	ENSG00000197880
chr1	22800507	22800584	ENSE00003496623	2	+	ENSG00000197880
chr1	22810146	22810289	ENSE00001271337	2	+	ENSG00000197880
chr1	22810717	22810833	ENSE00003524312	2	+	ENSG00000197880
chr1	22811427	22811610	ENSG00000197880.2_M2	2	+	ENSG00000197880
chr1	22849390	22849587	ENSE00001666364	2	+	ENSG00000229239
chr1	22849626	22849852	ENSE00001773909	2	+	ENSG00000229239
chr1	22850789	22851024	ENSE00001702575	2	+	ENSG00000229239
chr1	22853330	22853384	ENSE00002020369	2	+	ENSG00000229239
chr1	22863288	22863339	ENSE00001463805	2	+	ENSG00000142676
chr1	22863344	22863570	ENSE00001914158	2	+	ENSG00000142676
chr1	22863815	22864268	ENSG00000142676.1_M2	2	+	ENSG00000142676
chr1	22865308	22865415	ENSE00003529048	2	+	ENSG00000142676
chr1	22866161	22866897	ENSG00000142676.2_M2	2	+	ENSG00000142676
chr1	22867299	22867630	ENSG00000142676.3_M2	2	+	ENSG00000142676
chr1	22867844	22867926	ENSG00000142676.4_M2	2	+	ENSG00000142676
chr1	22914359	22914783	ENSG00000011007.1_M3	2	+	ENSG00000011007
chr1	22915238	22915475	ENSE00001849808	2	+	ENSG00000011007
chr1	22920221	22920278	ENSE00003559637	2	+	ENSG00000011007
chr1	22921042	22921149	ENSE00003523840	2	+	ENSG00000011007
chr1	22922047	22923233	ENSG00000011007.1_M2	2	+	ENSG00000011007
chr1	22923609	22923721	ENSE00000758354	2	+	ENSG00000011007
chr1	22925301	22925457	ENSE00000388637	2	+	ENSG00000011007
chr1	22925564	22925662	ENSE00000388638	2	+	ENSG00000011007
chr1	22927052	22927233	ENSE00000388639	2	+	ENSG00000011007
chr1	22927483	22927595	ENSE00000758350	2	+	ENSG00000011007
chr1	22928163	22928336	ENSE00000758349	2	+	ENSG00000011007
chr1	22930706	22931582	ENSG00000011007.2_M3	2	+	ENSG00000011007
chr1	22932354	22933262	ENSG00000011007.2_M2	2	+	ENSG00000011007
chr1	22942907	22943180	ENSE00001662647	2	-	ENSG00000236810
chr1	22943406	22943462	ENSE00001790234	2	-	ENSG00000236810
chr1	22943563	22943722	ENSG00000236810.1_M2	2	-	ENSG00000236810
chr1	22949494	22949582	ENSE00001799941	2	-	ENSG00000236810
chr1	22950616	22951201	ENSG00000057757.1_M3	2	+	ENSG00000057757
chr1	22956356	22956476	ENSE00001463729	2	+	ENSG00000057757
chr1	22956834	22956939	ENSE00003584406	2	+	ENSG00000057757
chr1	22957474	22957583	ENSG00000057757.1_M2	2	+	ENSG00000057757
chr1	22958436	22959391	ENSE00001463736	2	+	ENSG00000057757
chr1	22962140	22962423	ENSG00000011009.1_M4	2	+	ENSG00000011009
chr1	22963143	22963190	ENSG00000011009.1_M2	2	+	ENSG00000011009
chr1	22963724	22963933	ENSG00000011009.2_M2	2	+	ENSG00000011009
chr1	22964181	22964212	ENSE00003560381	2	+	ENSG00000011009
chr1	22964825	22964925	ENSG00000011009.3_M2	2	+	ENSG00000011009
chr1	22965397	22966715	ENSG00000011009.1_M13	2	+	ENSG00000011009
chr1	22966774	22967949	ENSG00000117308.1_M9	2	-	ENSG00000117308
chr1	22968042	22968109	ENSE00003510842	2	-	ENSG00000117308
chr1	22968200	22968314	ENSG00000117308.1_M5	2	-	ENSG00000117308
chr1	22968862	22969039	ENSG00000117308.1_M2	2	-	ENSG00000117308
chr1	22969282	22970280	ENSG00000117308.1_M10	2	-	ENSG00000117308
chr1	22970532	22971971	ENSG00000117308.1_M13	2	-	ENSG00000117308
chr1	22973051	22973734	ENSG00000117305.1_M3	2	-	ENSG00000117305
chr1	22974759	22975696	ENSG00000117305.1_M2	2	-	ENSG00000117305
chr1	22977867	22978202	ENSE00001815930	2	-	ENSG00000117305
chr1	22978315	22978447	ENSE00001859163	2	-	ENSG00000117305
chr1	22979300	22979489	ENSG00000117305.2_M2	2	-	ENSG00000117305
chr1	22980445	22981961	ENSG00000117305.3_M2	2	-	ENSG00000117305
chr1	22984995	22985502	ENSG00000117305.2_M3	2	-	ENSG00000117305
chr1	22987545	22987950	ENSG00000117305.3_M3	2	-	ENSG00000117305
chr1	22988656	22988764	ENSG00000117305.4_M2	2	-	ENSG00000117305
chr1	22991702	22991786	ENSE00003687914	2	-	ENSG00000117305
chr1	22996548	22996652	ENSG00000117305.1_M5	2	-	ENSG00000117305
chr1	22997269	22997369	ENSE00001463649	2	-	ENSG00000117305
chr1	23011457	23012012	ENSE00002024614	2	-	ENSG00000117305
chr1	23018521	23019300	ENSE00001881597	2	-	ENSG00000179163
chr1	23019518	23019618	ENSE00001270536	2	-	ENSG00000179163
chr1	23022096	23022287	ENSE00001270544	2	-	ENSG00000179163
chr1	23025381	23025582	ENSE00001270556	2	-	ENSG00000179163
chr1	23030629	23030735	ENSE00001270569	2	-	ENSG00000179163
chr1	23033208	23033346	ENSE00001270579	2	-	ENSG00000179163
chr1	23035575	23035710	ENSE00001270588	2	-	ENSG00000179163
chr1	23037982	23038379	ENSE00001463623	2	-	ENSG00000179163
chr1	23040614	23045746	ENSE00001463609	2	-	ENSG00000188822
chr1	23073605	23074872	ENSE00001674967	2	-	ENSG00000229106
chr1	23079851	23079990	ENSE00001686249	2	+	ENSG00000232557
chr1	23085354	23085471	ENSE00001463611	2	-	ENSG00000188822
chr1	23101215	23101293	ENSE00002688141	2	+	ENSG00000264926
chr1	23149351	23152506	ENSG00000188529.1_M6	2	-	ENSG00000188529
chr1	23153619	23156551	ENSG00000188529.1_M9	2	-	ENSG00000188529
chr1	23159488	23162167	ENSG00000188529.2_M6	2	-	ENSG00000188529
chr1	23162304	23162787	ENSG00000188529.1_M5	2	-	ENSG00000188529
chr1	23163166	23163460	ENSG00000188529.1_M3	2	-	ENSG00000188529
chr1	23164708	23165445	ENSG00000188529.2_M9	2	-	ENSG00000188529
chr1	23192301	23192543	ENSE00001628980	2	-	ENSG00000215905
chr1	23223255	23223363	ENSE00001706759	2	+	ENSG00000225315
chr1	23224679	23224748	ENSE00001660040	2	+	ENSG00000225315
chr1	23238433	23240024	ENSG00000142661.1_M3	2	-	ENSG00000142661
chr1	23241320	23241376	ENSE00001313938	2	-	ENSG00000142661
chr1	23243456	23243479	ENSE00001463517	2	-	ENSG00000142661
chr1	23243669	23243706	ENSE00001463521	2	-	ENSG00000142661
chr1	23244342	23244506	ENSE00001308604	2	-	ENSG00000142661
chr1	23245898	23245937	ENSE00001322463	2	-	ENSG00000142661
chr1	23246453	23246478	ENSE00001620061_F1	2	+	ENSG00000225315
chr1	23246566	23246680	ENSE00001620061_F2	2	+	ENSG00000225315
chr1	23248292	23248403	ENSE00001463523	2	-	ENSG00000142661
chr1	23248508	23248979	ENSE00001824869	2	-	ENSG00000142661
chr1	23249174	23249242	ENSE00001599618	2	+	ENSG00000230703
chr1	23249420	23249488	ENSE00001298529	2	-	ENSG00000142661
chr1	23250333	23250393	ENSE00001130197	2	-	ENSG00000142661
chr1	23250586	23250731	ENSE00001036603	2	-	ENSG00000142661
chr1	23253474	23253611	ENSE00001305943	2	-	ENSG00000142661
chr1	23254326	23254371	ENSE00001269847	2	-	ENSG00000142661
chr1	23256522	23256632	ENSE00001209336	2	-	ENSG00000142661
chr1	23257681	23257838	ENSE00001036624	2	-	ENSG00000142661
chr1	23258521	23258636	ENSE00001036491	2	-	ENSG00000142661
chr1	23262063	23262242	ENSE00001036557	2	-	ENSG00000142661
chr1	23263384	23263511	ENSE00001036528	2	-	ENSG00000142661
chr1	23263603	23263804	ENSE00001886654_F1	2	-	ENSG00000142661
chr1	23265673	23266747	ENSG00000142661.3_M3	2	-	ENSG00000142661
chr1	23268754	23268860	ENSE00003505955_F1	2	-	ENSG00000142661
chr1	23268910	23268938	ENSE00003505955_F2	2	-	ENSG00000142661
chr1	23271652	23271780	ENSE00003518590	2	-	ENSG00000142661
chr1	23272179	23272233	ENSE00003534982	2	-	ENSG00000142661
chr1	23272911	23273111	ENSE00003476648	2	-	ENSG00000142661
chr1	23274288	23274430	ENSE00003518846	2	-	ENSG00000142661
chr1	23276979	23277117	ENSE00003605246	2	-	ENSG00000142661
chr1	23277568	23277613	ENSE00003535050	2	-	ENSG00000142661
chr1	23280054	23280143	ENSE00003512664	2	-	ENSG00000142661
chr1	23281807	23281903	ENSE00003611949	2	-	ENSG00000142661
chr1	23288473	23288631	ENSE00003549365	2	-	ENSG00000142661
chr1	23289626	23289786	ENSE00003510052	2	-	ENSG00000142661
chr1	23290546	23290993	ENSG00000142661.1_M2	2	-	ENSG00000142661
chr1	23291029	23291208	ENSE00002319606	2	-	ENSG00000142661
chr1	23294591	23294736	ENSE00001406157	2	-	ENSG00000142661
chr1	23302260	23304225	ENSE00001036712	2	-	ENSG00000142677
chr1	23305764	23305886	ENSE00000955800	2	-	ENSG00000142677
chr1	23310611	23310750	ENSE00000955799	2	-	ENSG00000142677
chr1	23316753	23316929	ENSE00000955798	2	-	ENSG00000142677
chr1	23319675	23319854	ENSE00001066333	2	-	ENSG00000142677
chr1	23321127	23321260	ENSE00001066332	2	-	ENSG00000142677
chr1	23325582	23325664	ENSE00001066334	2	-	ENSG00000142677
chr1	23336666	23340403	ENSG00000185436.1_M3	2	-	ENSG00000185436
chr1	23341514	23341697	ENSG00000185436.1_M2	2	-	ENSG00000185436
chr1	23341988	23342148	ENSE00001308424	2	-	ENSG00000185436
chr1	23343895	23344202	ENSG00000185436.2_M2	2	-	ENSG00000185436
chr1	23351825	23352010	ENSE00003492624	2	-	ENSG00000185436
chr1	23363176	23363300	ENSE00003571153	2	-	ENSG00000185436
chr1	23370230	23370388	ENSE00001463472	2	-	ENSG00000185436
chr1	23384812	23384949	ENSE00001658068	2	+	ENSG00000230023
chr1	23489340	23489565	ENSE00001636882	2	-	ENSG00000232298
chr1	23489962	23490100	ENSE00001806660	2	-	ENSG00000232298
chr1	23492458	23492601	ENSE00001702761	2	-	ENSG00000232298
chr1	23493662	23493776	ENSE00001683146	2	-	ENSG00000232298
chr1	23501031	23501457	ENSG00000158055.1_M4	2	+	ENSG00000158055
chr1	23501523	23501651	ENSE00002165173	2	+	ENSG00000158055
chr1	23503375	23503611	ENSE00001714419	2	-	ENSG00000232298
chr1	23504749	23504827	ENSE00001463443	2	+	ENSG00000158055
chr1	23513137	23513324	ENSE00003572080	2	+	ENSG00000158055
chr1	23516361	23516423	ENSE00003648856	2	+	ENSG00000158055
chr1	23518188	23518534	ENSG00000158055.1_M3	2	+	ENSG00000158055
chr1	23518784	23518858	ENSE00003547455	2	+	ENSG00000158055
chr1	23519204	23519496	ENSG00000158055.1_M2	2	+	ENSG00000158055
chr1	23519698	23519810	ENSE00003550253	2	+	ENSG00000158055
chr1	23521374	23521469	ENSE00003514671	2	+	ENSG00000158055
chr1	23523821	23523980	ENSG00000158055.2_M3	2	+	ENSG00000158055
chr1	23524400	23524479	ENSE00003467611	2	+	ENSG00000158055
chr1	23524598	23524982	ENSG00000158055.2_M2	2	+	ENSG00000158055
chr1	23526596	23526631	ENSE00003458988	2	+	ENSG00000158055
chr1	23529879	23529968	ENSE00003505950	2	+	ENSG00000158055
chr1	23530794	23530880	ENSE00003596881	2	+	ENSG00000158055
chr1	23533383	23533448	ENSE00003546508	2	+	ENSG00000158055
chr1	23537699	23538642	ENSG00000158055.3_M2	2	+	ENSG00000158055
chr1	23540322	23541947	ENSG00000001460.1_M3	2	-	ENSG00000001460
chr1	23544175	23544366	ENSE00003539806	2	-	ENSG00000001460
chr1	23547513	23547811	ENSE00001753016	2	+	ENSG00000158055
chr1	23552031	23553168	ENSG00000001460.2_M3	2	-	ENSG00000001460
chr1	23557029	23557138	ENSE00003602775	2	-	ENSG00000001460
chr1	23562605	23563155	ENSG00000001460.1_M2	2	-	ENSG00000001460
chr1	23567210	23567347	ENSG00000001460.2_M2	2	-	ENSG00000001460
chr1	23574546	23575023	ENSG00000001460.1_M4	2	-	ENSG00000001460
chr1	23575268	23575416	ENSG00000001460.3_M2	2	-	ENSG00000001460
chr1	23584466	23584844	ENSG00000001460.3_M3	2	-	ENSG00000001460
chr1	23594089	23594204	ENSG00000001460.4_M2	2	-	ENSG00000001460
chr1	23595026	23595414	ENSE00001829911	2	-	ENSG00000001460
chr1	23597039	23599144	ENSG00000001460.1_M5	2	-	ENSG00000001460
chr1	23599255	23600284	ENSG00000001460.4_M3	2	-	ENSG00000001460
chr1	23602643	23603480	ENSG00000001461.1_M2	2	+	ENSG00000001461
chr1	23605162	23605459	ENSE00001846142	2	+	ENSG00000001461
chr1	23616542	23616652	ENSE00001463425	2	+	ENSG00000001461
chr1	23623613	23623682	ENSE00003648257	2	+	ENSG00000001461
chr1	23625496	23625668	ENSE00003550216	2	+	ENSG00000001461
chr1	23628629	23628689	ENSE00001603157	2	+	ENSG00000001461
chr1	23632944	23633090	ENSE00001776100	2	+	ENSG00000001461
chr1	23636894	23636991	ENSE00001655999	2	+	ENSG00000001461
chr1	23637541	23638312	ENSE00001616771	2	+	ENSG00000001461
chr1	23639624	23639760	ENSG00000001461.2_M2	2	+	ENSG00000001461
chr1	23641206	23641308	ENSE00001383586	2	+	ENSG00000001461
chr1	23642362	23642451	ENSE00003516460	2	+	ENSG00000001461
chr1	23643955	23644019	ENSE00003575842	2	+	ENSG00000001461
chr1	23647510	23649859	ENSG00000001461.1_M3	2	+	ENSG00000001461
chr1	23652466	23656461	ENSG00000001461.3_M2	2	+	ENSG00000001461
chr1	23685775	23685888	ENSE00003725588	2	+	ENSG00000117602
chr1	23686343	23686597	ENSG00000117602.1_M2	2	+	ENSG00000117602
chr1	23690997	23691159	ENSG00000117602.2_M2	2	+	ENSG00000117602
chr1	23697714	23697968	ENSG00000117602.1_M4	2	+	ENSG00000117602
chr1	23714598	23714772	ENSE00000759681	2	+	ENSG00000117602
chr1	23716468	23716640	ENSG00000117602.1_M3	2	+	ENSG00000117602
chr1	23718480	23722185	ENSG00000117602.1_M7	2	+	ENSG00000117602
chr1	23723266	23724430	ENSE00001819041_F2	2	+	ENSG00000117602
chr1	23735278	23735439	ENSE00002734733	2	-	ENSG00000264443
chr1	23739201	23739400	ENSE00002688561	2	-	ENSG00000264443
chr1	23739486	23739545	ENSE00001463402	2	+	ENSG00000184454
chr1	23746999	23747345	ENSE00001783306	2	+	ENSG00000227312
chr1	23772827	23772988	ENSE00001886434	2	+	ENSG00000184454
chr1	23797790	23797875	ENSE00003495428	2	+	ENSG00000184454
chr1	23802162	23805875	ENSG00000184454.2_M2	2	+	ENSG00000184454
chr1	23821950	23822051	ENSE00001808836	2	-	ENSG00000239106
chr1	23828289	23828351	ENSE00001897981	2	+	ENSG00000133226
chr1	23829262	23829343	ENSG00000133226.1_M2	2	+	ENSG00000133226
chr1	23831883	23832117	ENSE00001942541	2	+	ENSG00000133226
chr1	23837482	23837643	ENSE00003004960	2	+	ENSG00000133226
chr1	23839266	23839602	ENSG00000133226.1_M9	2	+	ENSG00000133226
chr1	23839812	23839986	ENSE00003190590	2	+	ENSG00000133226
chr1	23842926	23845289	ENSG00000133226.2_M9	2	+	ENSG00000133226
chr1	23846846	23846909	ENSE00001812506	2	+	ENSG00000133226
chr1	23847691	23847895	ENSG00000133226.2_M4	2	+	ENSG00000133226
chr1	23850575	23850613	ENSE00003577387	2	+	ENSG00000133226
chr1	23856990	23857245	ENSG00000133226.2_M2	2	+	ENSG00000133226
chr1	23858930	23859339	ENSG00000133226.4_M2	2	+	ENSG00000133226
chr1	23859453	23859495	ENSE00003527779	2	+	ENSG00000133226
chr1	23862806	23863176	ENSG00000133226.2_M3	2	+	ENSG00000133226
chr1	23865366	23866557	ENSG00000133226.1_M7	2	+	ENSG00000133226
chr1	23941761	23942033	ENSG00000169504.1_M3	2	+	ENSG00000169504
chr1	23973792	23973899	ENSE00001807243	2	-	ENSG00000238482
chr1	23989081	23989118	ENSE00001944469	2	+	ENSG00000169504
chr1	23993653	23993875	ENSG00000169504.1_M2	2	+	ENSG00000169504
chr1	24033280	24036832	ENSG00000169504.2_M3	2	+	ENSG00000169504
chr1	24092037	24095155	ENSG00000020633.1_M4	2	-	ENSG00000020633
chr1	24099742	24099901	ENSE00003584679	2	-	ENSG00000020633
chr1	24111814	24111919	ENSE00003627149	2	-	ENSG00000020633
chr1	24111919	24111991	ENSE00003727057	2	-	ENSG00000278034
chr1	24120129	24120286	ENSE00003555652	2	-	ENSG00000020633
chr1	24121298	24121354	ENSE00001954242	2	-	ENSG00000020633
chr1	24122142	24122430	ENSG00000020633.1_M3	2	-	ENSG00000020633
chr1	24153953	24154455	ENSE00001722301	2	+	ENSG00000229162
chr1	24154655	24154850	ENSE00001805189	2	+	ENSG00000229162
chr1	24155583	24155706	ENSE00001700738	2	+	ENSG00000229162
chr1	24157122	24157620	ENSG00000020633.2_M4	2	-	ENSG00000020633
chr1	24157629	24157731	ENSE00001941511	2	-	ENSG00000020633
chr1	24161050	24163492	ENSE00002580573	2	-	ENSG00000261025
chr1	24218922	24219006	ENSE00002705760	2	+	ENSG00000264371
chr1	24239233	24239363	ENSE00001764294	2	-	ENSG00000233755
chr1	24300795	24300914	ENSE00001687936	2	-	ENSG00000233755
chr1	24307339	24307711	ENSE00001618583	2	-	ENSG00000233755
chr1	24309788	24310030	ENSG00000233755.1_M2	2	-	ENSG00000233755
chr1	24410147	24410231	ENSE00001710313	2	+	ENSG00000231953
chr1	24410538	24411454	ENSE00001645983	2	+	ENSG00000231953
chr1	24432279	24433031	ENSG00000117614.1_M2	2	-	ENSG00000117614
chr1	24434615	24434714	ENSE00000759715	2	-	ENSG00000117614
chr1	24437089	24437180	ENSE00000759716	2	-	ENSG00000117614
chr1	24437765	24437883	ENSE00000759717	2	-	ENSG00000117614
chr1	24438645	24438771	ENSG00000117614.2_M2	2	-	ENSG00000117614
chr1	24439956	24442094	ENSG00000117614.1_M3	2	-	ENSG00000117614
chr1	24442105	24442164	ENSG00000117614.2_M3	2	-	ENSG00000117614
chr1	24451895	24452363	ENSG00000117616.1_M10	2	-	ENSG00000117616
chr1	24453209	24454973	ENSG00000117616.1_M12	2	-	ENSG00000117616
chr1	24456111	24456700	ENSG00000117616.1_M8	2	-	ENSG00000117616
chr1	24456976	24457189	ENSG00000117616.1_M5	2	-	ENSG00000117616
chr1	24457481	24457966	ENSE00003696583	2	+	ENSG00000272432
chr1	24465208	24466033	ENSE00001609110	2	-	ENSG00000117616
chr1	24505599	24505920	ENSG00000204178.1_M2	2	+	ENSG00000204178
chr1	24521502	24521644	ENSE00001463230	2	+	ENSG00000204178
chr1	24523552	24523679	ENSG00000204178.2_M2	2	+	ENSG00000204178
chr1	24528999	24529123	ENSE00003506851	2	+	ENSG00000204178
chr1	24531394	24531573	ENSE00001463224	2	+	ENSG00000204178
chr1	24533130	24533632	ENSG00000204178.3_M2	2	+	ENSG00000204178
chr1	24557260	24557419	ENSE00001463220	2	+	ENSG00000204178
chr1	24558756	24558939	ENSE00001463219	2	+	ENSG00000204178
chr1	24562327	24562448	ENSE00001463217	2	+	ENSG00000204178
chr1	24564561	24564736	ENSE00001463216	2	+	ENSG00000204178
chr1	24571410	24573357	ENSG00000204178.4_M2	2	+	ENSG00000204178
chr1	24611811	24612018	ENSE00001463203	2	+	ENSG00000157978
chr1	24618150	24618225	ENSE00001886816	2	+	ENSG00000157978
chr1	24621552	24622250	ENSG00000157978.1_M2	2	+	ENSG00000157978
chr1	24623042	24623155	ENSG00000157978.1_M3	2	+	ENSG00000157978
chr1	24625334	24625611	ENSG00000157978.2_M2	2	+	ENSG00000157978
chr1	24630828	24630901	ENSE00003476951	2	+	ENSG00000157978
chr1	24631000	24631338	ENSG00000157978.3_M2	2	+	ENSG00000157978
chr1	24631814	24633388	ENSG00000157978.1_M6	2	+	ENSG00000157978
chr1	24635032	24637076	ENSG00000157978.1_M5	2	+	ENSG00000157978
chr1	24649711	24650006	ENSE00001796972	2	+	ENSG00000225643
chr1	24658350	24658538	ENSE00001746690	2	+	ENSG00000225643
chr1	24684615	24685485	ENSG00000117643.1_M2	2	+	ENSG00000117643
chr1	24713879	24715757	ENSE00001670952	2	-	ENSG00000233478
chr1	24723587	24723712	ENSE00001463160	2	+	ENSG00000117643
chr1	24728156	24728503	ENSE00001651192	2	-	ENSG00000233478
chr1	24755777	24755874	ENSG00000117643.2_M2	2	+	ENSG00000117643
chr1	24778937	24779505	ENSE00001463157	2	+	ENSG00000117643
chr1	24815885	24816001	ENSE00003547631	2	+	ENSG00000117643
chr1	24818472	24818553	ENSE00003495830	2	+	ENSG00000117643
chr1	24822628	24822723	ENSE00003610434	2	+	ENSG00000117643
chr1	24827732	24830820	ENSG00000117643.1_M3	2	+	ENSG00000117643
chr1	24832998	24833092	ENSE00001209599	2	+	ENSG00000117643
chr1	24840136	24840252	ENSE00001036325	2	+	ENSG00000117643
chr1	24840548	24840883	ENSE00001906575	2	+	ENSG00000117643
chr1	24846063	24846133	ENSE00001877497	2	+	ENSG00000117643
chr1	24846579	24846799	ENSE00003619243	2	+	ENSG00000117643
chr1	24849188	24849587	ENSG00000117643.2_M3	2	+	ENSG00000117643
chr1	24849725	24849735	ENSE00003741742	2	+	ENSG00000117643
chr1	24851044	24851160	ENSE00003607100	2	+	ENSG00000117643
chr1	24852125	24854662	ENSG00000117643.1_M5	2	+	ENSG00000117643
chr1	24869485	24869603	ENSE00001508530	2	+	ENSG00000162430
chr1	24870458	24870560	ENSE00001508529	2	+	ENSG00000162430
chr1	24873586	24873720	ENSE00001508528	2	+	ENSG00000162430
chr1	24876961	24877171	ENSE00001508527	2	+	ENSG00000162430
chr1	24877406	24877531	ENSE00001508526	2	+	ENSG00000162430
chr1	24878063	24878201	ENSE00001508525	2	+	ENSG00000162430
chr1	24879834	24879850	ENSE00001508524_F1	2	+	ENSG00000162430
chr1	24880071	24880260	ENSE00003613171	2	+	ENSG00000162430
chr1	24881044	24881151	ENSG00000162430.1_M4	2	+	ENSG00000162430
chr1	24881933	24882022	ENSG00000162430.2_M2	2	+	ENSG00000162430
chr1	24882255	24882347	ENSE00003497723_F1	2	+	ENSG00000162430
chr1	24882451	24882553	ENSE00003569178	2	+	ENSG00000162430
chr1	24883921	24885122	ENSG00000162430.2_M4	2	+	ENSG00000162430
chr1	24885254	24885935	ENSG00000162430.1_M3	2	+	ENSG00000162430
chr1	24886087	24886596	ENSG00000162430.2_M3	2	+	ENSG00000162430
chr1	24886598	24886798	ENSG00000228172.1_M2	2	-	ENSG00000228172
chr1	24886865	24887010	ENSE00002263399_F1	2	-	ENSG00000228172
chr1	24888379	24888537	ENSE00002263399_F3	2	-	ENSG00000228172
chr1	24889009	24889111	ENSE00002263399_F4	2	-	ENSG00000228172
chr1	24889147	24889353	ENSG00000117640.1_M2	2	+	ENSG00000117640
chr1	24889874	24891343	ENSE00001875193_F1	2	+	ENSG00000117640
chr1	24891656	24891990	ENSG00000117640.1_M5	2	+	ENSG00000117640
chr1	24892091	24892095	ENSG00000117640.1_M3	2	+	ENSG00000117640
chr1	24893978	24895171	ENSG00000117640.1_M7	2	+	ENSG00000117640
chr1	24897879	24898202	ENSG00000117640.1_M10	2	+	ENSG00000117640
chr1	24900533	24901318	ENSG00000117640.2_M7	2	+	ENSG00000117640
chr1	24902385	24904227	ENSG00000127423.1_M3	2	-	ENSG00000127423
chr1	24905791	24905933	ENSG00000127423.1_M2	2	-	ENSG00000127423
chr1	24927709	24927888	ENSG00000127423.2_M2	2	-	ENSG00000127423
chr1	24928042	24928306	ENSE00001622640	2	+	ENSG00000236528
chr1	24929631	24931235	ENSE00001463072_F1	2	-	ENSG00000182749
chr1	24931821	24932262	ENSE00001463072_F2	2	-	ENSG00000182749
chr1	24939110	24939755	ENSE00001290781	2	-	ENSG00000182749
chr1	24946053	24946163	ENSE00001499580	2	+	ENSG00000207302
chr1	24952759	24954453	ENSG00000117632.1_M2	2	-	ENSG00000117632
chr1	24955944	24956195	ENSE00001650684	2	+	ENSG00000229786
chr1	24968594	24969582	ENSG00000117632.1_M5	2	-	ENSG00000117632
chr1	24969897	24972306	ENSG00000117632.2_M5	2	-	ENSG00000117632
chr1	24973153	24973228	ENSE00003458876	2	-	ENSG00000117632
chr1	24973533	24973613	ENSE00001463050	2	-	ENSG00000117632
chr1	24973628	24973974	ENSE00001729683	2	-	ENSG00000117632
chr1	24974335	24974633	ENSE00001539859	2	-	ENSG00000117632
chr1	24974841	24974868	ENSE00002720896_F1	2	-	ENSG00000283938
chr1	24974934	24974946	ENSE00001709741_F1	2	-	ENSG00000117632
chr1	24975266	24975470	ENSE00001400455	2	-	ENSG00000117632
chr1	25038641	25040970	ENSG00000158006.1_M2	2	-	ENSG00000158006
chr1	25051435	25051590	ENSE00001036476	2	-	ENSG00000158006
chr1	25053357	25053528	ENSE00001036478	2	-	ENSG00000158006
chr1	25055557	25055649	ENSE00001036475	2	-	ENSG00000158006
chr1	25060944	25061058	ENSG00000158006.1_M3	2	-	ENSG00000158006
chr1	25062524	25062688	ENSG00000158006.1_M4	2	-	ENSG00000158006
chr1	25063038	25063107	ENSE00003528481	2	-	ENSG00000158006
chr1	25066771	25066868	ENSE00001036467	2	-	ENSG00000158006
chr1	25067975	25068129	ENSE00001036474	2	-	ENSG00000158006
chr1	25069253	25069448	ENSG00000158006.2_M2	2	-	ENSG00000158006
chr1	25076664	25076797	ENSG00000158006.1_M5	2	-	ENSG00000158006
chr1	25084632	25084757	ENSE00002088658	2	+	ENSG00000252190
chr1	25084842	25084925	ENSE00002089159	2	+	ENSG00000252691
chr1	25098538	25098599	ENSE00001844803	2	+	ENSG00000158008
chr1	25100435	25102082	ENSG00000158008.1_M2	2	+	ENSG00000158008
chr1	25110364	25110458	ENSE00003641360	2	+	ENSG00000158008
chr1	25110771	25110879	ENSE00003461017	2	+	ENSG00000158008
chr1	25111653	25111773	ENSE00003626953	2	+	ENSG00000158008
chr1	25112310	25112745	ENSG00000158008.1_M4	2	+	ENSG00000158008
chr1	25113329	25113686	ENSG00000158008.2_M2	2	+	ENSG00000158008
chr1	25114429	25114516	ENSE00001036492	2	+	ENSG00000158008
chr1	25114896	25115057	ENSE00003480117	2	+	ENSG00000158008
chr1	25116028	25116197	ENSE00003484308	2	+	ENSG00000158008
chr1	25116357	25117660	ENSE00001462999	2	+	ENSG00000158008
chr1	25118431	25120491	ENSG00000158014.1_M2	2	-	ENSG00000158014
chr1	25120963	25121098	ENSE00001036548	2	-	ENSG00000158014
chr1	25122879	25122985	ENSE00001036549	2	-	ENSG00000158014
chr1	25123728	25123888	ENSE00003279495	2	-	ENSG00000158014
chr1	25124586	25124739	ENSG00000158014.2_M2	2	-	ENSG00000158014
chr1	25125485	25125632	ENSE00003590075	2	-	ENSG00000158014
chr1	25126184	25126640	ENSG00000158014.3_M2	2	-	ENSG00000158014
chr1	25127036	25127323	ENSG00000158014.4_M2	2	-	ENSG00000158014
chr1	25127854	25128339	ENSE00003802677	2	+	ENSG00000284309
chr1	25129835	25130292	ENSE00003801493	2	+	ENSG00000284309
chr1	25132496	25133076	ENSE00001462984	2	-	ENSG00000158022
chr1	25135086	25135158	ENSE00001154105	2	-	ENSG00000158022
chr1	25138401	25138526	ENSE00001036610	2	-	ENSG00000158022
chr1	25138826	25138849	ENSE00001036623	2	-	ENSG00000158022
chr1	25139586	25139820	ENSE00001036620	2	-	ENSG00000158022
chr1	25141464	25141560	ENSE00001036596	2	-	ENSG00000158022
chr1	25142364	25142533	ENSG00000158022.1_M2	2	-	ENSG00000158022
chr1	25147467	25147640	ENSE00003571065	2	-	ENSG00000158022
chr1	25148538	25149637	ENSG00000158022.2_M2	2	-	ENSG00000158022
chr1	25194928	25195184	ENSG00000175087.1_M2	2	+	ENSG00000175087
chr1	25195600	25195679	ENSG00000175087.2_M2	2	+	ENSG00000175087
chr1	25196223	25196414	ENSE00001208777	2	+	ENSG00000175087
chr1	25198050	25198352	ENSE00001462972	2	+	ENSG00000175087
chr1	25205620	25209328	ENSG00000175087.1_M4	2	+	ENSG00000175087
chr1	25243014	25243121	ENSE00001420161	2	+	ENSG00000197245
chr1	25247836	25248131	ENSE00003786111	2	-	ENSG00000282872
chr1	25249381	25249597	ENSG00000282872.1_M2	2	-	ENSG00000282872
chr1	25249708	25249792	ENSE00003789814	2	-	ENSG00000282872
chr1	25252106	25252272	ENSE00003789965	2	-	ENSG00000282872
chr1	25253206	25253561	ENSE00001665240_F1	2	-	ENSG00000236782
chr1	25253874	25254108	ENSG00000236782.1_M5	2	-	ENSG00000236782
chr1	25254504	25254564	ENSG00000142684.1_M2	2	+	ENSG00000142684
chr1	25254846	25255064	ENSG00000236782.1_M2	2	-	ENSG00000236782
chr1	25255307	25255512	ENSG00000236782.1_M4	2	-	ENSG00000236782
chr1	25264338	25264530	ENSG00000142675.1_M6	2	+	ENSG00000142675
chr1	25267097	25267540	ENSG00000142675.1_M2	2	+	ENSG00000142675
chr1	25267644	25268013	ENSG00000142675.2_M2	2	+	ENSG00000142675
chr1	25268511	25268866	ENSG00000142675.3_M2	2	+	ENSG00000142675
chr1	25268929	25269007	ENSG00000142675.4_M2	2	+	ENSG00000142675
chr1	25269284	25269326	ENSG00000142675.5_M2	2	+	ENSG00000142675
chr1	25269403	25269508	ENSG00000142675.6_M2	2	+	ENSG00000142675
chr1	25270109	25270169	ENSG00000142675.1_M3	2	+	ENSG00000142675
chr1	25270258	25270348	ENSG00000142675.7_M2	2	+	ENSG00000142675
chr1	25270641	25270743	ENSG00000142675.8_M2	2	+	ENSG00000142675
chr1	25270982	25271199	ENSG00000142675.1_M4	2	+	ENSG00000142675
chr1	25271312	25271419	ENSG00000142675.9_M2	2	+	ENSG00000142675
chr1	25271496	25271524	ENSE00003528710	2	+	ENSG00000142675
chr1	25271925	25272098	ENSG00000142675.10_M2	2	+	ENSG00000142675
chr1	25273826	25274150	ENSG00000142675.11_M2	2	+	ENSG00000142675
chr1	25274201	25274391	ENSG00000142675.12_M2	2	+	ENSG00000142675
chr1	25275140	25275410	ENSG00000142675.1_M5	2	+	ENSG00000142675
chr1	25275504	25275604	ENSE00003551799	2	+	ENSG00000142675
chr1	25275678	25275860	ENSG00000142675.13_M2	2	+	ENSG00000142675
chr1	25277460	25277740	ENSG00000188782.1_M2	2	+	ENSG00000188782
chr1	25278186	25278330	ENSE00001377630	2	+	ENSG00000188782
chr1	25280688	25280790	ENSE00001367878	2	+	ENSG00000188782
chr1	25284595	25284693	ENSE00001377608	2	+	ENSG00000188782
chr1	25284866	25284987	ENSE00001377994	2	+	ENSG00000188782
chr1	25285195	25285329	ENSG00000188782.2_M2	2	+	ENSG00000188782
chr1	25286815	25286990	ENSE00001388649	2	+	ENSG00000188782
chr1	25287761	25288007	ENSG00000188782.3_M2	2	+	ENSG00000188782
chr1	25288263	25288489	ENSG00000188782.4_M2	2	+	ENSG00000188782
chr1	25289382	25289862	ENSE00003615980	2	+	ENSG00000188782
chr1	25302805	25303011	ENSG00000236155.1_M3	2	+	ENSG00000236155
chr1	25312522	25312680	ENSG00000236155.1_M2	2	+	ENSG00000236155
chr1	25313274	25313651	ENSG00000236155.2_M2	2	+	ENSG00000236155
chr1	25315011	25315182	ENSG00000236155.2_M3	2	+	ENSG00000236155
chr1	25315230	25315615	ENSG00000236155.3_M2	2	+	ENSG00000236155
chr1	25316501	25316532	ENSE00001676177	2	+	ENSG00000236155
chr1	25317314	25317466	ENSE00001644345	2	+	ENSG00000236155
chr1	25317704	25317907	ENSG00000236155.4_M2	2	+	ENSG00000236155
chr1	25324061	25324219	ENSG00000130695.1_M3	2	+	ENSG00000130695
chr1	25329647	25329720	ENSG00000130695.1_M2	2	+	ENSG00000130695
chr1	25334023	25334176	ENSE00001065297	2	+	ENSG00000130695
chr1	25344412	25344667	ENSE00001861307	2	+	ENSG00000130695
chr1	25345005	25345700	ENSG00000130695.2_M2	2	+	ENSG00000130695
chr1	25347452	25347586	ENSG00000130695.3_M2	2	+	ENSG00000130695
chr1	25347997	25348115	ENSE00001065306	2	+	ENSG00000130695
chr1	25349464	25349650	ENSE00001235611	2	+	ENSG00000130695
chr1	25352904	25353262	ENSE00003608946	2	-	ENSG00000270733
chr1	25358350	25358503	ENSE00000896423	2	+	ENSG00000130695
chr1	25359327	25359482	ENSE00003524793	2	+	ENSG00000130695
chr1	25360882	25360976	ENSG00000130695.4_M2	2	+	ENSG00000130695
chr1	25361333	25362260	ENSG00000130695.2_M3	2	+	ENSG00000130695
chr1	25365375	25365483	ENSE00003568237	2	+	ENSG00000130695
chr1	25366949	25367175	ENSE00003512969	2	+	ENSG00000130695
chr1	25369650	25370671	ENSG00000142669.1_M2	2	+	ENSG00000142669
chr1	25371227	25371790	ENSG00000142669.1_M3	2	+	ENSG00000142669
chr1	25373053	25373194	ENSE00003462243	2	-	ENSG00000158062
chr1	25373268	25373342	ENSE00003517212	2	-	ENSG00000158062
chr1	25374546	25374686	ENSG00000158062.1_M2	2	-	ENSG00000158062
chr1	25374766	25375946	ENSG00000158062.1_M4	2	-	ENSG00000158062
chr1	25376226	25376441	ENSG00000158062.1_M3	2	-	ENSG00000158062
chr1	25384592	25384732	ENSG00000158062.2_M2	2	-	ENSG00000158062
chr1	25387320	25387397	ENSG00000158062.3_M2	2	-	ENSG00000158062
chr1	25387828	25387883	ENSE00003570400	2	-	ENSG00000158062
chr1	25388363	25388464	ENSG00000158062.4_M2	2	-	ENSG00000158062
chr1	25391320	25391448	ENSG00000158062.5_M2	2	-	ENSG00000158062
chr1	25392089	25392118	ENSE00003501805	2	-	ENSG00000158062
chr1	25393193	25393397	ENSG00000158062.6_M2	2	-	ENSG00000158062
chr1	25393423	25393548	ENSE00001379436	2	-	ENSG00000158062
chr1	25396663	25396952	ENSE00001741250	2	-	ENSG00000158062
chr1	25396967	25397080	ENSG00000158062.1_M8	2	-	ENSG00000158062
chr1	25397225	25397359	ENSE00001723635	2	-	ENSG00000158062
chr1	25408371	25408461	ENSG00000169442.1_M2	2	+	ENSG00000169442
chr1	25408486	25408778	ENSG00000158062.7_M2	2	-	ENSG00000158062
chr1	25408942	25409409	ENSG00000169442.2_M2	2	+	ENSG00000169442
chr1	25410582	25410936	ENSG00000169442.3_M2	2	+	ENSG00000169442
chr1	25412274	25412472	ENSG00000176092.1_M3	2	-	ENSG00000176092
chr1	25412579	25412739	ENSE00003524224	2	-	ENSG00000176092
chr1	25414580	25414739	ENSE00003468900	2	-	ENSG00000176092
chr1	25415208	25415400	ENSE00001462790	2	-	ENSG00000176092
chr1	25415483	25415539	ENSE00001462782	2	-	ENSG00000176092
chr1	25417122	25417468	ENSE00001632844	2	+	ENSG00000225854
chr1	25418635	25418759	ENSE00001231582	2	-	ENSG00000176092
chr1	25419035	25419300	ENSG00000176092.1_M2	2	-	ENSG00000176092
chr1	25421939	25422069	ENSG00000176092.2_M3	2	-	ENSG00000176092
chr1	25426524	25426637	ENSE00003486397	2	-	ENSG00000176092
chr1	25426766	25426812	ENSG00000176092.2_M2	2	-	ENSG00000176092
chr1	25426894	25427161	ENSG00000176092.3_M2	2	-	ENSG00000176092
chr1	25427269	25427409	ENSE00003476450	2	-	ENSG00000176092
chr1	25427575	25427675	ENSE00002098907	2	-	ENSG00000176092
chr1	25427681	25427808	ENSE00003476166	2	-	ENSG00000176092
chr1	25427966	25428103	ENSE00003589525	2	-	ENSG00000176092
chr1	25428440	25428476	ENSE00003508596	2	-	ENSG00000176092
chr1	25428778	25428905	ENSG00000176092.4_M2	2	-	ENSG00000176092
chr1	25429711	25429851	ENSG00000176092.5_M2	2	-	ENSG00000176092
chr1	25433192	25433322	ENSE00003601037	2	-	ENSG00000176092
chr1	25433485	25433598	ENSE00003461721	2	-	ENSG00000176092
chr1	25433684	25433732	ENSG00000176092.6_M2	2	-	ENSG00000176092
chr1	25444509	25444604	ENSG00000176092.7_M2	2	-	ENSG00000176092
chr1	25446932	25446996	ENSE00003810020	2	-	ENSG00000176092
chr1	25450356	25450472	ENSE00003801923	2	-	ENSG00000176092
chr1	25452039	25452428	ENSG00000176083.1_M3	2	-	ENSG00000176083
chr1	25452521	25452581	ENSE00001324092	2	-	ENSG00000176083
chr1	25453431	25453560	ENSE00001672510	2	-	ENSG00000176083
chr1	25454935	25455630	ENSG00000176083.1_M7	2	-	ENSG00000176083
chr1	25457991	25458196	ENSG00000176083.1_M2	2	-	ENSG00000176083
chr1	25458856	25458984	ENSG00000176083.2_M2	2	-	ENSG00000176083
chr1	25461047	25461165	ENSG00000176083.3_M2	2	-	ENSG00000176083
chr1	25462877	25463189	ENSG00000176083.1_M4	2	-	ENSG00000176083
chr1	25463695	25463793	ENSE00001718532	2	-	ENSG00000176083
chr1	25464710	25464955	ENSG00000176083.4_M2	2	-	ENSG00000176083
chr1	25532406	25532814	ENSG00000117682.1_M4	2	+	ENSG00000117682
chr1	25537856	25538423	ENSG00000117682.1_M2	2	+	ENSG00000117682
chr1	25542400	25542778	ENSG00000117682.1_M7	2	+	ENSG00000117682
chr1	25546007	25546124	ENSG00000117682.1_M6	2	+	ENSG00000117682
chr1	25547255	25547867	ENSG00000117682.2_M4	2	+	ENSG00000117682
chr1	25548055	25548265	ENSE00001613677	2	+	ENSG00000117682
chr1	25557468	25557583	ENSE00003571564	2	+	ENSG00000117682
chr1	25559713	25559821	ENSE00003524872	2	+	ENSG00000117682
chr1	25562446	25562561	ENSE00001606573	2	-	ENSG00000225891
chr1	25563066	25563124	ENSE00001597012	2	-	ENSG00000225891
chr1	25565892	25566013	ENSE00001599841	2	-	ENSG00000225891
chr1	25566736	25566971	ENSE00001593704	2	-	ENSG00000225891
chr1	25566981	25567217	ENSE00001641010	2	+	ENSG00000117682
chr1	25568582	25570992	ENSG00000117682.1_M5	2	+	ENSG00000117682
chr1	25572149	25572327	ENSG00000198830.1_M9	2	+	ENSG00000198830
chr1	25572906	25573839	ENSG00000198830.1_M12	2	+	ENSG00000198830
chr1	25574274	25575676	ENSG00000198830.1_M10	2	+	ENSG00000198830
chr1	25626595	25626820	ENSG00000117676.1_M4	2	+	ENSG00000117676
chr1	25627581	25627739	ENSE00002193115	2	+	ENSG00000117676
chr1	25633735	25633780	ENSE00003474922	2	+	ENSG00000117676
chr1	25639918	25640028	ENSG00000117676.1_M3	2	+	ENSG00000117676
chr1	25640881	25640985	ENSE00002184267	2	+	ENSG00000117676
chr1	25642657	25642851	ENSG00000117676.2_M3	2	+	ENSG00000117676
chr1	25643682	25643799	ENSG00000117676.2_M2	2	+	ENSG00000117676
chr1	25644004	25644406	ENSG00000117676.3_M3	2	+	ENSG00000117676
chr1	25648221	25648411	ENSG00000117676.2_M4	2	+	ENSG00000117676
chr1	25648468	25648548	ENSE00003562371	2	+	ENSG00000117676
chr1	25649645	25649724	ENSE00001462648	2	+	ENSG00000117676
chr1	25650216	25650959	ENSG00000117676.3_M4	2	+	ENSG00000117676
chr1	25651037	25651271	ENSG00000117676.3_M2	2	+	ENSG00000117676
chr1	25651365	25651417	ENSE00001808351	2	+	ENSG00000238705
chr1	25651419	25651562	ENSE00003563498	2	+	ENSG00000117676
chr1	25651974	25652045	ENSG00000117676.4_M3	2	+	ENSG00000117676
chr1	25652360	25652449	ENSE00003507729	2	+	ENSG00000117676
chr1	25652899	25652987	ENSE00001884923	2	+	ENSG00000117676
chr1	25653477	25653542	ENSE00003470424	2	+	ENSG00000117676
chr1	25653821	25653924	ENSG00000117676.5_M3	2	+	ENSG00000117676
chr1	25655625	25655756	ENSE00003489482	2	+	ENSG00000117676
chr1	25657546	25657672	ENSE00003573880	2	+	ENSG00000117676
chr1	25657865	25657955	ENSE00003521520	2	+	ENSG00000117676
chr1	25658325	25658484	ENSE00003471820	2	+	ENSG00000117676
chr1	25668046	25668428	ENSG00000117676.6_M3	2	+	ENSG00000117676
chr1	25668660	25669105	ENSG00000117676.1_M5	2	+	ENSG00000117676
chr1	25670035	25670173	ENSE00003488069	2	+	ENSG00000117676
chr1	25670897	25671849	ENSG00000117676.1_M7	2	+	ENSG00000117676
chr1	25689999	25690303	ENSE00001817819	2	-	ENSG00000243905
chr1	25696965	25697029	ENSE00002088897	2	-	ENSG00000252429
chr1	25737861	25737965	ENSE00001807852	2	+	ENSG00000238316
chr1	25784572	25785676	ENSE00002603998_F1	2	-	ENSG00000260063
chr1	25786058	25786573	ENSE00002603998_F2	2	-	ENSG00000260063
chr1	25788470	25789976	ENSG00000117713.1_M3	2	+	ENSG00000117713
chr1	25820101	25820267	ENSE00002169403	2	+	ENSG00000117713
chr1	25821305	25822261	ENSG00000117713.1_M4	2	+	ENSG00000117713
chr1	25823541	25823994	ENSG00000117713.2_M3	2	+	ENSG00000117713
chr1	25825055	25825172	ENSE00001227857	2	+	ENSG00000117713
chr1	25845357	25845647	ENSE00003793527	2	+	ENSG00000117713
chr1	25853251	25853492	ENSE00001349762	2	+	ENSG00000117713
chr1	25853779	25853869	ENSE00001349761	2	+	ENSG00000117713
chr1	25854547	25854715	ENSE00001349760	2	+	ENSG00000117713
chr1	25855367	25855680	ENSG00000117713.2_M4	2	+	ENSG00000117713
chr1	25856679	25857507	ENSG00000117713.1_M2	2	+	ENSG00000117713
chr1	25858639	25858985	ENSG00000117713.3_M3	2	+	ENSG00000117713
chr1	25860208	25860418	ENSE00001349752	2	+	ENSG00000117713
chr1	25861590	25865054	ENSG00000117713.3_M4	2	+	ENSG00000117713
chr1	25865233	25865409	ENSG00000117713.1_M5	2	+	ENSG00000117713
chr1	25865779	25866148	ENSG00000117713.4_M3	2	+	ENSG00000117713
chr1	25866241	25866338	ENSE00003460238	2	+	ENSG00000117713
chr1	25866555	25866643	ENSE00003798707	2	+	ENSG00000117713
chr1	25866768	25867660	ENSG00000117713.1_M7	2	+	ENSG00000117713
chr1	25868016	25868147	ENSE00003458510	2	+	ENSG00000117713
chr1	25868256	25868401	ENSE00002162508	2	+	ENSG00000117713
chr1	25870557	25874565	ENSG00000117713.1_M8	2	+	ENSG00000117713
chr1	25879935	25880270	ENSE00001720159	2	+	ENSG00000060642
chr1	25880415	25881283	ENSG00000060642.1_PMM2	2	+	ENSG00000060642
chr1	25881391	25881494	ENSE00001703600	2	+	ENSG00000060642
chr1	25883224	25883359	ENSE00003476293	2	+	ENSG00000060642
chr1	25886395	25887517	ENSG00000060642.1_M6	2	+	ENSG00000060642
chr1	25889839	25890675	ENSG00000060642.2_M3	2	+	ENSG00000060642
chr1	25905023	25905314	ENSE00001811223	2	+	ENSG00000241188
chr1	25914758	25915182	ENSE00001462584	2	+	ENSG00000204160
chr1	25920044	25920113	ENSG00000204160.1_M2	2	+	ENSG00000204160
chr1	25920487	25920648	ENSE00003534074	2	+	ENSG00000204160
chr1	25936836	25936986	ENSE00001462582	2	+	ENSG00000204160
chr1	25938525	25938663	ENSG00000204160.2_M2	2	+	ENSG00000204160
chr1	25938781	25938830	ENSE00001462573	2	+	ENSG00000204160
chr1	25939352	25939455	ENSG00000204160.3_M2	2	+	ENSG00000204160
chr1	25940977	25941437	ENSG00000204160.4_M2	2	+	ENSG00000204160
chr1	25941951	25945829	ENSG00000204160.1_M5	2	+	ENSG00000204160
chr1	25951376	25952710	ENSE00001406083	2	+	ENSG00000175793
chr1	25963876	25965683	ENSE00001899852_F1	2	-	ENSG00000142751
chr1	25965811	25967316	ENSG00000142751.1_M3	2	-	ENSG00000142751
chr1	25971733	25971864	ENSG00000142751.1_M2	2	-	ENSG00000142751
chr1	25973550	25973919	ENSG00000142751.2_M3	2	-	ENSG00000142751
chr1	25976469	25976513	ENSE00001809622	2	-	ENSG00000142751
chr1	25976541	25976698	ENSE00003481397	2	-	ENSG00000142751
chr1	25977262	25977874	ENSG00000142751.3_M3	2	-	ENSG00000142751
chr1	25978064	25978803	ENSG00000198746.1_M3	2	-	ENSG00000198746
chr1	25979987	25980115	ENSE00000956141	2	-	ENSG00000198746
chr1	25980246	25980469	ENSG00000198746.1_M2	2	-	ENSG00000198746
chr1	25980965	25981025	ENSE00000956139	2	-	ENSG00000198746
chr1	25981811	25981986	ENSE00000956138	2	-	ENSG00000198746
chr1	25984908	25985333	ENSE00001649845	2	-	ENSG00000198746
chr1	25987604	25987850	ENSE00001866288_F1	2	-	ENSG00000198746
chr1	25988013	25988079	ENSE00001866288_F2	2	-	ENSG00000198746
chr1	25989892	25989977	ENSE00001739176	2	+	ENSG00000090273
chr1	25998700	25998808	ENSE00001672781	2	+	ENSG00000090273
chr1	25999061	25999659	ENSE00001065528	2	-	ENSG00000131910
chr1	26000979	26001537	ENSE00000761012	2	-	ENSG00000131910
chr1	26009263	26009466	ENSE00001390272	2	+	ENSG00000090273
chr1	26009678	26010029	ENSE00001801158	2	+	ENSG00000090273
chr1	26037127	26037331	ENSE00000872663	2	+	ENSG00000090273
chr1	26040801	26041353	ENSG00000090273.1_M3	2	+	ENSG00000090273
chr1	26041799	26042532	ENSG00000090273.1_M2	2	+	ENSG00000090273
chr1	26045236	26045826	ENSG00000175707.1_M2	2	-	ENSG00000175707
chr1	26046356	26046431	ENSE00001221939	2	-	ENSG00000175707
chr1	26047015	26048086	ENSG00000175707.1_M3	2	-	ENSG00000175707
chr1	26056018	26056075	ENSG00000175707.2_M2	2	-	ENSG00000175707
chr1	26079225	26079611	ENSE00001688913	2	+	ENSG00000224064
chr1	26089268	26090191	ENSG00000253368.1_M2	2	+	ENSG00000253368
chr1	26095383	26096435	ENSG00000253368.2_M2	2	+	ENSG00000253368
chr1	26100523	26102461	ENSE00001949494	2	-	ENSG00000158246
chr1	26107874	26108304	ENSE00001821832	2	-	ENSG00000158246
chr1	26194163	26195990	ENSG00000090020.1_M4	2	-	ENSG00000090020
chr1	26196548	26196621	ENSE00003578381	2	-	ENSG00000090020
chr1	26197071	26197173	ENSE00003519340	2	-	ENSG00000090020
chr1	26197357	26197472	ENSE00003507091	2	-	ENSG00000090020
chr1	26197726	26197900	ENSE00003597941	2	-	ENSG00000090020
chr1	26198014	26198137	ENSG00000090020.1_M2	2	-	ENSG00000090020
chr1	26198553	26199349	ENSG00000090020.2_M2	2	-	ENSG00000090020
chr1	26200777	26201414	ENSG00000090020.3_M2	2	-	ENSG00000090020
chr1	26204046	26204264	ENSE00000956129	2	-	ENSG00000090020
chr1	26205926	26206177	ENSE00003465108	2	-	ENSG00000090020
chr1	26210229	26210690	ENSG00000090020.4_M2	2	-	ENSG00000090020
chr1	26252042	26252974	ENSG00000090020.1_M3	2	-	ENSG00000090020
chr1	26253455	26253506	ENSE00001462419	2	-	ENSG00000090020
chr1	26263738	26263949	ENSE00001462421	2	-	ENSG00000090020
chr1	26286833	26287462	ENSE00001622243	2	-	ENSG00000214973
chr1	26326518	26326676	ENSE00001739728	2	-	ENSG00000224311
chr1	26327334	26327425	ENSE00001618851	2	-	ENSG00000224311
chr1	26327588	26328024	ENSG00000142784.1_M2	2	+	ENSG00000142784
chr1	26348392	26348496	ENSE00002088566	2	-	ENSG00000252098
chr1	26353909	26354056	ENSG00000142784.2_M2	2	+	ENSG00000142784
chr1	26356107	26356191	ENSE00000956392	2	+	ENSG00000142784
chr1	26375165	26375212	ENSE00000956393	2	+	ENSG00000142784
chr1	26376257	26376369	ENSE00000956394	2	+	ENSG00000142784
chr1	26401601	26401677	ENSE00003465039	2	+	ENSG00000142784
chr1	26402317	26402426	ENSG00000142784.4_M2	2	+	ENSG00000142784
chr1	26403208	26403382	ENSE00003573835	2	+	ENSG00000142784
chr1	26406500	26406736	ENSE00003631473	2	+	ENSG00000142784
chr1	26408896	26410465	ENSG00000142784.1_M5	2	+	ENSG00000142784
chr1	26411456	26413904	ENSG00000142784.1_M7	2	+	ENSG00000142784
chr1	26416509	26416615	ENSE00001727304	2	+	ENSG00000243659
chr1	26416934	26417110	ENSE00001657000	2	+	ENSG00000243659
chr1	26427155	26427416	ENSG00000186501.1_M8	2	+	ENSG00000186501
chr1	26430353	26430821	ENSE00001875064	2	+	ENSG00000241547
chr1	26435743	26435827	ENSE00001694462	2	+	ENSG00000186501
chr1	26436008	26436161	ENSE00001921737	2	+	ENSG00000186501
chr1	26437093	26437125	ENSE00003512337	2	+	ENSG00000186501
chr1	26437369	26439071	ENSG00000186501.1_M5	2	+	ENSG00000186501
chr1	26447050	26447383	ENSG00000142765.1_M4	2	+	ENSG00000142765
chr1	26448281	26448327	ENSE00001815643	2	+	ENSG00000142765
chr1	26449918	26450571	ENSG00000142765.1_M2	2	+	ENSG00000142765
chr1	26452467	26452616	ENSG00000142765.1_M3	2	+	ENSG00000142765
chr1	26452854	26452927	ENSE00003510517	2	+	ENSG00000142765
chr1	26453013	26453059	ENSE00003555660	2	+	ENSG00000142765
chr1	26454137	26454210	ENSG00000142765.2_M2	2	+	ENSG00000142765
chr1	26454455	26456394	ENSG00000142765.1_M12	2	+	ENSG00000142765
chr1	26456513	26458583	ENSG00000142765.1_M5	2	+	ENSG00000142765
chr1	26458807	26459032	ENSG00000142765.2_M5	2	+	ENSG00000142765
chr1	26460306	26460592	ENSG00000142733.1_M6	2	-	ENSG00000142733
chr1	26460791	26460868	ENSE00003481175	2	-	ENSG00000142733
chr1	26461149	26461223	ENSE00003480814	2	-	ENSG00000142733
chr1	26461511	26461624	ENSG00000142733.1_M2	2	-	ENSG00000142733
chr1	26461713	26462737	ENSG00000142733.1_M8	2	-	ENSG00000142733
chr1	26462833	26462999	ENSG00000142733.2_M2	2	-	ENSG00000142733
chr1	26463303	26463442	ENSE00001691897	2	-	ENSG00000142733
chr1	26463541	26463734	ENSE00001620649	2	-	ENSG00000142733
chr1	26463831	26463989	ENSE00000956100	2	-	ENSG00000142733
chr1	26464539	26464645	ENSE00000956099	2	-	ENSG00000142733
chr1	26464980	26465117	ENSE00000956098	2	-	ENSG00000142733
chr1	26465363	26465491	ENSE00000956097	2	-	ENSG00000142733
chr1	26465827	26465961	ENSE00001037721	2	-	ENSG00000142733
chr1	26466043	26466131	ENSE00001037722	2	-	ENSG00000142733
chr1	26466280	26466376	ENSE00001037718	2	-	ENSG00000142733
chr1	26466469	26466519	ENSE00001037707	2	-	ENSG00000142733
chr1	26466643	26466751	ENSE00001037710	2	-	ENSG00000142733
chr1	26466828	26466991	ENSE00001037717	2	-	ENSG00000142733
chr1	26467214	26467374	ENSE00001037716	2	-	ENSG00000142733
chr1	26467764	26467877	ENSE00001037713	2	-	ENSG00000142733
chr1	26467974	26468145	ENSE00001037706	2	-	ENSG00000142733
chr1	26468564	26468671	ENSE00001037703	2	-	ENSG00000142733
chr1	26469042	26469211	ENSG00000142733.3_M2	2	-	ENSG00000142733
chr1	26469329	26469520	ENSE00001637431	2	-	ENSG00000142733
chr1	26469789	26469813	ENSE00001755515	2	-	ENSG00000142733
chr1	26469901	26470041	ENSE00001689261	2	-	ENSG00000142733
chr1	26471385	26472018	ENSG00000142733.1_M4	2	-	ENSG00000142733
chr1	26474239	26474605	ENSE00001037666	2	-	ENSG00000142748
chr1	26475599	26475857	ENSG00000142748.1_M2	2	-	ENSG00000142748
chr1	26475969	26476099	ENSE00003525283	2	-	ENSG00000142748
chr1	26496878	26497879	ENSG00000174950.1_M3	2	-	ENSG00000174950
chr1	26499459	26500087	ENSG00000174950.2_M3	2	-	ENSG00000174950
chr1	26500187	26500355	ENSE00003744542	2	-	ENSG00000174950
chr1	26500839	26501067	ENSG00000174950.3_M3	2	-	ENSG00000174950
chr1	26507067	26507237	ENSE00001609032	2	+	ENSG00000231207
chr1	26507560	26507745	ENSE00001690645	2	+	ENSG00000231207
chr1	26510243	26510337	ENSE00001462186	2	+	ENSG00000181773
chr1	26511393	26513414	ENSE00001462185	2	+	ENSG00000181773
chr1	26574500	26574641	ENSE00001818539	2	+	ENSG00000241169
chr1	26576586	26576873	ENSE00001902521	2	+	ENSG00000241169
chr1	26849814	26849997	ENSG00000009780.1_M4	2	+	ENSG00000009780
chr1	26857861	26858014	ENSE00000866716	2	+	ENSG00000009780
chr1	26862911	26863260	ENSE00001743273	2	+	ENSG00000231344
chr1	26868376	26868534	ENSG00000009780.1_M2	2	+	ENSG00000009780
chr1	26872812	26872899	ENSE00000761753	2	+	ENSG00000009780
chr1	26878940	26879076	ENSE00000866714	2	+	ENSG00000009780
chr1	26883273	26883512	ENSG00000009780.2_M2	2	+	ENSG00000009780
chr1	26883714	26883942	ENSE00001795210	2	+	ENSG00000009780
chr1	26884252	26886890	ENSG00000009780.2_M4	2	+	ENSG00000009780
chr1	26896943	26897186	ENSG00000117758.1_M3	2	+	ENSG00000117758
chr1	26897618	26897802	ENSE00003410825	2	+	ENSG00000269971
chr1	26916195	26916265	ENSE00003483126	2	+	ENSG00000117758
chr1	26920030	26920130	ENSE00003571412	2	+	ENSG00000117758
chr1	26928108	26928470	ENSG00000117758.1_M2	2	+	ENSG00000117758
chr1	26936329	26936696	ENSG00000117758.2_M3	2	+	ENSG00000117758
chr1	26938408	26938477	ENSE00001461976	2	+	ENSG00000117758
chr1	26938579	26938685	ENSG00000117758.2_M2	2	+	ENSG00000117758
chr1	26944297	26944521	ENSG00000117758.3_M2	2	+	ENSG00000117758
chr1	26946105	26946188	ENSE00000761741	2	+	ENSG00000117758
chr1	26946438	26946797	ENSE00003401626	2	+	ENSG00000270031
chr1	26951723	26953948	ENSE00001814246	2	+	ENSG00000117758
chr1	26954033	26954139	ENSE00001590948	2	+	ENSG00000223062
chr1	26959589	26960178	ENSG00000117751.1_M4	2	+	ENSG00000117751
chr1	26961569	26961630	ENSE00003498666	2	+	ENSG00000117751
chr1	26963214	26963380	ENSE00002089415	2	+	ENSG00000252947
chr1	26967518	26967672	ENSE00003628142	2	+	ENSG00000117751
chr1	26969837	26970058	ENSE00003574066	2	+	ENSG00000117751
chr1	26975832	26975897	ENSE00003461118	2	+	ENSG00000117751
chr1	26978914	26980497	ENSG00000117751.1_M6	2	+	ENSG00000117751
chr1	26998686	26998809	ENSG00000130775.1_M7	2	+	ENSG00000130775
chr1	27002758	27002899	ENSG00000130775.1_M2	2	+	ENSG00000130775
chr1	27006544	27006955	ENSG00000130775.1_M3	2	+	ENSG00000130775
chr1	27008869	27009942	ENSG00000130775.2_M7	2	+	ENSG00000130775
chr1	27010296	27012350	ENSG00000130775.2_M3	2	+	ENSG00000130775
chr1	27012763	27013606	ENSG00000130775.3_M3	2	+	ENSG00000130775
chr1	27018423	27019147	ENSG00000117748.1_M5	2	-	ENSG00000117748
chr1	27034213	27034315	ENSE00000956216	2	-	ENSG00000117748
chr1	27041094	27041771	ENSG00000117748.2_M5	2	-	ENSG00000117748
chr1	27061631	27061884	ENSG00000130768.1_M5	2	+	ENSG00000130768
chr1	27063175	27063302	ENSE00001869816	2	+	ENSG00000130768
chr1	27065516	27065721	ENSE00001617335	2	-	ENSG00000227050
chr1	27068130	27068236	ENSE00001904610	2	+	ENSG00000130768
chr1	27068934	27069024	ENSE00003547286	2	+	ENSG00000130768
chr1	27072187	27072401	ENSE00003487880	2	+	ENSG00000130768
chr1	27075969	27076138	ENSG00000130768.1_M2	2	+	ENSG00000130768
chr1	27080197	27080341	ENSE00003578488	2	+	ENSG00000130768
chr1	27081334	27081507	ENSE00003658790	2	+	ENSG00000130768
chr1	27082676	27082763	ENSG00000130768.2_M2	2	+	ENSG00000130768
chr1	27082843	27082857	ENSE00003488406_F2	2	+	ENSG00000130768
chr1	27082941	27083001	ENSG00000130768.3_M2	2	+	ENSG00000130768
chr1	27083085	27083473	ENSE00001617145_F2	2	+	ENSG00000130768
chr1	27085463	27085840	ENSG00000130768.4_M2	2	+	ENSG00000130768
chr1	27085928	27086145	ENSG00000130768.5_M2	2	+	ENSG00000130768
chr1	27086449	27087147	ENSE00001461837_F1	2	+	ENSG00000158156
chr1	27087181	27087350	ENSE00001461837_F2	2	+	ENSG00000158156
chr1	27091159	27091210	ENSE00001878008	2	+	ENSG00000158156
chr1	27093477	27095071	ENSG00000158156.2_M2	2	+	ENSG00000158156
chr1	27097313	27101520	ENSG00000158161.1_M3	2	-	ENSG00000158161
chr1	27104251	27104367	ENSE00001461779	2	-	ENSG00000158161
chr1	27105352	27105453	ENSE00000896307	2	-	ENSG00000158161
chr1	27115462	27115646	ENSG00000158161.2_M3	2	-	ENSG00000158161
chr1	27116688	27116803	ENSE00003676403	2	-	ENSG00000158161
chr1	27117177	27117544	ENSE00001764412	2	-	ENSG00000238231
chr1	27120415	27120576	ENSE00003643252	2	-	ENSG00000158161
chr1	27124346	27124405	ENSE00003547634	2	-	ENSG00000158161
chr1	27125312	27125380	ENSE00001933743	2	-	ENSG00000158161
chr1	27126990	27127080	ENSE00003572504	2	-	ENSG00000158161
chr1	27131348	27131432	ENSE00003479044	2	-	ENSG00000158161
chr1	27140129	27140313	ENSE00003538801	2	-	ENSG00000158161
chr1	27166624	27166762	ENSE00003565083	2	-	ENSG00000158161
chr1	27170726	27171023	ENSE00001857566	2	-	ENSG00000240750
chr1	27174383	27174520	ENSG00000158161.1_M2	2	-	ENSG00000158161
chr1	27177678	27177745	ENSE00003478962	2	-	ENSG00000158161
chr1	27181413	27181493	ENSE00003554013	2	-	ENSG00000158161
chr1	27187214	27187258	ENSE00003561905	2	-	ENSG00000158161
chr1	27196802	27196903	ENSG00000158161.2_M2	2	-	ENSG00000158161
chr1	27227321	27227494	ENSG00000158161.1_M4	2	-	ENSG00000158161
chr1	27247181	27247324	ENSE00001770294	2	+	ENSG00000228943
chr1	27257928	27257998	ENSE00001536077	2	-	ENSG00000214812
chr1	27258314	27258802	ENSE00001656861	2	-	ENSG00000214812
chr1	27280080	27280185	ENSE00002089473	2	-	ENSG00000253005
chr1	27284507	27288410	ENSG00000169403.1_M2	2	-	ENSG00000169403
chr1	27313335	27313933	ENSG00000169403.2_M2	2	-	ENSG00000169403
chr1	27340994	27341209	ENSG00000169403.3_M2	2	-	ENSG00000169403
chr1	27346848	27346967	ENSE00003563541	2	-	ENSG00000126698
chr1	27347545	27347625	ENSE00003463681	2	-	ENSG00000126698
chr1	27347670	27348762	ENSG00000126698.1_M3	2	-	ENSG00000126698
chr1	27355744	27356213	ENSG00000126698.2_M2	2	-	ENSG00000126698
chr1	27357558	27358036	ENSG00000126698.2_M3	2	-	ENSG00000126698
chr1	27377540	27377662	ENSE00001869076	2	-	ENSG00000126698
chr1	27383549	27383711	ENSG00000130770.1_M4	2	+	ENSG00000130770
chr1	27383801	27385546	ENSG00000130770.2_M4	2	+	ENSG00000130770
chr1	27386945	27388889	ENSE00003524220	2	-	ENSG00000270605
chr1	27394022	27394339	ENSE00001880910	2	+	ENSG00000130770
chr1	27394580	27395003	ENSE00003679936	2	+	ENSG00000271398
chr1	27406661	27407072	ENSE00001037175	2	+	ENSG00000130766
chr1	27420720	27420786	ENSE00000896283	2	+	ENSG00000130766
chr1	27423211	27423409	ENSE00000896282	2	+	ENSG00000130766
chr1	27423822	27424005	ENSE00000896281	2	+	ENSG00000130766
chr1	27424119	27424332	ENSE00000896280	2	+	ENSG00000130766
chr1	27424898	27425049	ENSE00000896279	2	+	ENSG00000130766
chr1	27425579	27425698	ENSE00000896278	2	+	ENSG00000130766
chr1	27426367	27426558	ENSE00000896277	2	+	ENSG00000130766
chr1	27430621	27430766	ENSE00000896276	2	+	ENSG00000130766
chr1	27432246	27434017	ENSE00000956207	2	+	ENSG00000130766
chr1	27481233	27481412	ENSG00000130772.1_M4	2	+	ENSG00000130772
chr1	27482513	27482606	ENSE00001936975	2	+	ENSG00000130772
chr1	27482827	27483023	ENSG00000130772.1_M2	2	+	ENSG00000130772
chr1	27486643	27488193	ENSG00000130772.1_M5	2	+	ENSG00000130772
chr1	27528616	27528860	ENSG00000204138.1_M6	2	+	ENSG00000204138
chr1	27568125	27568179	ENSE00003467691	2	+	ENSG00000204138
chr1	27593702	27593818	ENSE00003776097	2	+	ENSG00000204138
chr1	27598897	27599177	ENSG00000204138.1_M2	2	+	ENSG00000204138
chr1	27618349	27618377	ENSG00000204138.2_M2	2	+	ENSG00000204138
chr1	27619575	27619749	ENSG00000204138.3_M2	2	+	ENSG00000204138
chr1	27620709	27620790	ENSG00000204138.4_M2	2	+	ENSG00000204138
chr1	27626185	27626350	ENSE00003584556	2	+	ENSG00000204138
chr1	27626882	27627738	ENSG00000204138.1_M3	2	+	ENSG00000204138
chr1	27634037	27634635	ENSE00003465541	2	+	ENSG00000204138
chr1	27636595	27636780	ENSE00003581100	2	+	ENSG00000204138
chr1	27640932	27641086	ENSE00003541759	2	+	ENSG00000204138
chr1	27641846	27641965	ENSE00001564924	2	+	ENSG00000221216
chr1	27649631	27649687	ENSE00003530431	2	+	ENSG00000204138
chr1	27650230	27650351	ENSE00001851008	2	+	ENSG00000204138
chr1	27651410	27651472	ENSE00003488411	2	+	ENSG00000204138
chr1	27652113	27652251	ENSG00000204138.5_M2	2	+	ENSG00000204138
chr1	27653475	27653552	ENSE00003465845	2	+	ENSG00000204138
chr1	27656974	27660812	ENSG00000204138.2_M6	2	+	ENSG00000204138
chr1	27666381	27666418	ENSE00001461695_F1	2	+	ENSG00000180198
chr1	27666774	27667791	ENSE00001658285_F1	2	+	ENSG00000242125
chr1	27667997	27668682	ENSG00000242125.1_M2	2	+	ENSG00000242125
chr1	27668970	27669174	ENSE00001437980	2	+	ENSG00000200087
chr1	27670433	27671223	ENSE00001756047_F2	2	+	ENSG00000242125
chr1	27677178	27677321	ENSG00000180198.1_M2	2	+	ENSG00000180198
chr1	27678571	27678744	ENSG00000180198.1_M3	2	+	ENSG00000180198
chr1	27679061	27679393	ENSG00000180198.2_M2	2	+	ENSG00000180198
chr1	27690654	27690736	ENSE00003523462	2	+	ENSG00000180198
chr1	27691319	27691412	ENSG00000180198.3_M2	2	+	ENSG00000180198
chr1	27692622	27692810	ENSG00000180198.2_M3	2	+	ENSG00000180198
chr1	27692990	27693170	ENSE00003695529	2	+	ENSG00000180198
chr1	27693493	27693577	ENSE00001715854	2	+	ENSG00000180198
chr1	27695838	27695935	ENSE00003696436	2	+	ENSG00000180198
chr1	27696046	27696169	ENSE00003698350	2	+	ENSG00000180198
chr1	27696398	27696445	ENSE00001773660	2	+	ENSG00000180198
chr1	27696660	27696816	ENSG00000180198.1_M4	2	+	ENSG00000180198
chr1	27696882	27697171	ENSG00000180198.3_M3	2	+	ENSG00000180198
chr1	27697536	27697689	ENSG00000180198.4_M2	2	+	ENSG00000180198
chr1	27698621	27700092	ENSG00000180198.1_M5	2	+	ENSG00000180198
chr1	27722954	27723720	ENSG00000180098.1_M6	2	+	ENSG00000180098
chr1	27727024	27728111	ENSG00000180098.1_M3	2	+	ENSG00000180098
chr1	27729614	27729734	ENSG00000180098.1_M2	2	+	ENSG00000180098
chr1	27747754	27747886	ENSG00000197989.1_M5	2	-	ENSG00000197989
chr1	27747954	27748028	ENSE00001565247	2	-	ENSG00000221539
chr1	27748751	27748982	ENSG00000197989.1_M3	2	-	ENSG00000197989
chr1	27749111	27749604	ENSG00000197989.1_M7	2	-	ENSG00000197989
chr1	27749736	27750143	ENSG00000197989.1_M8	2	-	ENSG00000197989
chr1	27750280	27751092	ENSG00000197989.1_M11	2	-	ENSG00000197989
chr1	27751310	27752214	ENSE00001830023	2	-	ENSG00000197989
chr1	27759563	27759673	ENSE00001861490	2	-	ENSG00000120656
chr1	27783342	27784069	ENSG00000120656.1_M2	2	-	ENSG00000120656
chr1	27785864	27785953	ENSE00003483270	2	-	ENSG00000120656
chr1	27793706	27793821	ENSE00003612289	2	-	ENSG00000120656
chr1	27798383	27798461	ENSE00003537450	2	-	ENSG00000120656
chr1	27802339	27802591	ENSE00003493757	2	-	ENSG00000120656
chr1	27804377	27804462	ENSE00001897443	2	-	ENSG00000120656
chr1	27823069	27823500	ENSG00000120656.1_M3	2	-	ENSG00000120656
chr1	27823642	27823932	ENSE00001691648	2	+	ENSG00000229388
chr1	27826526	27826826	ENSE00001655936	2	+	ENSG00000229388
chr1	27828625	27829013	ENSG00000229388.1_M2	2	+	ENSG00000229388
chr1	27863685	27863862	ENSG00000162419.2_M3	2	+	ENSG00000162419
chr1	27869769	27869900	ENSE00002089245	2	+	ENSG00000252777
chr1	27870179	27870292	ENSG00000162419.1_M2	2	+	ENSG00000162419
chr1	27871689	27871814	ENSE00003654674	2	+	ENSG00000162419
chr1	27873029	27873133	ENSE00003480056	2	+	ENSG00000162419
chr1	27876688	27876846	ENSE00003461425	2	+	ENSG00000162419
chr1	27882155	27882287	ENSE00003477802	2	+	ENSG00000162419
chr1	27883903	27884041	ENSE00003531160	2	+	ENSG00000162419
chr1	27890225	27890348	ENSE00003468817	2	+	ENSG00000162419
chr1	27916803	27917865	ENSG00000198492.1_M7	2	+	ENSG00000198492
chr1	27917932	27918011	ENSG00000198492.1_M2	2	+	ENSG00000198492
chr1	27918443	27918523	ENSG00000198492.2_M2	2	+	ENSG00000198492
chr1	27919274	27919377	ENSE00001894027	2	+	ENSG00000198492
chr1	27920480	27920576	ENSE00001942371	2	+	ENSG00000198492
chr1	27922588	27924172	ENSG00000198492.1_M6	2	+	ENSG00000198492
chr1	27992619	27993088	ENSE00000816937	2	+	ENSG00000116329
chr1	28050336	28050686	ENSE00000762002	2	+	ENSG00000116329
chr1	28056950	28064672	ENSG00000116329.1_M3	2	+	ENSG00000116329
chr1	28065192	28065457	ENSE00000816936_F2	2	+	ENSG00000116329
chr1	28066429	28066678	ENSE00001652017	2	-	ENSG00000233427
chr1	28071163	28071492	ENSE00001791604	2	-	ENSG00000233427
chr1	28075822	28075935	ENSE00001437649	2	-	ENSG00000199756
chr1	28081204	28081324	ENSG00000159023.1_M4	2	+	ENSG00000159023
chr1	28087843	28087942	ENSE00001461597	2	+	ENSG00000159023
chr1	28107920	28108126	ENSE00001416728	2	+	ENSG00000159023
chr1	28175790	28176121	ENSE00001621724	2	-	ENSG00000225616
chr1	28179224	28179325	ENSE00001808314	2	+	ENSG00000206704
chr1	28180579	28181054	ENSG00000159023.1_M2	2	+	ENSG00000159023
chr1	28182502	28182582	ENSE00001379378	2	+	ENSG00000159023
chr1	28186497	28186710	ENSG00000159023.2_M2	2	+	ENSG00000159023
chr1	28190363	28190468	ENSE00001065026	2	+	ENSG00000159023
chr1	28205012	28205055	ENSE00001065032	2	+	ENSG00000159023
chr1	28208822	28208898	ENSE00001065030	2	+	ENSG00000159023
chr1	28211368	28211587	ENSE00001065027	2	+	ENSG00000159023
chr1	28223516	28223604	ENSE00001065043	2	+	ENSG00000159023
chr1	28226199	28226352	ENSE00001065025	2	+	ENSG00000159023
chr1	28228918	28229016	ENSE00001065024	2	+	ENSG00000159023
chr1	28232336	28232509	ENSE00001065035	2	+	ENSG00000159023
chr1	28234275	28234557	ENSE00003738628	2	+	ENSG00000277958
chr1	28246196	28246405	ENSG00000159023.3_M2	2	+	ENSG00000159023
chr1	28251620	28251677	ENSG00000159023.4_M2	2	+	ENSG00000159023
chr1	28251842	28251884	ENSE00001065038	2	+	ENSG00000159023
chr1	28253456	28253519	ENSE00001065029	2	+	ENSG00000159023
chr1	28257990	28258255	ENSG00000159023.1_M3	2	+	ENSG00000159023
chr1	28261770	28261806	ENSE00003798075	2	+	ENSG00000159023
chr1	28263429	28265847	ENSE00003793626	2	+	ENSG00000159023
chr1	28289226	28290938	ENSG00000159023.2_M4	2	+	ENSG00000159023
chr1	28302331	28302734	ENSG00000159023.2_M3	2	+	ENSG00000159023
chr1	28305368	28305449	ENSE00003493439	2	+	ENSG00000159023
chr1	28308699	28308804	ENSE00003470699	2	+	ENSG00000159023
chr1	28309824	28312451	ENSG00000159023.3_M3	2	+	ENSG00000159023
chr1	28313061	28314862	ENSG00000253304.1_M2	2	-	ENSG00000253304
chr1	28315380	28315518	ENSE00001716334	2	-	ENSG00000253304
chr1	28316873	28316953	ENSE00002244495	2	-	ENSG00000253304
chr1	28335391	28335447	ENSE00001780001	2	-	ENSG00000225750
chr1	28337796	28337883	ENSE00001646687	2	-	ENSG00000225750
chr1	28338630	28340114	ENSG00000116350.1_M3	2	-	ENSG00000116350
chr1	28341006	28341096	ENSE00001042695	2	-	ENSG00000116350
chr1	28345369	28345805	ENSG00000116350.1_M5	2	-	ENSG00000116350
chr1	28350319	28351506	ENSG00000116350.1_M10	2	-	ENSG00000116350
chr1	28356820	28356995	ENSE00003590611	2	-	ENSG00000116350
chr1	28357659	28357843	ENSG00000116350.1_M2	2	-	ENSG00000116350
chr1	28359438	28362219	ENSG00000116350.2_M2	2	-	ENSG00000116350
chr1	28362389	28364399	ENSE00003790094_F2	2	-	ENSG00000116350
chr1	28372226	28372568	ENSG00000116350.2_M3	2	-	ENSG00000116350
chr1	28384023	28385332	ENSG00000116353.1_M5	2	-	ENSG00000116353
chr1	28387092	28387410	ENSG00000116353.1_M7	2	-	ENSG00000116353
chr1	28391482	28391747	ENSG00000116353.1_M2	2	-	ENSG00000116353
chr1	28392532	28392677	ENSE00001461572	2	-	ENSG00000116353
chr1	28393104	28393207	ENSG00000116353.2_M2	2	-	ENSG00000116353
chr1	28394274	28394377	ENSG00000116353.2_M5	2	-	ENSG00000116353
chr1	28397889	28398033	ENSG00000116353.1_M3	2	-	ENSG00000116353
chr1	28407134	28407266	ENSG00000116353.1_M4	2	-	ENSG00000116353
chr1	28407717	28407942	ENSG00000116353.2_M4	2	-	ENSG00000116353
chr1	28411840	28412045	ENSG00000116353.3_M5	2	-	ENSG00000116353
chr1	28412199	28412321	ENSE00001920265	2	-	ENSG00000116353
chr1	28414275	28414685	ENSG00000116353.3_M2	2	-	ENSG00000116353
chr1	28415068	28415398	ENSE00001740343	2	+	ENSG00000237934
chr1	28415598	28415745	ENSE00001629339	2	+	ENSG00000237934
chr1	28415856	28415950	ENSE00001776172	2	+	ENSG00000237934
chr1	28420005	28420179	ENSE00001837196	2	-	ENSG00000116353
chr1	28421480	28421532	ENSE00001912797	2	-	ENSG00000116353
chr1	28421856	28422065	ENSG00000116353.1_M9	2	-	ENSG00000116353
chr1	28427635	28427837	ENSG00000060656.1_M3	2	+	ENSG00000060656
chr1	28446376	28446508	ENSE00001156797	2	+	ENSG00000060656
chr1	28449618	28449890	ENSE00001065086	2	+	ENSG00000060656
chr1	28450374	28450456	ENSE00001065087	2	+	ENSG00000060656
chr1	28450562	28450678	ENSE00001065089	2	+	ENSG00000060656
chr1	28450983	28451158	ENSE00001065097	2	+	ENSG00000060656
chr1	28451294	28451381	ENSE00002158372	2	+	ENSG00000060656
chr1	28451723	28452017	ENSE00003485069	2	+	ENSG00000060656
chr1	28466440	28466749	ENSG00000060656.1_M2	2	+	ENSG00000060656
chr1	28469994	28470104	ENSE00001065079	2	+	ENSG00000060656
chr1	28470438	28470640	ENSG00000060656.2_M2	2	+	ENSG00000060656
chr1	28471021	28471124	ENSE00003512618	2	+	ENSG00000060656
chr1	28473661	28473935	ENSE00003523919	2	+	ENSG00000060656
chr1	28474768	28475022	ENSG00000060656.3_M2	2	+	ENSG00000060656
chr1	28475771	28475910	ENSE00003615782	2	+	ENSG00000060656
chr1	28482903	28483061	ENSE00003516122	2	+	ENSG00000060656
chr1	28495780	28495856	ENSE00003681096	2	+	ENSG00000060656
chr1	28496358	28496435	ENSE00003490691	2	+	ENSG00000060656
chr1	28498132	28498150	ENSE00001768465	2	+	ENSG00000060656
chr1	28501740	28501777	ENSE00003527443	2	+	ENSG00000060656
chr1	28502342	28502550	ENSG00000060656.2_M3	2	+	ENSG00000060656
chr1	28502639	28502756	ENSE00003530184	2	+	ENSG00000060656
chr1	28503549	28503704	ENSG00000060656.5_M2	2	+	ENSG00000060656
chr1	28506370	28506506	ENSE00000762212	2	+	ENSG00000060656
chr1	28506997	28507147	ENSE00000762213	2	+	ENSG00000060656
chr1	28508743	28508917	ENSG00000060656.6_M2	2	+	ENSG00000060656
chr1	28511207	28511842	ENSG00000060656.7_M2	2	+	ENSG00000060656
chr1	28514640	28514798	ENSG00000060656.9_M2	2	+	ENSG00000060656
chr1	28516200	28516336	ENSG00000060656.10_M2	2	+	ENSG00000060656
chr1	28516608	28517823	ENSG00000060656.1_M6	2	+	ENSG00000060656
chr1	28520633	28522206	ENSE00001669236	2	-	ENSG00000230523
chr1	28524178	28524321	ENSE00001609405	2	-	ENSG00000230523
chr1	28540715	28541147	ENSE00001753581	2	-	ENSG00000230523
chr1	28701690	28701883	ENSE00002051537	2	-	ENSG00000225011
chr1	28710239	28710395	ENSE00002061155	2	-	ENSG00000225011
chr1	28922857	28923131	ENSE00001675387	2	-	ENSG00000228176
chr1	28923330	28923554	ENSE00001756769	2	-	ENSG00000228176
chr1	29117995	29118488	ENSE00003550786	2	-	ENSG00000270927
chr1	29228587	29229145	ENSE00001746506	2	-	ENSG00000233399
chr1	29229879	29229931	ENSE00001757258	2	-	ENSG00000233399
chr1	29231482	29231680	ENSE00001773678	2	-	ENSG00000233399
chr1	29239801	29239960	ENSE00001628181	2	-	ENSG00000233399
chr1	29244045	29244246	ENSE00001726211	2	-	ENSG00000233399
chr1	29251514	29251746	ENSE00001751712	2	-	ENSG00000233399
chr1	29252237	29252352	ENSE00001614679	2	-	ENSG00000233399
chr1	29355049	29355127	ENSE00001613188	2	+	ENSG00000233372
chr1	29355922	29356395	ENSE00001603977	2	+	ENSG00000233372
chr1	29441351	29441444	ENSE00001731913	2	+	ENSG00000231251
chr1	29637540	29637705	ENSE00001628922	2	-	ENSG00000236335
chr1	29638871	29639027	ENSE00001648252	2	-	ENSG00000236335
chr1	29644782	29644889	ENSE00001793053	2	+	ENSG00000231949
chr1	29648720	29649045	ENSE00001709956	2	+	ENSG00000231949
chr1	29923144	29925490	ENSE00001461490	2	-	ENSG00000162510
chr1	29925625	29926187	ENSG00000162510.1_M2	2	-	ENSG00000162510
chr1	29927016	29927169	ENSE00003583885	2	-	ENSG00000162510
chr1	29927768	29928185	ENSG00000162510.1_M3	2	-	ENSG00000162510
chr1	29928649	29928775	ENSE00003520152	2	-	ENSG00000162510
chr1	29930360	29930589	ENSE00001629369_F1	2	+	ENSG00000186056
chr1	29931102	29933026	ENSG00000186056.1_M2	2	+	ENSG00000186056
chr1	29933139	29933256	ENSG00000186056.2_M2	2	+	ENSG00000186056
chr1	29935309	29935439	ENSE00001627704	2	-	ENSG00000162510
chr1	29937572	29937904	ENSG00000186056.3_M2	2	+	ENSG00000186056
chr1	29938100	29938684	ENSG00000186056.1_M3	2	+	ENSG00000186056
chr1	29944882	29946333	ENSG00000162511.1_M2	2	-	ENSG00000162511
chr1	29947588	29947681	ENSE00003485973	2	-	ENSG00000162511
chr1	29950025	29950121	ENSE00003472478	2	-	ENSG00000162511
chr1	29951362	29951485	ENSE00003482958	2	-	ENSG00000162511
chr1	29951578	29951655	ENSE00002693183	2	-	ENSG00000264773
chr1	29952231	29952360	ENSE00003550036	2	-	ENSG00000162511
chr1	29954063	29954973	ENSG00000162511.1_M3	2	-	ENSG00000162511
chr1	29958325	29958638	ENSE00001921906	2	-	ENSG00000162511
chr1	29970067	29970229	ENSG00000162511.2_M2	2	-	ENSG00000162511
chr1	30022464	30022801	ENSE00001803900	2	-	ENSG00000229607
chr1	30027515	30027622	ENSE00001787901	2	-	ENSG00000229607
chr1	30036333	30036479	ENSG00000223382.1_M2	2	+	ENSG00000223382
chr1	30036731	30036933	ENSG00000223382.1_M3	2	+	ENSG00000223382
chr1	30038166	30038305	ENSG00000223382.2_M3	2	+	ENSG00000223382
chr1	30041861	30041996	ENSE00001707968	2	+	ENSG00000223382
chr1	30045471	30046397	ENSG00000223382.1_M8	2	+	ENSG00000223382
chr1	30055700	30055988	ENSE00001590670	2	+	ENSG00000222784
chr1	30070042	30070251	ENSE00001730301	2	+	ENSG00000235143
chr1	30081329	30085230	ENSG00000162512.1_M2	2	-	ENSG00000162512
chr1	30086154	30086446	ENSE00001065952	2	-	ENSG00000162512
chr1	30088412	30090597	ENSG00000162512.1_M5	2	-	ENSG00000162512
chr1	30090785	30090869	ENSE00001827808	2	-	ENSG00000162512
chr1	30091832	30091870	ENSE00001821204	2	-	ENSG00000162512
chr1	30093234	30093306	ENSE00001816101	2	-	ENSG00000162512
chr1	30130904	30131176	ENSE00002272552	2	-	ENSG00000266210
chr1	30144012	30145857	ENSG00000134644.1_M7	2	-	ENSG00000134644
chr1	30149142	30149335	ENSG00000134644.1_M3	2	-	ENSG00000134644
chr1	30153625	30153747	ENSE00003481617	2	-	ENSG00000134644
chr1	30154397	30154598	ENSG00000134644.1_M2	2	-	ENSG00000134644
chr1	30157783	30157921	ENSG00000134644.2_M3	2	-	ENSG00000134644
chr1	30162565	30162700	ENSG00000134644.2_M2	2	-	ENSG00000134644
chr1	30164669	30164798	ENSE00003618262	2	-	ENSG00000134644
chr1	30166129	30166397	ENSG00000134644.1_M4	2	-	ENSG00000134644
chr1	30177113	30177350	ENSG00000134644.3_M3	2	-	ENSG00000134644
chr1	30178421	30178820	ENSG00000134644.1_M5	2	-	ENSG00000134644
chr1	30179541	30179753	ENSG00000134644.4_M3	2	-	ENSG00000134644
chr1	30180737	30180933	ENSG00000134644.3_M2	2	-	ENSG00000134644
chr1	30199515	30199632	ENSG00000134644.2_M4	2	-	ENSG00000134644
chr1	30200765	30200859	ENSG00000134644.4_M2	2	-	ENSG00000134644
chr1	30201368	30201597	ENSE00002159157	2	-	ENSG00000134644
chr1	30211832	30212103	ENSG00000134644.5_M2	2	-	ENSG00000134644
chr1	30214496	30214663	ENSG00000134644.3_M4	2	-	ENSG00000134644
chr1	30225264	30225443	ENSE00003519177	2	-	ENSG00000134644
chr1	30226403	30226512	ENSE00003662731	2	-	ENSG00000134644
chr1	30250430	30250537	ENSG00000134644.6_M2	2	-	ENSG00000134644
chr1	30258222	30258729	ENSE00001607927	2	+	ENSG00000237329
chr1	30272487	30272650	ENSE00001715576	2	+	ENSG00000232768
chr1	30276935	30277003	ENSE00001912667	2	-	ENSG00000134644
chr1	30281449	30281823	ENSG00000134644.6_M3	2	-	ENSG00000134644
chr1	30283907	30284157	ENSE00002149304	2	-	ENSG00000134644
chr1	30287841	30288216	ENSG00000134644.1_M9	2	-	ENSG00000134644
chr1	30328016	30328190	ENSE00001715652	2	-	ENSG00000215900
chr1	30328515	30328593	ENSE00001722131	2	-	ENSG00000215900
chr1	30426443	30428425	ENSG00000084628.1_M4	2	-	ENSG00000084628
chr1	30428572	30428654	ENSE00000825219	2	-	ENSG00000084628
chr1	30429242	30429303	ENSG00000084628.1_M2	2	-	ENSG00000084628
chr1	30430523	30430721	ENSE00003442650	2	-	ENSG00000084628
chr1	30431868	30432033	ENSG00000084628.2_M2	2	-	ENSG00000084628
chr1	30434761	30435108	ENSG00000084628.1_M3	2	-	ENSG00000084628
chr1	30440534	30440639	ENSE00002187177	2	-	ENSG00000084628
chr1	30496220	30496281	ENSE00001461423	2	-	ENSG00000084628
chr1	30516225	30516786	ENSG00000060688.1_M5	2	-	ENSG00000060688
chr1	30517634	30517757	ENSE00001912982	2	-	ENSG00000060688
chr1	30518218	30518512	ENSG00000060688.1_M2	2	-	ENSG00000060688
chr1	30525896	30526404	ENSG00000060688.2_M2	2	-	ENSG00000060688
chr1	30527951	30528234	ENSG00000060688.3_M2	2	-	ENSG00000060688
chr1	30545989	30546155	ENSE00003609962	2	-	ENSG00000060688
chr1	30549588	30550092	ENSG00000060688.5_M2	2	-	ENSG00000060688
chr1	30553162	30553334	ENSG00000060688.6_M2	2	-	ENSG00000060688
chr1	30553533	30553765	ENSG00000121766.1_M6	2	+	ENSG00000121766
chr1	30566607	30566728	ENSE00003499416	2	+	ENSG00000121766
chr1	30574733	30574803	ENSE00003650665	2	+	ENSG00000121766
chr1	30575675	30575733	ENSE00003474851	2	+	ENSG00000121766
chr1	30589630	30589746	ENSE00001699139	2	-	ENSG00000229044
chr1	30593648	30593721	ENSE00001626200_F1	2	-	ENSG00000229044
chr1	30593749	30593822	ENSE00003467369_F1	2	+	ENSG00000121766
chr1	30595501	30595593	ENSE00003600538	2	+	ENSG00000121766
chr1	30603128	30603190	ENSE00001774117_F1	2	-	ENSG00000229044
chr1	30603350	30603369	ENSE00003767884_F1	2	+	ENSG00000121766
chr1	30620548	30621472	ENSG00000121766.1_M3	2	+	ENSG00000121766
chr1	30622144	30622462	ENSG00000121769.1_M4	2	-	ENSG00000121769
chr1	30623901	30624003	ENSE00003546269	2	-	ENSG00000121769
chr1	30625577	30625644	ENSE00001893503	2	-	ENSG00000121769
chr1	30625892	30626098	ENSG00000121769.1_M2	2	-	ENSG00000121769
chr1	30629434	30629569	ENSG00000121769.1_M3	2	-	ENSG00000121769
chr1	30632854	30632923	ENSE00001878663	2	-	ENSG00000121769
chr1	30633219	30633348	ENSE00001870897	2	-	ENSG00000121769
chr1	30665855	30666149	ENSE00001461351	2	+	ENSG00000168528
chr1	30666363	30666625	ENSG00000168528.1_M3	2	+	ENSG00000168528
chr1	30669302	30669491	ENSE00001461347	2	+	ENSG00000168528
chr1	30669999	30670987	ENSG00000168528.1_M2	2	+	ENSG00000168528
chr1	30672080	30672115	ENSE00001859009	2	+	ENSG00000168528
chr1	30679901	30680063	ENSE00003618497	2	+	ENSG00000168528
chr1	30680891	30681082	ENSE00003644553	2	+	ENSG00000168528
chr1	30681538	30681618	ENSE00003553664	2	+	ENSG00000168528
chr1	30681984	30682122	ENSG00000168528.2_M2	2	+	ENSG00000168528
chr1	30682862	30683032	ENSE00003581428	2	+	ENSG00000168528
chr1	30685598	30685740	ENSE00003630039	2	+	ENSG00000168528
chr1	30688829	30689051	ENSE00003535882	2	+	ENSG00000168528
chr1	30689929	30690546	ENSG00000168528.2_M3	2	+	ENSG00000168528
chr1	30784950	30785253	ENSE00002595525	2	+	ENSG00000260386
chr1	30786218	30786405	ENSG00000260386.1_M2	2	+	ENSG00000260386
chr1	30787880	30788054	ENSE00002623306	2	+	ENSG00000260386
chr1	30788994	30789167	ENSE00002629703	2	+	ENSG00000260386
chr1	30790337	30790447	ENSE00002621923	2	+	ENSG00000260386
chr1	30791061	30791086	ENSG00000260386.2_M2	2	+	ENSG00000260386
chr1	30791267	30792156	ENSE00002624184_F1	2	+	ENSG00000260386
chr1	30792212	30793424	ENSG00000260386.1_M6	2	+	ENSG00000260386
chr1	30793922	30794139	ENSE00002581372	2	+	ENSG00000260386
chr1	30794482	30794507	ENSE00002602577	2	+	ENSG00000260386
chr1	30805813	30805933	ENSE00003807051	2	+	ENSG00000284543
chr1	30806893	30811307	ENSG00000284543.1_M5	2	+	ENSG00000284543
chr1	30821120	30821414	ENSG00000284543.1_M3	2	+	ENSG00000284543
chr1	30825210	30828804	ENSG00000284543.1_M4	2	+	ENSG00000284543
chr1	30836167	30836290	ENSE00003808131	2	+	ENSG00000284543
chr1	30837065	30837199	ENSE00003810900	2	+	ENSG00000284543
chr1	30852467	30852582	ENSE00003804302	2	+	ENSG00000284543
chr1	30855854	30856012	ENSE00001666937	2	-	ENSG00000229167
chr1	30856304	30856573	ENSE00001793993	2	-	ENSG00000229167
chr1	30859660	30859824	ENSE00001688158	2	-	ENSG00000229167
chr1	30860735	30860846	ENSG00000142910.1_M5	2	+	ENSG00000142910
chr1	30861284	30862013	ENSG00000142910.1_M3	2	+	ENSG00000142910
chr1	30862395	30862439	ENSE00001899288	2	+	ENSG00000142910
chr1	30863425	30863489	ENSE00003538290	2	+	ENSG00000142910
chr1	30863975	30864036	ENSE00001862812	2	+	ENSG00000142910
chr1	30867480	30868983	ENSG00000142910.2_M5	2	+	ENSG00000142910
chr1	30869067	30869522	ENSG00000142910.2_M3	2	+	ENSG00000142910
chr1	30869621	30870937	ENSG00000142910.1_M6	2	+	ENSG00000142910
chr1	30871028	30871874	ENSG00000142910.3_M3	2	+	ENSG00000142910
chr1	30901763	30901992	ENSG00000121764.1_M2	2	+	ENSG00000121764
chr1	30902098	30902204	ENSG00000121764.2_M2	2	+	ENSG00000121764
chr1	30902833	30902894	ENSE00001561452	2	+	ENSG00000121764
chr1	30903098	30903469	ENSG00000121764.1_M4	2	+	ENSG00000121764
chr1	30903609	30903788	ENSE00000437378	2	+	ENSG00000121764
chr1	30904920	30905164	ENSE00003547323	2	+	ENSG00000121764
chr1	30905554	30905670	ENSE00003624025	2	+	ENSG00000121764
chr1	30907596	30907823	ENSE00003481350	2	+	ENSG00000121764
chr1	30909078	30909200	ENSE00003515394	2	+	ENSG00000121764
chr1	30910877	30911406	ENSG00000121764.3_M2	2	+	ENSG00000121764
chr1	30911410	30911701	ENSE00001813986	2	+	ENSG00000121764
chr1	30913948	30914929	ENSG00000162517.1_M4	2	-	ENSG00000162517
chr1	30916523	30916582	ENSE00002301728_F1	2	+	ENSG00000121764
chr1	30916606	30916726	ENSE00003519178_F1	2	-	ENSG00000162517
chr1	30918918	30919028	ENSE00001860540	2	-	ENSG00000162517
chr1	30928096	30928170	ENSE00003704565_F1	2	+	ENSG00000235790
chr1	30928344	30928647	ENSG00000162517.3_M4	2	-	ENSG00000162517
chr1	30928739	30928805	ENSE00002699185_F1	2	+	ENSG00000264078
chr1	30928892	30928942	ENSG00000162517.1_M2	2	-	ENSG00000162517
chr1	30929037	30929194	ENSG00000235790.1_M6	2	+	ENSG00000235790
chr1	30929300	30929430	ENSG00000235790.1_M7	2	+	ENSG00000235790
chr1	30933087	30933411	ENSE00002716220	2	+	ENSG00000264078
chr1	30935889	30936029	ENSE00002863435	2	+	ENSG00000235790
chr1	30936151	30936285	ENSE00003709894	2	+	ENSG00000235790
chr1	30936287	30936890	ENSG00000084636.1_M3	2	-	ENSG00000084636
chr1	30937474	30937609	ENSE00002956752	2	+	ENSG00000235790
chr1	30937633	30937711	ENSG00000084636.1_M2	2	-	ENSG00000084636
chr1	30937893	30938070	ENSE00003473792	2	-	ENSG00000084636
chr1	30938818	30938885	ENSE00003549268	2	-	ENSG00000084636
chr1	30939340	30939875	ENSG00000084636.2_M2	2	-	ENSG00000084636
chr1	30939937	30940124	ENSG00000235790.1_M3	2	+	ENSG00000235790
chr1	30940212	30940471	ENSG00000084636.3_M2	2	-	ENSG00000084636
chr1	30940921	30941057	ENSE00002936026_F1	2	+	ENSG00000235790
chr1	30941086	30941093	ENSE00003529403_F1	2	-	ENSG00000084636
chr1	30941282	30941517	ENSE00002801676	2	+	ENSG00000235790
chr1	30942510	30942600	ENSE00003653597	2	-	ENSG00000084636
chr1	30942936	30942987	ENSE00003471637	2	-	ENSG00000084636
chr1	30943676	30944181	ENSG00000235790.1_M14	2	+	ENSG00000235790
chr1	30944602	30944656	ENSG00000084636.4_M2	2	-	ENSG00000084636
chr1	30945083	30945137	ENSE00003517932	2	-	ENSG00000084636
chr1	30945431	30945476	ENSE00003483390	2	-	ENSG00000084636
chr1	30945677	30945778	ENSG00000084636.5_M2	2	-	ENSG00000084636
chr1	30946351	30946405	ENSE00003508173	2	-	ENSG00000084636
chr1	30946606	30947471	ENSG00000084636.6_M2	2	-	ENSG00000084636
chr1	30949185	30949248	ENSE00003492156	2	-	ENSG00000084636
chr1	30949517	30949632	ENSG00000084636.7_M2	2	-	ENSG00000084636
chr1	30949894	30949948	ENSE00003465425	2	-	ENSG00000084636
chr1	30950049	30950398	ENSG00000084636.2_M3	2	-	ENSG00000084636
chr1	30951589	30951643	ENSG00000084636.8_M2	2	-	ENSG00000084636
chr1	30952179	30952233	ENSE00003569556	2	-	ENSG00000084636
chr1	30952816	30952870	ENSE00003544539	2	-	ENSG00000084636
chr1	30953826	30954663	ENSG00000084636.3_M3	2	-	ENSG00000084636
chr1	30955631	30955676	ENSE00003475432	2	-	ENSG00000084636
chr1	30956432	30956519	ENSG00000084636.9_M2	2	-	ENSG00000084636
chr1	30956612	30956654	ENSE00003487094	2	-	ENSG00000084636
chr1	30956740	30956857	ENSE00003471032	2	-	ENSG00000084636
chr1	30957040	30957243	ENSG00000084636.10_M2	2	-	ENSG00000084636
chr1	30959023	30959056	ENSE00001461224	2	-	ENSG00000084636
chr1	30959274	30959328	ENSE00001049351	2	-	ENSG00000084636
chr1	30963263	30963719	ENSG00000084636.11_M2	2	-	ENSG00000084636
chr1	30963837	30963885	ENSE00001351488	2	-	ENSG00000084636
chr1	30964075	30964135	ENSE00001411271	2	-	ENSG00000084636
chr1	30964938	30964965	ENSE00001408743	2	-	ENSG00000084636
chr1	30965056	30965101	ENSE00001431648	2	-	ENSG00000084636
chr1	30966967	30967036	ENSE00001049321	2	-	ENSG00000084636
chr1	30967227	30967281	ENSE00001049353	2	-	ENSG00000084636
chr1	30967367	30967403	ENSE00001049296	2	-	ENSG00000084636
chr1	30967740	30967782	ENSG00000084636.12_M2	2	-	ENSG00000084636
chr1	30967983	30968037	ENSE00003538372	2	-	ENSG00000084636
chr1	30968142	30968265	ENSG00000084636.13_M2	2	-	ENSG00000084636
chr1	30968556	30968664	ENSE00003532687	2	-	ENSG00000084636
chr1	30968853	30968889	ENSE00003541815	2	-	ENSG00000084636
chr1	30969671	30969803	ENSG00000084636.14_M2	2	-	ENSG00000084636
chr1	30970123	30970168	ENSE00003658602	2	-	ENSG00000084636
chr1	30970276	30970312	ENSE00003489302	2	-	ENSG00000084636
chr1	30972491	30972527	ENSE00003516167	2	-	ENSG00000084636
chr1	30972885	30972996	ENSE00003664166	2	-	ENSG00000084636
chr1	30973074	30973110	ENSE00003506580	2	-	ENSG00000084636
chr1	30973356	30973384	ENSE00001851406	2	-	ENSG00000084636
chr1	30973485	30973592	ENSG00000084636.15_M2	2	-	ENSG00000084636
chr1	30973765	30973993	ENSG00000084636.16_M2	2	-	ENSG00000084636
chr1	30974396	30974418	ENSE00001370390	2	-	ENSG00000084636
chr1	30974553	30974598	ENSE00001374034	2	-	ENSG00000084636
chr1	30975213	30975252	ENSE00001367413	2	-	ENSG00000084636
chr1	30975441	30975537	ENSE00001389259	2	-	ENSG00000084636
chr1	30975622	30975667	ENSE00001317341	2	-	ENSG00000084636
chr1	30976029	30976092	ENSE00001049318	2	-	ENSG00000084636
chr1	30976486	30976522	ENSE00001049334	2	-	ENSG00000084636
chr1	30976610	30976655	ENSE00001049313	2	-	ENSG00000084636
chr1	30976779	30976821	ENSE00001049305	2	-	ENSG00000084636
chr1	30977104	30977167	ENSE00001302737	2	-	ENSG00000084636
chr1	30978156	30978183	ENSE00001461262	2	-	ENSG00000084636
chr1	30979198	30979234	ENSE00001461263	2	-	ENSG00000084636
chr1	30979773	30979800	ENSE00001416670	2	-	ENSG00000084636
chr1	30980100	30980154	ENSE00001049300	2	-	ENSG00000084636
chr1	30980975	30981101	ENSG00000084636.17_M2	2	-	ENSG00000084636
chr1	30981232	30981313	ENSE00000957114	2	-	ENSG00000084636
chr1	30981918	30982185	ENSE00001786800	2	-	ENSG00000084636
chr1	30982495	30982619	ENSG00000084636.18_M2	2	-	ENSG00000084636
chr1	30983821	30983939	ENSE00003529009	2	-	ENSG00000084636
chr1	30984049	30984124	ENSE00003459843	2	-	ENSG00000084636
chr1	30986129	30986236	ENSE00001769021	2	-	ENSG00000084636
chr1	30987845	30988328	ENSG00000084636.19_M2	2	-	ENSG00000084636
chr1	31013646	31014610	ENSG00000121753.1_M7	2	-	ENSG00000121753
chr1	31014710	31014809	ENSG00000121753.1_M2	2	-	ENSG00000121753
chr1	31015126	31015162	ENSE00003485918	2	-	ENSG00000121753
chr1	31017325	31017945	ENSE00003511547	2	-	ENSG00000121753
chr1	31018640	31018680	ENSE00003588369	2	-	ENSG00000121753
chr1	31019042	31019138	ENSE00003622884	2	-	ENSG00000121753
chr1	31019497	31019669	ENSE00003467372	2	-	ENSG00000121753
chr1	31021708	31022190	ENSG00000121753.1_M4	2	-	ENSG00000121753
chr1	31022351	31022418	ENSE00003514836	2	-	ENSG00000121753
chr1	31022845	31023248	ENSG00000121753.1_M3	2	-	ENSG00000121753
chr1	31023953	31024056	ENSE00001732436	2	-	ENSG00000121753
chr1	31024176	31024280	ENSE00001759974	2	-	ENSG00000121753
chr1	31024722	31024849	ENSG00000121753.2_M2	2	-	ENSG00000121753
chr1	31025109	31025153	ENSE00003498013	2	-	ENSG00000121753
chr1	31025354	31025755	ENSG00000121753.3_M2	2	-	ENSG00000121753
chr1	31025852	31026180	ENSG00000121753.4_M2	2	-	ENSG00000121753
chr1	31026471	31026580	ENSE00003557514	2	-	ENSG00000121753
chr1	31026655	31026724	ENSE00001210765	2	-	ENSG00000121753
chr1	31026892	31027087	ENSE00000825312	2	-	ENSG00000121753
chr1	31027910	31028017	ENSE00000825313	2	-	ENSG00000121753
chr1	31028161	31028263	ENSE00003497439	2	-	ENSG00000121753
chr1	31028337	31028505	ENSE00003672423	2	-	ENSG00000121753
chr1	31028590	31028755	ENSG00000121753.5_M2	2	-	ENSG00000121753
chr1	31029375	31029540	ENSE00003585335	2	-	ENSG00000121753
chr1	31029997	31030212	ENSE00001816205	2	-	ENSG00000121753
chr1	31030731	31030896	ENSE00000956932	2	-	ENSG00000121753
chr1	31031186	31031270	ENSE00003484134	2	-	ENSG00000121753
chr1	31042584	31043401	ENSG00000121753.2_M3	2	-	ENSG00000121753
chr1	31043791	31043872	ENSG00000121753.3_M3	2	-	ENSG00000121753
chr1	31043968	31044098	ENSE00001370598	2	-	ENSG00000121753
chr1	31045247	31045323	ENSE00002687514	2	-	ENSG00000266580
chr1	31045908	31046011	ENSE00001761828	2	-	ENSG00000121753
chr1	31047272	31047616	ENSE00001735057	2	-	ENSG00000121753
chr1	31051266	31051480	ENSE00002189231	2	-	ENSG00000121753
chr1	31075703	31076058	ENSE00002188145	2	+	ENSG00000254545
chr1	31076992	31077711	ENSG00000134668.1_M5	2	-	ENSG00000134668
chr1	31077862	31077893	ENSE00002200334_F1	2	+	ENSG00000254545
chr1	31078809	31078996	ENSE00003550312	2	-	ENSG00000134668
chr1	31079272	31079362	ENSE00003481076	2	-	ENSG00000134668
chr1	31079872	31080492	ENSG00000134668.1_M4	2	-	ENSG00000134668
chr1	31080612	31080830	ENSG00000134668.1_M3	2	-	ENSG00000134668
chr1	31081095	31083310	ENSG00000134668.2_M4	2	-	ENSG00000134668
chr1	31084799	31085429	ENSG00000134668.1_M8	2	-	ENSG00000134668
chr1	31085991	31086076	ENSG00000134668.1_M2	2	-	ENSG00000134668
chr1	31086399	31086483	ENSG00000134668.2_M2	2	-	ENSG00000134668
chr1	31086607	31086733	ENSE00003626391	2	-	ENSG00000134668
chr1	31087032	31087209	ENSG00000134668.3_M2	2	-	ENSG00000134668
chr1	31088252	31088294	ENSG00000134668.4_M2	2	-	ENSG00000134668
chr1	31100638	31102063	ENSG00000134668.3_M4	2	-	ENSG00000134668
chr1	31102431	31102739	ENSG00000134668.4_M4	2	-	ENSG00000134668
chr1	31143089	31143217	ENSE00001620615	2	-	ENSG00000203620
chr1	31197965	31199208	ENSG00000184007.1_M3	2	-	ENSG00000184007
chr1	31200912	31200955	ENSG00000184007.1_M2	2	-	ENSG00000184007
chr1	31201709	31201766	ENSG00000184007.2_M2	2	-	ENSG00000184007
chr1	31203462	31203910	ENSG00000184007.3_M2	2	-	ENSG00000184007
chr1	31209281	31209767	ENSE00003398591	2	-	ENSG00000269967
chr1	31211597	31211745	ENSE00001919117	2	-	ENSG00000184007
chr1	31218508	31218718	ENSE00001837808	2	-	ENSG00000184007
chr1	31220245	31220274	ENSE00001853389	2	-	ENSG00000184007
chr1	31220595	31220786	ENSE00001719860	2	+	ENSG00000228634
chr1	31221221	31221547	ENSE00001782923	2	+	ENSG00000228634
chr1	31223158	31223229	ENSE00001900628	2	-	ENSG00000184007
chr1	31225324	31225390	ENSG00000184007.1_M4	2	-	ENSG00000184007
chr1	31225413	31225458	ENSE00002150235	2	-	ENSG00000184007
chr1	31225690	31225758	ENSE00002184345	2	-	ENSG00000184007
chr1	31225834	31225930	ENSE00002164271	2	-	ENSG00000184007
chr1	31230117	31230165	ENSE00001957898	2	-	ENSG00000184007
chr1	31232184	31232448	ENSE00002192717	2	-	ENSG00000184007
chr1	31302713	31303262	ENSG00000121774.1_M4	2	+	ENSG00000121774
chr1	31319151	31319276	ENSE00003596778	2	+	ENSG00000121774
chr1	31320377	31320494	ENSE00003477894	2	+	ENSG00000121774
chr1	31322054	31322201	ENSE00003548454	2	+	ENSG00000121774
chr1	31325779	31325913	ENSE00003459485	2	+	ENSG00000121774
chr1	31326704	31326989	ENSG00000121774.1_M2	2	+	ENSG00000121774
chr1	31327421	31327489	ENSE00003477067	2	+	ENSG00000121774
chr1	31328384	31328443	ENSE00003547953	2	+	ENSG00000121774
chr1	31331403	31332754	ENSG00000121774.2_M4	2	+	ENSG00000121774
chr1	31334202	31334262	ENSE00001937286	2	+	ENSG00000121774
chr1	31341165	31341608	ENSE00001382946	2	-	ENSG00000203325
chr1	31343351	31343394	ENSE00001685247	2	-	ENSG00000203325
chr1	31349044	31349732	ENSE00001881859	2	+	ENSG00000121774
chr1	31361726	31361922	ENSG00000121775.1_M6	2	+	ENSG00000121775
chr1	31361989	31362116	ENSE00001932292	2	+	ENSG00000121775
chr1	31362160	31362298	ENSE00001609805	2	-	ENSG00000203325
chr1	31362600	31362696	ENSE00001890202	2	+	ENSG00000121775
chr1	31363772	31363899	ENSE00003487519	2	+	ENSG00000121775
chr1	31364424	31364644	ENSG00000121775.1_M2	2	+	ENSG00000121775
chr1	31365372	31365455	ENSE00003596949	2	+	ENSG00000121775
chr1	31365571	31365655	ENSE00003631101	2	+	ENSG00000121775
chr1	31365972	31366127	ENSE00003493633	2	+	ENSG00000121775
chr1	31383344	31383403	ENSE00002709089	2	+	ENSG00000266203
chr1	31388322	31388659	ENSG00000121775.1_M4	2	+	ENSG00000121775
chr1	31391403	31391591	ENSG00000121775.2_M2	2	+	ENSG00000121775
chr1	31392277	31392380	ENSE00001910425	2	+	ENSG00000121775
chr1	31397057	31397178	ENSE00003463525	2	+	ENSG00000121775
chr1	31399046	31399482	ENSG00000121775.1_M3	2	+	ENSG00000121775
chr1	31404654	31404751	ENSG00000025800.1_M2	2	+	ENSG00000025800
chr1	31450750	31450852	ENSE00001887577	2	+	ENSG00000025800
chr1	31462426	31462560	ENSE00003475758	2	+	ENSG00000025800
chr1	31464655	31464748	ENSG00000025800.1_M3	2	+	ENSG00000025800
chr1	31465157	31465257	ENSE00003535781	2	+	ENSG00000025800
chr1	31466078	31466173	ENSE00003559706	2	+	ENSG00000025800
chr1	31467211	31467343	ENSE00003657679	2	+	ENSG00000025800
chr1	31468436	31468525	ENSG00000025800.2_M2	2	+	ENSG00000025800
chr1	31469756	31469856	ENSE00003585678	2	+	ENSG00000025800
chr1	31470170	31470334	ENSG00000025800.3_M2	2	+	ENSG00000025800
chr1	31471044	31471123	ENSE00003487306	2	+	ENSG00000025800
chr1	31473902	31474028	ENSE00003508692	2	+	ENSG00000025800
chr1	31474968	31475096	ENSE00003458438	2	+	ENSG00000025800
chr1	31477663	31477842	ENSE00003483526	2	+	ENSG00000025800
chr1	31478488	31478514	ENSG00000025800.4_M2	2	+	ENSG00000025800
chr1	31478988	31484147	ENSG00000025800.5_M2	2	+	ENSG00000025800
chr1	31487458	31487549	ENSE00001246056	2	+	ENSG00000084652
chr1	31487839	31488289	ENSG00000084652.1_M2	2	+	ENSG00000084652
chr1	31489016	31489352	ENSE00001170269	2	+	ENSG00000084652
chr1	31492289	31492381	ENSE00001170262	2	+	ENSG00000084652
chr1	31495730	31495901	ENSE00000825430	2	+	ENSG00000084652
chr1	31497841	31498036	ENSE00001170250	2	+	ENSG00000084652
chr1	31500096	31500216	ENSE00001664733	2	+	ENSG00000084652
chr1	31500443	31500518	ENSE00000542105	2	+	ENSG00000084652
chr1	31500982	31501075	ENSE00000763548	2	+	ENSG00000084652
chr1	31501849	31501945	ENSE00000763570	2	+	ENSG00000084652
chr1	31508160	31508484	ENSG00000160050.1_M4	2	+	ENSG00000160050
chr1	31509472	31509876	ENSG00000160050.1_M2	2	+	ENSG00000160050
chr1	31511651	31511818	ENSE00003540799	2	+	ENSG00000160050
chr1	31511950	31512144	ENSG00000160050.2_M2	2	+	ENSG00000160050
chr1	31512362	31512533	ENSG00000160050.3_M2	2	+	ENSG00000160050
chr1	31513104	31513152	ENSG00000160050.1_M3	2	+	ENSG00000160050
chr1	31513262	31513425	ENSE00001660970_F1	2	-	ENSG00000224066
chr1	31513523	31513728	ENSE00002261186_F1	2	+	ENSG00000160051
chr1	31513879	31513918	ENSG00000224066.1_M2	2	-	ENSG00000224066
chr1	31514073	31514164	ENSE00003753667_F1	2	+	ENSG00000160051
chr1	31514293	31514377	ENSG00000160051.1_M2	2	+	ENSG00000160051
chr1	31514526	31514579	ENSE00001608262_F1	2	-	ENSG00000224066
chr1	31514766	31514885	ENSE00001049466	2	+	ENSG00000160051
chr1	31515004	31516452	ENSG00000160051.1_M3	2	+	ENSG00000160051
chr1	31516858	31517124	ENSG00000222046.1_M2	2	+	ENSG00000222046
chr1	31519025	31519077	ENSE00003621415	2	+	ENSG00000222046
chr1	31519514	31520390	ENSG00000222046.1_M4	2	+	ENSG00000222046
chr1	31520507	31520547	ENSE00003488350	2	+	ENSG00000222046
chr1	31522243	31522568	ENSG00000160055.1_M4	2	-	ENSG00000160055
chr1	31522704	31522821	ENSG00000160055.1_M3	2	-	ENSG00000160055
chr1	31522915	31523219	ENSG00000160055.2_M3	2	-	ENSG00000160055
chr1	31523323	31523581	ENSG00000160055.2_M4	2	-	ENSG00000160055
chr1	31523996	31525228	ENSG00000160055.1_M13	2	-	ENSG00000160055
chr1	31529176	31529243	ENSG00000160055.1_M2	2	-	ENSG00000160055
chr1	31529912	31529973	ENSG00000160055.2_M2	2	-	ENSG00000160055
chr1	31530078	31530403	ENSG00000160055.1_M9	2	-	ENSG00000160055
chr1	31530405	31530676	ENSG00000084623.1_M7	2	+	ENSG00000084623
chr1	31532078	31532166	ENSE00003459176	2	+	ENSG00000084623
chr1	31532451	31532517	ENSE00003621377	2	+	ENSG00000084623
chr1	31534178	31534350	ENSG00000084623.1_M3	2	+	ENSG00000084623
chr1	31534432	31534560	ENSG00000084623.1_M2	2	+	ENSG00000084623
chr1	31536519	31536630	ENSE00003573049	2	+	ENSG00000084623
chr1	31536747	31536837	ENSG00000084623.2_M2	2	+	ENSG00000084623
chr1	31537155	31537229	ENSE00003474532	2	+	ENSG00000084623
chr1	31538961	31539089	ENSG00000084623.3_M2	2	+	ENSG00000084623
chr1	31539149	31539640	ENSE00001460965	2	+	ENSG00000084623
chr1	31539693	31540005	ENSG00000220785.1_M3	2	-	ENSG00000220785
chr1	31540077	31540221	ENSE00001552340	2	-	ENSG00000220785
chr1	31542084	31542350	ENSE00001628022	2	-	ENSG00000220785
chr1	31542448	31542665	ENSE00001792338	2	-	ENSG00000220785
chr1	31542749	31542860	ENSE00001715071	2	-	ENSG00000220785
chr1	31542997	31543256	ENSG00000220785.1_M2	2	-	ENSG00000220785
chr1	31547326	31547457	ENSE00001789887	2	-	ENSG00000220785
chr1	31547898	31548932	ENSG00000220785.1_M6	2	-	ENSG00000220785
chr1	31549166	31549649	ENSG00000220785.2_M3	2	-	ENSG00000220785
chr1	31555206	31555655	ENSE00001650391	2	+	ENSG00000183615
chr1	31556346	31556833	ENSE00001743279	2	+	ENSG00000183615
chr1	31559019	31559152	ENSG00000182866.1_M6	2	+	ENSG00000182866
chr1	31582724	31582984	ENSE00003743753	2	-	ENSG00000277617
chr1	31587460	31587783	ENSG00000182866.1_M7	2	+	ENSG00000182866
chr1	31588085	31588795	ENSG00000182866.1_M8	2	+	ENSG00000182866
chr1	31588917	31589021	ENSG00000182866.1_M4	2	+	ENSG00000182866
chr1	31589310	31589460	ENSE00003460083	2	+	ENSG00000182866
chr1	31589733	31589886	ENSG00000182866.1_M2	2	+	ENSG00000182866
chr1	31590003	31590571	ENSG00000182866.2_M2	2	+	ENSG00000182866
chr1	31592992	31593406	ENSG00000182866.1_M5	2	+	ENSG00000182866
chr1	31593490	31593622	ENSE00003615131	2	+	ENSG00000182866
chr1	31599018	31599672	ENSG00000182866.2_M4	2	+	ENSG00000182866
chr1	31599958	31600067	ENSE00002088918	2	-	ENSG00000252450
chr1	31605707	31605840	ENSG00000116478.1_M5	2	+	ENSG00000116478
chr1	31640375	31641114	ENSG00000116478.1_M7	2	+	ENSG00000116478
chr1	31642921	31644122	ENSG00000116478.1_M4	2	+	ENSG00000116478
chr1	31645116	31645683	ENSG00000116478.2_M4	2	+	ENSG00000116478
chr1	31646142	31646191	ENSE00003549082	2	+	ENSG00000116478
chr1	31647265	31648534	ENSE00001460793	2	-	ENSG00000175130
chr1	31649377	31649810	ENSE00001306260	2	-	ENSG00000175130
chr1	31662678	31663308	ENSE00001776478	2	-	ENSG00000233775
chr1	31664090	31664149	ENSE00001624254	2	-	ENSG00000233775
chr1	31664988	31665077	ENSE00001788812	2	+	ENSG00000162526
chr1	31666178	31666269	ENSG00000162526.1_M2	2	+	ENSG00000162526
chr1	31666942	31667587	ENSG00000162526.1_M3	2	+	ENSG00000162526
chr1	31674763	31675058	ENSG00000225828.1_M3	2	-	ENSG00000225828
chr1	31675222	31675689	ENSG00000225828.1_M6	2	-	ENSG00000225828
chr1	31677832	31677866	ENSE00001460783_F1	2	+	ENSG00000162526
chr1	31678657	31682099	ENSG00000160058.1_M9	2	-	ENSG00000160058
chr1	31682787	31682896	ENSE00001716359	2	-	ENSG00000160058
chr1	31688236	31688326	ENSE00001862702	2	-	ENSG00000160058
chr1	31689803	31690283	ENSG00000160058.1_M3	2	-	ENSG00000160058
chr1	31691509	31691588	ENSE00003508245	2	-	ENSG00000160058
chr1	31691754	31691823	ENSG00000160058.1_M2	2	-	ENSG00000160058
chr1	31694753	31694808	ENSE00003502523	2	-	ENSG00000160058
chr1	31697371	31697590	ENSG00000160058.1_M6	2	-	ENSG00000160058
chr1	31699961	31700434	ENSG00000160058.3_M2	2	-	ENSG00000160058
chr1	31707132	31708265	ENSG00000160058.1_M12	2	-	ENSG00000160058
chr1	31715710	31716717	ENSE00001621821	2	-	ENSG00000224333
chr1	31754414	31754588	ENSE00001648869	2	+	ENSG00000229259
chr1	31754752	31755135	ENSE00001798837	2	+	ENSG00000229259
chr1	31755962	31756745	ENSE00001777098	2	+	ENSG00000229259
chr1	31757531	31757991	ENSE00001778949	2	+	ENSG00000229259
chr1	31776473	31776774	ENSE00002684548	2	+	ENSG00000263529
chr1	31783693	31783705	ENSE00002215470_F1	2	+	ENSG00000254553
chr1	31789185	31790217	ENSE00003564881	2	+	ENSG00000273274
chr1	31798415	31798594	ENSE00003625423	2	+	ENSG00000273274
chr1	31802844	31814235	ENSE00003702530_F1	2	+	ENSG00000273274
chr1	31853627	31853720	ENSE00002253799	2	+	ENSG00000254553
chr1	31856906	31857052	ENSG00000160062.1_M2	2	+	ENSG00000160062
chr1	31871142	31871226	ENSE00003520329	2	+	ENSG00000160062
chr1	31922361	31922531	ENSE00003563561	2	+	ENSG00000160062
chr1	31928055	31933208	ENSG00000160062.2_M2	2	+	ENSG00000160062
chr1	31947933	31949074	ENSG00000176261.1_M6	2	-	ENSG00000176261
chr1	31954622	31954659	ENSE00003467000	2	-	ENSG00000176261
chr1	31954686	31954980	ENSE00001894343	2	-	ENSG00000176261
chr1	31958951	31959171	ENSG00000176261.1_M3	2	-	ENSG00000176261
chr1	31959320	31959458	ENSE00001842596	2	-	ENSG00000176261
chr1	31960375	31960468	ENSE00001833927	2	-	ENSG00000176261
chr1	31961066	31961910	ENSG00000176261.1_M7	2	-	ENSG00000176261
chr1	31978853	31979355	ENSG00000176261.1_M10	2	-	ENSG00000176261
chr1	31979593	31979774	ENSG00000162521.1_M10	2	+	ENSG00000162521
chr1	31979807	31979884	ENSE00002165967	2	+	ENSG00000162521
chr1	31979936	31980274	ENSG00000162521.1_M2	2	+	ENSG00000162521
chr1	31980365	31980956	ENSG00000162521.1_M3	2	+	ENSG00000162521
chr1	31985840	31986110	ENSG00000162521.2_M2	2	+	ENSG00000162521
chr1	31996687	31997316	ENSG00000162521.1_M8	2	+	ENSG00000162521
chr1	32002063	32002185	ENSE00001934954	2	+	ENSG00000162521
chr1	32010475	32012626	ENSE00001864556_F2	2	+	ENSG00000162521
chr1	32012706	32012874	ENSE00001864556_F3	2	+	ENSG00000162521
chr1	32012999	32014828	ENSE00001864556_F4	2	+	ENSG00000162521
chr1	32023476	32024656	ENSG00000162520.1_M3	2	-	ENSG00000162520
chr1	32031218	32031730	ENSG00000162520.2_M3	2	-	ENSG00000162520
chr1	32032118	32032207	ENSE00001712944	2	-	ENSG00000162520
chr1	32046360	32046595	ENSE00001792568	2	-	ENSG00000224409
chr1	32053897	32054057	ENSE00001665574	2	-	ENSG00000224409
chr1	32070472	32070777	ENSE00001605906	2	+	ENSG00000162522
chr1	32082458	32082620	ENSG00000162522.1_M2	2	+	ENSG00000162522
chr1	32094059	32094253	ENSG00000162522.2_M2	2	+	ENSG00000162522
chr1	32096207	32096378	ENSE00003537567	2	+	ENSG00000162522
chr1	32096482	32096538	ENSE00003532457	2	+	ENSG00000162522
chr1	32097071	32097366	ENSG00000162522.3_M2	2	+	ENSG00000162522
chr1	32098094	32098208	ENSE00002173436	2	+	ENSG00000162522
chr1	32098301	32100863	ENSE00001208902	2	+	ENSG00000162522
chr1	32101287	32103393	ENSG00000162522.4_M2	2	+	ENSG00000162522
chr1	32103660	32104515	ENSG00000134684.1_M5	2	-	ENSG00000134684
chr1	32107811	32109146	ENSG00000134684.1_M4	2	-	ENSG00000134684
chr1	32109482	32110540	ENSG00000134684.2_M4	2	-	ENSG00000134684
chr1	32110840	32112190	ENSG00000134684.1_M2	2	-	ENSG00000134684
chr1	32114802	32115167	ENSG00000134684.1_M3	2	-	ENSG00000134684
chr1	32115380	32115516	ENSE00003601436	2	-	ENSG00000134684
chr1	32119106	32119708	ENSG00000134684.2_M2	2	-	ENSG00000134684
chr1	32123900	32123947	ENSE00001842726	2	-	ENSG00000134684
chr1	32124071	32124523	ENSG00000134684.3_M2	2	-	ENSG00000134684
chr1	32132458	32132588	ENSG00000134684.4_M2	2	-	ENSG00000134684
chr1	32136565	32136741	ENSG00000134684.5_M2	2	-	ENSG00000134684
chr1	32136885	32137624	ENSG00000134684.6_M2	2	-	ENSG00000134684
chr1	32142751	32142967	ENSE00002160290	2	+	ENSG00000116497
chr1	32143172	32143426	ENSG00000134684.2_M3	2	-	ENSG00000134684
chr1	32143674	32143683	ENSE00001460665_F2	2	-	ENSG00000134684
chr1	32143831	32144136	ENSE00001460665_F3	2	-	ENSG00000134684
chr1	32144507	32144816	ENSG00000116497.1_M2	2	+	ENSG00000116497
chr1	32146526	32146579	ENSE00002156348	2	+	ENSG00000116497
chr1	32150898	32151487	ENSG00000116497.1_M3	2	+	ENSG00000116497
chr1	32152099	32152932	ENSG00000116497.1_M7	2	+	ENSG00000116497
chr1	32153991	32154080	ENSG00000116497.2_M2	2	+	ENSG00000116497
chr1	32155962	32156066	ENSE00003516738	2	+	ENSG00000116497
chr1	32160040	32160068	ENSE00003529488	2	+	ENSG00000116497
chr1	32186652	32187060	ENSG00000116497.3_M2	2	+	ENSG00000116497
chr1	32195197	32198156	ENSG00000116497.1_M6	2	+	ENSG00000116497
chr1	32201544	32203572	ENSG00000160097.1_M6	2	-	ENSG00000160097
chr1	32203722	32204071	ENSG00000160097.1_M4	2	-	ENSG00000160097
chr1	32207009	32207099	ENSE00003704806	2	-	ENSG00000160097
chr1	32207446	32207645	ENSE00003567023	2	-	ENSG00000160097
chr1	32208138	32208254	ENSG00000160097.1_M2	2	-	ENSG00000160097
chr1	32209911	32210072	ENSG00000160097.2_M2	2	-	ENSG00000160097
chr1	32210122	32210224	ENSE00001839857	2	-	ENSG00000160097
chr1	32211641	32211730	ENSG00000160097.3_M2	2	-	ENSG00000160097
chr1	32225228	32225354	ENSG00000121905.1_M2	2	+	ENSG00000121905
chr1	32225671	32225752	ENSG00000121905.2_M2	2	+	ENSG00000121905
chr1	32228112	32228511	ENSE00003569223	2	+	ENSG00000121905
chr1	32232769	32232875	ENSE00003491080	2	+	ENSG00000121905
chr1	32233010	32233839	ENSG00000121905.1_M3	2	+	ENSG00000121905
chr1	32233892	32234125	ENSG00000121900.1_M4	2	-	ENSG00000121900
chr1	32234550	32234989	ENSG00000121900.2_M4	2	-	ENSG00000121900
chr1	32235155	32235215	ENSE00003550554	2	-	ENSG00000121900
chr1	32235343	32235531	ENSE00001890916	2	-	ENSG00000121900
chr1	32236968	32237002	ENSE00001819607	2	-	ENSG00000121900
chr1	32237290	32237371	ENSE00001868517_F1	2	+	ENSG00000121905
chr1	32237565	32237687	ENSE00001868517_F2	2	+	ENSG00000121905
chr1	32240466	32240682	ENSG00000121900.3_M4	2	-	ENSG00000121900
chr1	32277028	32277895	ENSG00000116514.1_M3	2	-	ENSG00000116514
chr1	32279007	32279139	ENSE00000764275	2	-	ENSG00000116514
chr1	32282869	32283077	ENSE00000764276	2	-	ENSG00000116514
chr1	32284633	32284774	ENSE00000764277	2	-	ENSG00000116514
chr1	32286119	32286234	ENSE00000764278	2	-	ENSG00000116514
chr1	32287006	32287169	ENSE00000764279	2	-	ENSG00000116514
chr1	32288833	32288978	ENSG00000116514.1_M2	2	-	ENSG00000116514
chr1	32290180	32290386	ENSE00000764281	2	-	ENSG00000116514
chr1	32304664	32305298	ENSE00001678084	2	-	ENSG00000116514
chr1	32343501	32346394	ENSG00000004455.1_M6	2	-	ENSG00000004455
chr1	32347008	32347271	ENSE00001835214	2	-	ENSG00000004455
chr1	32347634	32347918	ENSG00000004455.1_M2	2	-	ENSG00000004455
chr1	32348602	32348961	ENSG00000004455.1_M3	2	-	ENSG00000004455
chr1	32349925	32350154	ENSG00000004455.2_M3	2	-	ENSG00000004455
chr1	32355235	32355714	ENSE00001940362	2	-	ENSG00000004455
chr1	32359632	32360072	ENSG00000004455.2_M2	2	-	ENSG00000004455
chr1	32366534	32367043	ENSE00001719815_F1	2	+	ENSG00000236065
chr1	32367161	32367969	ENSE00001719815_F2	2	+	ENSG00000236065
chr1	32372239	32372496	ENSG00000004455.1_M10	2	-	ENSG00000004455
chr1	32413306	32413419	ENSE00002329696	2	-	ENSG00000004455
chr1	32414027	32414103	ENSE00002347142	2	-	ENSG00000004455
chr1	32414210	32414614	ENSG00000142920.1_M14	2	+	ENSG00000142920
chr1	32414706	32417227	ENSG00000142920.1_M9	2	+	ENSG00000142920
chr1	32425159	32425332	ENSG00000142920.1_M3	2	+	ENSG00000142920
chr1	32426351	32426526	ENSG00000142920.1_M4	2	+	ENSG00000142920
chr1	32427652	32427818	ENSG00000142920.1_M2	2	+	ENSG00000142920
chr1	32429809	32430059	ENSG00000142920.2_M3	2	+	ENSG00000142920
chr1	32431109	32431282	ENSG00000142920.2_M2	2	+	ENSG00000142920
chr1	32434950	32435011	ENSE00001460579	2	+	ENSG00000142920
chr1	32451068	32453696	ENSG00000142920.1_M8	2	+	ENSG00000142920
chr1	32475147	32476508	ENSE00003759727	2	-	ENSG00000278997
chr1	32492645	32492761	ENSE00000764397	2	-	ENSG00000116525
chr1	32494073	32494330	ENSG00000116525.2_M2	2	-	ENSG00000116525
chr1	32497236	32499846	ENSE00003757450_F1	2	+	ENSG00000279179
chr1	32499942	32500674	ENSE00003757450_F2	2	+	ENSG00000279179
chr1	32510736	32510879	ENSE00002219585	2	-	ENSG00000116525
chr1	32515319	32515961	ENSG00000116525.1_M3	2	-	ENSG00000116525
chr1	32516288	32516354	ENSG00000116525.3_M2	2	-	ENSG00000116525
chr1	32592398	32592504	ENSG00000160094.1_M3	2	+	ENSG00000160094
chr1	32597068	32597537	ENSE00003297257	2	+	ENSG00000270115
chr1	32606302	32606428	ENSG00000160094.1_M2	2	+	ENSG00000160094
chr1	32611072	32611107	ENSE00001953654	2	+	ENSG00000160094
chr1	32611958	32612022	ENSE00003462460	2	+	ENSG00000160094
chr1	32612206	32612453	ENSE00001049709	2	+	ENSG00000160094
chr1	32616001	32616335	ENSG00000160094.2_M3	2	+	ENSG00000160094
chr1	32617470	32617857	ENSG00000160094.2_M2	2	+	ENSG00000160094
chr1	32629942	32630021	ENSE00000916665	2	+	ENSG00000160094
chr1	32630152	32630311	ENSE00000956969	2	+	ENSG00000160094
chr1	32633943	32635734	ENSE00001733539	2	+	ENSG00000160094
chr1	32641779	32642361	ENSE00003493334_F1	2	-	ENSG00000184389
chr1	32642463	32642467	ENSE00003493334_F2	2	-	ENSG00000184389
chr1	32646979	32647117	ENSE00001820539	2	-	ENSG00000184389
chr1	32647428	32647518	ENSE00001937348	2	-	ENSG00000184389
chr1	32647736	32647820	ENSE00001945494	2	-	ENSG00000184389
chr1	32648252	32648646	ENSG00000225313.1_M2	2	+	ENSG00000225313
chr1	32648987	32649746	ENSG00000225313.1_M3	2	+	ENSG00000225313
chr1	32656013	32656036	ENSE00003699709	2	-	ENSG00000184389
chr1	32658560	32659957	ENSG00000134686.1_M3	2	-	ENSG00000134686
chr1	32660090	32660730	ENSG00000225313.1_M9	2	+	ENSG00000225313
chr1	32660897	32661346	ENSG00000225313.2_M2	2	+	ENSG00000225313
chr1	32663808	32664085	ENSE00003653268	2	-	ENSG00000134686
chr1	32665006	32665148	ENSE00003674528	2	-	ENSG00000134686
chr1	32666283	32666398	ENSG00000134686.1_M2	2	-	ENSG00000134686
chr1	32666560	32666634	ENSE00001918731	2	-	ENSG00000134686
chr1	32667209	32667327	ENSE00003508382_F1	2	-	ENSG00000134686
chr1	32667339	32667427	ENSE00002731174_F1	2	-	ENSG00000284154
chr1	32668182	32668588	ENSE00003763725	2	+	ENSG00000225313
chr1	32668777	32668866	ENSE00001894893	2	-	ENSG00000134686
chr1	32669023	32669226	ENSG00000134686.2_M3	2	-	ENSG00000134686
chr1	32670098	32670189	ENSE00001922760	2	-	ENSG00000134686
chr1	32671502	32671801	ENSE00001589998	2	-	ENSG00000222112
chr1	32680085	32680778	ENSE00003770965	2	+	ENSG00000225313
chr1	32681872	32681919	ENSE00003766347	2	+	ENSG00000225313
chr1	32682618	32682795	ENSE00003768163	2	+	ENSG00000225313
chr1	32684014	32684196	ENSE00003764736	2	+	ENSG00000225313
chr1	32684549	32684833	ENSG00000134686.1_M5	2	-	ENSG00000134686
chr1	32685290	32685386	ENSE00001650837	2	+	ENSG00000233246
chr1	32688157	32688384	ENSE00001950943	2	-	ENSG00000134686
chr1	32689346	32689512	ENSE00003490962	2	-	ENSG00000134686
chr1	32689783	32690199	ENSG00000134686.1_M4	2	-	ENSG00000134686
chr1	32693755	32693969	ENSE00001731331	2	+	ENSG00000233246
chr1	32697955	32698135	ENSE00001716427	2	+	ENSG00000233246
chr1	32701992	32702305	ENSE00003683413	2	-	ENSG00000134686
chr1	32703411	32703498	ENSG00000134686.2_M2	2	-	ENSG00000134686
chr1	32705302	32705467	ENSE00003643640	2	-	ENSG00000134686
chr1	32705897	32705975	ENSE00003461575	2	-	ENSG00000134686
chr1	32707150	32707309	ENSG00000134686.3_M2	2	-	ENSG00000134686
chr1	32710228	32710456	ENSE00003629221	2	-	ENSG00000134686
chr1	32727665	32727749	ENSE00001849811	2	-	ENSG00000134686
chr1	32766134	32766210	ENSE00001877128	2	-	ENSG00000134686
chr1	32801446	32804151	ENSE00001680239	2	+	ENSG00000234512
chr1	32807844	32807891	ENSG00000121903.1_M3	2	+	ENSG00000121903
chr1	32814378	32814905	ENSE00003537829	2	+	ENSG00000121903
chr1	32823672	32823859	ENSE00003505215	2	+	ENSG00000121903
chr1	32824326	32824457	ENSG00000121903.1_M2	2	+	ENSG00000121903
chr1	32826239	32827851	ENSG00000121903.2_M2	2	+	ENSG00000121903
chr1	32828403	32828832	ENSE00001435926	2	+	ENSG00000121903
chr1	32829434	32831724	ENSE00001435262	2	+	ENSG00000121903
chr1	32847336	32848072	ENSE00001701723	2	-	ENSG00000235907
chr1	32849315	32851881	ENSG00000121904.1_M2	2	-	ENSG00000121904
chr1	32854771	32854984	ENSE00001207473	2	-	ENSG00000121904
chr1	32855118	32855257	ENSE00001360800	2	-	ENSG00000121904
chr1	32856768	32856856	ENSE00001360803	2	-	ENSG00000121904
chr1	32858610	32858723	ENSE00001360805	2	-	ENSG00000121904
chr1	32860185	32860347	ENSE00001226924	2	-	ENSG00000121904
chr1	32862499	32862562	ENSE00001207491	2	-	ENSG00000121904
chr1	32868338	32868518	ENSE00001360813	2	-	ENSG00000121904
chr1	32869084	32869196	ENSE00001066099	2	-	ENSG00000121904
chr1	32872319	32872393	ENSE00001066092	2	-	ENSG00000121904
chr1	32872733	32872907	ENSE00001360825	2	-	ENSG00000121904
chr1	32875803	32875977	ENSE00001360832	2	-	ENSG00000121904
chr1	32876408	32876588	ENSE00001360838	2	-	ENSG00000121904
chr1	32877998	32878175	ENSE00001049669	2	-	ENSG00000121904
chr1	32881004	32881187	ENSE00001360848	2	-	ENSG00000121904
chr1	32885258	32885432	ENSE00001145179	2	-	ENSG00000121904
chr1	32892768	32892957	ENSE00001460418	2	-	ENSG00000121904
chr1	32894334	32894508	ENSG00000121904.2_M2	2	-	ENSG00000121904
chr1	32902656	32902905	ENSG00000121904.3_M2	2	-	ENSG00000121904
chr1	32904437	32904611	ENSE00003476937	2	-	ENSG00000121904
chr1	32906589	32906784	ENSE00003485212	2	-	ENSG00000121904
chr1	32907564	32907750	ENSG00000121904.4_M2	2	-	ENSG00000121904
chr1	32912345	32912534	ENSE00001339084	2	-	ENSG00000121904
chr1	32915821	32915968	ENSE00000826597	2	-	ENSG00000121904
chr1	32918699	32918888	ENSE00000826598	2	-	ENSG00000121904
chr1	32921637	32921751	ENSE00001339093	2	-	ENSG00000121904
chr1	32922221	32922302	ENSE00001339097	2	-	ENSG00000121904
chr1	32926933	32927617	ENSE00001372437	2	-	ENSG00000121904
chr1	32933808	32936130	ENSG00000121904.1_M3	2	-	ENSG00000121904
chr1	32937487	32937665	ENSG00000121904.5_M2	2	-	ENSG00000121904
chr1	32940398	32940587	ENSE00000826601	2	-	ENSG00000121904
chr1	32940979	32941105	ENSE00001339104	2	-	ENSG00000121904
chr1	32946154	32946364	ENSE00000826602	2	-	ENSG00000121904
chr1	32949677	32949794	ENSE00000826603	2	-	ENSG00000121904
chr1	32952065	32952135	ENSE00001339107	2	-	ENSG00000121904
chr1	32952658	32952777	ENSE00001218243	2	-	ENSG00000121904
chr1	32957340	32957445	ENSE00001145114	2	-	ENSG00000121904
chr1	32958543	32958640	ENSE00003486992	2	-	ENSG00000121904
chr1	32959692	32959817	ENSE00003548288	2	-	ENSG00000121904
chr1	32960224	32960428	ENSE00003596775	2	-	ENSG00000121904
chr1	32961659	32961758	ENSG00000121904.6_M2	2	-	ENSG00000121904
chr1	32968597	32968711	ENSE00003723210	2	-	ENSG00000121904
chr1	32970392	32970509	ENSE00003752158	2	-	ENSG00000121904
chr1	32971538	32971733	ENSE00003745662	2	-	ENSG00000121904
chr1	32981767	32981955	ENSE00003720125	2	-	ENSG00000121904
chr1	32987442	32987581	ENSE00003711868	2	-	ENSG00000121904
chr1	32993093	32993285	ENSE00003736519	2	-	ENSG00000121904
chr1	32998018	32998221	ENSE00003743051	2	-	ENSG00000121904
chr1	33028429	33028556	ENSE00003721180	2	-	ENSG00000121904
chr1	33034271	33034463	ENSE00003730491	2	-	ENSG00000121904
chr1	33036033	33036190	ENSE00003748500	2	-	ENSG00000121904
chr1	33044575	33044991	ENSG00000121904.7_M2	2	-	ENSG00000121904
chr1	33050014	33050203	ENSE00001361004	2	-	ENSG00000121904
chr1	33051712	33051928	ENSE00001066111	2	-	ENSG00000121904
chr1	33059631	33059748	ENSE00001399888	2	-	ENSG00000121904
chr1	33059950	33060139	ENSE00001361180	2	-	ENSG00000121904
chr1	33060783	33060971	ENSE00001361183	2	-	ENSG00000121904
chr1	33061978	33062117	ENSE00001361188	2	-	ENSG00000121904
chr1	33074559	33074754	ENSE00001361196	2	-	ENSG00000121904
chr1	33078665	33078992	ENSE00001361200	2	-	ENSG00000121904
chr1	33107673	33108317	ENSG00000121904.8_M2	2	-	ENSG00000121904
chr1	33124154	33124267	ENSE00001361206	2	-	ENSG00000121904
chr1	33127908	33128012	ENSG00000121904.9_M2	2	-	ENSG00000121904
chr1	33140388	33140541	ENSE00001365423	2	-	ENSG00000121904
chr1	33146397	33146519	ENSE00003535878	2	-	ENSG00000121904
chr1	33148650	33148840	ENSE00001385149	2	-	ENSG00000121904
chr1	33149657	33149874	ENSE00001367055	2	-	ENSG00000121904
chr1	33150951	33151058	ENSE00001920783	2	-	ENSG00000121904
chr1	33155372	33155497	ENSG00000121904.10_M2	2	-	ENSG00000121904
chr1	33156128	33156216	ENSE00001361225	2	-	ENSG00000121904
chr1	33161349	33161427	ENSE00001361229	2	-	ENSG00000121904
chr1	33174506	33176122	ENSE00001723315	2	+	ENSG00000227000
chr1	33182851	33182964	ENSE00001361235	2	-	ENSG00000121904
chr1	33196460	33196876	ENSG00000176256.1_M2	2	+	ENSG00000176256
chr1	33197190	33197324	ENSE00002100474	2	+	ENSG00000176256
chr1	33198176	33198207	ENSE00001603665	2	+	ENSG00000176256
chr1	33198449	33198502	ENSE00002130841	2	+	ENSG00000176256
chr1	33198841	33200767	ENSG00000176256.1_M5	2	+	ENSG00000176256
chr1	33205093	33205190	ENSE00001658014	2	+	ENSG00000231163
chr1	33205343	33205478	ENSE00001675304	2	+	ENSG00000231163
chr1	33206337	33206635	ENSG00000231163.1_M2	2	+	ENSG00000231163
chr1	33206691	33207150	ENSG00000231163.2_M2	2	+	ENSG00000231163
chr1	33209686	33209950	ENSG00000231163.1_M4	2	+	ENSG00000231163
chr1	33211604	33211731	ENSE00001595746	2	+	ENSG00000231163
chr1	33214307	33214488	ENSE00001795684	2	+	ENSG00000231163
chr1	33220684	33220929	ENSE00001669337	2	+	ENSG00000231163
chr1	33221200	33221574	ENSG00000231163.3_M2	2	+	ENSG00000231163
chr1	33254216	33254424	ENSE00001207268	2	-	ENSG00000121904
chr1	33271891	33272086	ENSE00001207259	2	-	ENSG00000121904
chr1	33367236	33367349	ENSE00001413718	2	-	ENSG00000121904
chr1	33423330	33423547	ENSE00001427918	2	-	ENSG00000121904
chr1	33441106	33441221	ENSE00001439041	2	+	ENSG00000201148
chr1	33493139	33493503	ENSE00002302677	2	-	ENSG00000121904
chr1	33493979	33494075	ENSE00002160033	2	-	ENSG00000121904
chr1	33495101	33495386	ENSE00001207243	2	+	ENSG00000142698
chr1	33505874	33506314	ENSE00001930007	2	+	ENSG00000142698
chr1	33525397	33526086	ENSE00003530680	2	+	ENSG00000142698
chr1	33528361	33528622	ENSE00002095077	2	+	ENSG00000142698
chr1	33529674	33529850	ENSE00002136629	2	+	ENSG00000142698
chr1	33535724	33535802	ENSE00002136447	2	+	ENSG00000142698
chr1	33546303	33546755	ENSE00001460399	2	+	ENSG00000142698
chr1	33604085	33604519	ENSE00003567940	2	-	ENSG00000270241
chr1	33991380	33991476	ENSE00001500212	2	-	ENSG00000207941
chr1	34030103	34031974	ENSE00001732443	2	-	ENSG00000163866
chr1	34033519	34033843	ENSE00001777011	2	-	ENSG00000163866
chr1	34035619	34035761	ENSE00001801627	2	-	ENSG00000163866
chr1	34072229	34072378	ENSE00001368006	2	+	ENSG00000189280
chr1	34074501	34075707	ENSE00001377830	2	+	ENSG00000189280
chr1	34076937	34076985	ENSE00001364195	2	+	ENSG00000189433
chr1	34078131	34078624	ENSE00001385373_F1	2	+	ENSG00000189433
chr1	34079074	34080923	ENSE00001385373_F2	2	+	ENSG00000189433
chr1	34100589	34101180	ENSE00001377704	2	+	ENSG00000188910
chr1	34101679	34101844	ENSE00001460384	2	+	ENSG00000188910
chr1	34104134	34105756	ENSG00000188910.1_M2	2	+	ENSG00000188910
chr1	34107372	34107482	ENSE00002215974	2	-	ENSG00000255811
chr1	34112373	34112444	ENSG00000187513.1_M2	2	+	ENSG00000187513
chr1	34113497	34115143	ENSG00000187513.2_M2	2	+	ENSG00000187513
chr1	34172492	34172947	ENSE00001732822	2	+	ENSG00000230163
chr1	34173093	34173357	ENSE00001675252	2	+	ENSG00000230163
chr1	34174467	34177779	ENSG00000163866.1_M6	2	-	ENSG00000163866
chr1	34178357	34178541	ENSE00001680840	2	-	ENSG00000163866
chr1	34178986	34180860	ENSG00000163866.1_M2	2	-	ENSG00000163866
chr1	34181245	34181607	ENSG00000163866.1_M4	2	-	ENSG00000163866
chr1	34187234	34188100	ENSE00001460339	2	-	ENSG00000116544
chr1	34188846	34188990	ENSE00000764561	2	-	ENSG00000116544
chr1	34189330	34189422	ENSE00000764563	2	-	ENSG00000116544
chr1	34190399	34190884	ENSE00000764565	2	-	ENSG00000116544
chr1	34206772	34206858	ENSE00001036065	2	-	ENSG00000116544
chr1	34207272	34207586	ENSE00001460342	2	-	ENSG00000116544
chr1	34207866	34208080	ENSE00001460344	2	-	ENSG00000116544
chr1	34221079	34221152	ENSE00001460345	2	-	ENSG00000116544
chr1	34221478	34221684	ENSE00001460348	2	-	ENSG00000116544
chr1	34225687	34226845	ENSG00000116544.1_M3	2	-	ENSG00000116544
chr1	34228763	34228846	ENSE00001460352	2	-	ENSG00000116544
chr1	34246787	34246908	ENSE00001922872	2	-	ENSG00000116544
chr1	34250866	34251001	ENSE00001460354	2	-	ENSG00000116544
chr1	34294886	34297941	ENSG00000241014.1_M2	2	-	ENSG00000241014
chr1	34298469	34298623	ENSE00001546215	2	-	ENSG00000241014
chr1	34299216	34299245	ENSE00001546216	2	-	ENSG00000241014
chr1	34303997	34304178	ENSE00003498501	2	-	ENSG00000243749
chr1	34305544	34305584	ENSE00001301216_F1	2	-	ENSG00000243749
chr1	34306396	34310541	ENSG00000163867.1_M2	2	-	ENSG00000163867
chr1	34312475	34312629	ENSE00003656041	2	-	ENSG00000163867
chr1	34323891	34324032	ENSG00000163867.2_M2	2	-	ENSG00000163867
chr1	34325160	34325301	ENSE00003460945	2	-	ENSG00000163867
chr1	34326982	34327130	ENSE00003624077	2	-	ENSG00000163867
chr1	34328785	34328958	ENSG00000163867.3_M2	2	-	ENSG00000163867
chr1	34330334	34330923	ENSG00000163867.1_M3	2	-	ENSG00000163867
chr1	34331776	34331892	ENSE00003530392	2	-	ENSG00000163867
chr1	34332317	34332468	ENSG00000163867.4_M2	2	-	ENSG00000163867
chr1	34334579	34334771	ENSG00000163867.5_M2	2	-	ENSG00000163867
chr1	34334870	34335045	ENSE00003465937	2	-	ENSG00000163867
chr1	34337150	34339518	ENSG00000163867.1_M4	2	-	ENSG00000163867
chr1	34340302	34340387	ENSE00003625754	2	-	ENSG00000163867
chr1	34350058	34350668	ENSG00000163867.2_M3	2	-	ENSG00000163867
chr1	34351179	34351250	ENSE00001460299	2	-	ENSG00000163867
chr1	34351438	34351543	ENSE00001643480_F1	2	-	ENSG00000163867
chr1	34351624	34351654	ENSE00001854626_F1	2	-	ENSG00000271741
chr1	34373365	34373611	ENSE00001726558	2	+	ENSG00000233940
chr1	34378931	34379163	ENSE00001672873	2	+	ENSG00000233940
chr1	34379679	34379819	ENSE00001777626	2	+	ENSG00000197056
chr1	34400866	34401092	ENSE00001704777	2	+	ENSG00000197056
chr1	34401239	34401317	ENSG00000197056.1_M4	2	+	ENSG00000197056
chr1	34415563	34415766	ENSG00000197056.1_M3	2	+	ENSG00000197056
chr1	34416236	34416406	ENSG00000197056.1_M2	2	+	ENSG00000197056
chr1	34418136	34418209	ENSE00003535611	2	+	ENSG00000197056
chr1	34419632	34419910	ENSG00000197056.2_M3	2	+	ENSG00000197056
chr1	34426603	34426830	ENSG00000197056.2_M2	2	+	ENSG00000197056
chr1	34426917	34427130	ENSE00003695342	2	+	ENSG00000197056
chr1	34432648	34432802	ENSE00003697440	2	+	ENSG00000197056
chr1	34434126	34434267	ENSG00000197056.2_M4	2	+	ENSG00000197056
chr1	34434441	34434485	ENSE00003697044	2	+	ENSG00000197056
chr1	34435333	34438211	ENSG00000197056.1_M6	2	+	ENSG00000197056
chr1	34444059	34444521	ENSE00001764898	2	+	ENSG00000228348
chr1	34499280	34499377	ENSG00000116560.1_M4	2	-	ENSG00000116560
chr1	34500104	34500556	ENSG00000116560.1_M3	2	-	ENSG00000116560
chr1	34500880	34503536	ENSG00000116560.1_M5	2	-	ENSG00000116560
chr1	34504025	34504501	ENSG00000116560.1_M2	2	-	ENSG00000116560
chr1	34505824	34507489	ENSE00001460205	2	-	ENSG00000116560
chr1	34509899	34510021	ENSE00000956033	2	-	ENSG00000116560
chr1	34510101	34510150	ENSE00000956032	2	-	ENSG00000116560
chr1	34510867	34510985	ENSG00000116560.2_M2	2	-	ENSG00000116560
chr1	34511926	34512011	ENSE00000956030	2	-	ENSG00000116560
chr1	34512109	34512306	ENSE00000956029	2	-	ENSG00000116560
chr1	34513424	34513520	ENSG00000116560.3_M2	2	-	ENSG00000116560
chr1	34513619	34513921	ENSE00000956027	2	-	ENSG00000116560
chr1	34514265	34514454	ENSE00000956026	2	-	ENSG00000116560
chr1	34515146	34516073	ENSE00001460236	2	-	ENSG00000116560
chr1	34518910	34519004	ENSE00001439761	2	+	ENSG00000201868
chr1	34591423	34591542	ENSG00000146463.1_M2	2	+	ENSG00000146463
chr1	34615700	34616003	ENSE00001920518	2	-	ENSG00000240374
chr1	34619442	34619504	ENSE00001649553	2	+	ENSG00000146463
chr1	34633846	34633998	ENSE00001439435	2	+	ENSG00000201542
chr1	34648395	34648441	ENSE00003615141	2	+	ENSG00000146463
chr1	34682777	34682880	ENSE00001718994_F1	2	-	ENSG00000227409
chr1	34683124	34683402	ENSG00000146463.2_M2	2	+	ENSG00000146463
chr1	34685151	34685213	ENSE00001425567	2	+	ENSG00000146463
chr1	34685574	34685745	ENSG00000146463.1_M3	2	+	ENSG00000146463
chr1	34689924	34690036	ENSE00001791972	2	-	ENSG00000227409
chr1	34693999	34694084	ENSE00003478009	2	+	ENSG00000146463
chr1	34694338	34694813	ENSG00000146463.3_M2	2	+	ENSG00000146463
chr1	34705195	34705370	ENSE00001125401	2	+	ENSG00000146463
chr1	34705482	34705695	ENSE00001066929	2	+	ENSG00000146463
chr1	34709376	34709527	ENSE00001066912	2	+	ENSG00000146463
chr1	34710009	34710125	ENSE00001125375	2	+	ENSG00000146463
chr1	34710937	34711213	ENSE00001066919	2	+	ENSG00000146463
chr1	34711388	34711539	ENSE00001616388	2	+	ENSG00000146463
chr1	34712847	34713020	ENSE00001125352	2	+	ENSG00000146463
chr1	34713879	34714030	ENSE00001066932	2	+	ENSG00000146463
chr1	34716163	34716304	ENSE00001125338	2	+	ENSG00000146463
chr1	34716597	34716635	ENSG00000146463.4_M2	2	+	ENSG00000146463
chr1	34717550	34717695	ENSE00003474598	2	+	ENSG00000146463
chr1	34720542	34720661	ENSG00000146463.5_M2	2	+	ENSG00000146463
chr1	34721042	34721114	ENSE00001838410	2	+	ENSG00000146463
chr1	34721367	34721539	ENSG00000146463.6_M2	2	+	ENSG00000146463
chr1	34722406	34722460	ENSE00001125294	2	+	ENSG00000146463
chr1	34722863	34723043	ENSE00001125285	2	+	ENSG00000146463
chr1	34723480	34723575	ENSE00001125276	2	+	ENSG00000146463
chr1	34723996	34724315	ENSE00003745231	2	+	ENSG00000278702
chr1	34728811	34729162	ENSG00000146463.7_M2	2	+	ENSG00000146463
chr1	34729340	34729436	ENSE00003565652	2	+	ENSG00000146463
chr1	34731978	34732130	ENSG00000146463.8_M2	2	+	ENSG00000146463
chr1	34737950	34738062	ENSE00001066931	2	+	ENSG00000146463
chr1	34739455	34739704	ENSE00001125229	2	+	ENSG00000146463
chr1	34742429	34742559	ENSE00000955938	2	+	ENSG00000146463
chr1	34743447	34746035	ENSG00000146463.9_M2	2	+	ENSG00000146463
chr1	34758709	34759003	ENSE00001821281	2	-	ENSG00000142687
chr1	34761935	34764523	ENSG00000142687.1_M2	2	-	ENSG00000142687
chr1	34765634	34765725	ENSG00000142687.2_M2	2	-	ENSG00000142687
chr1	34766294	34766644	ENSG00000142687.3_M2	2	-	ENSG00000142687
chr1	34766650	34766724	ENSE00001834632	2	-	ENSG00000142687
chr1	34767412	34767680	ENSG00000142687.1_M4	2	-	ENSG00000142687
chr1	34771561	34771721	ENSG00000142687.4_M2	2	-	ENSG00000142687
chr1	34773255	34773395	ENSG00000142687.5_M2	2	-	ENSG00000142687
chr1	34773746	34773898	ENSG00000142687.6_M2	2	-	ENSG00000142687
chr1	34774999	34775148	ENSG00000142687.7_M2	2	-	ENSG00000142687
chr1	34776910	34777047	ENSG00000142687.8_M2	2	-	ENSG00000142687
chr1	34777594	34777645	ENSE00001832774	2	-	ENSG00000142687
chr1	34777719	34778068	ENSG00000142687.2_M3	2	-	ENSG00000142687
chr1	34779365	34779594	ENSE00003611120	2	-	ENSG00000142687
chr1	34783622	34783755	ENSG00000142687.3_M3	2	-	ENSG00000142687
chr1	34785933	34786026	ENSE00003536435	2	-	ENSG00000142687
chr1	34789927	34790015	ENSG00000142687.9_M2	2	-	ENSG00000142687
chr1	34794168	34794266	ENSG00000142687.10_M2	2	-	ENSG00000142687
chr1	34798103	34798205	ENSG00000142687.11_M2	2	-	ENSG00000142687
chr1	34802257	34802504	ENSG00000142687.12_M2	2	-	ENSG00000142687
chr1	34829655	34830179	ENSG00000142687.4_M3	2	-	ENSG00000142687
chr1	34832785	34832946	ENSE00001643185	2	+	ENSG00000236274
chr1	34833150	34833379	ENSE00001757241	2	+	ENSG00000236274
chr1	34833509	34833630	ENSE00001786463	2	+	ENSG00000236274
chr1	34833979	34834471	ENSE00001647184	2	+	ENSG00000236274
chr1	34856087	34856433	ENSE00001898854	2	-	ENSG00000142687
chr1	34877294	34877464	ENSE00003531788	2	-	ENSG00000142687
chr1	34877733	34877932	ENSG00000142687.13_M2	2	-	ENSG00000142687
chr1	34879415	34879702	ENSE00001895901	2	-	ENSG00000142687
chr1	34879992	34880355	ENSG00000142687.1_M5	2	-	ENSG00000142687
chr1	34880414	34880491	ENSE00001914494_F1	2	+	ENSG00000020129
chr1	34880597	34880653	ENSE00001914494_F2	2	+	ENSG00000020129
chr1	34880893	34881426	ENSG00000020129.1_M3	2	+	ENSG00000020129
chr1	34881447	34881627	ENSE00001693505	2	+	ENSG00000020129
chr1	34882049	34882190	ENSE00003477367	2	+	ENSG00000020129
chr1	34883268	34884237	ENSG00000020129.2_M3	2	+	ENSG00000020129
chr1	34885334	34885576	ENSG00000020129.1_M2	2	+	ENSG00000020129
chr1	34886144	34886369	ENSE00000765287	2	+	ENSG00000020129
chr1	34886710	34886853	ENSE00000861160	2	+	ENSG00000020129
chr1	34888169	34889728	ENSG00000020129.3_M3	2	+	ENSG00000020129
chr1	34889771	34890223	ENSE00001636779	2	+	ENSG00000020129
chr1	34892762	34892869	ENSG00000239636.1_M2	2	-	ENSG00000239636
chr1	34896336	34896538	ENSE00001340245_F1	2	+	ENSG00000116819
chr1	34896571	34896714	ENSE00001600185_F1	2	-	ENSG00000239636
chr1	34896893	34897326	ENSE00001340242_F1	2	+	ENSG00000116819
chr1	34897376	34897675	ENSE00001738723_F1	2	-	ENSG00000239636
chr1	34897925	34897977	ENSE00001340237	2	+	ENSG00000116819
chr1	34900319	34900727	ENSE00001752842	2	-	ENSG00000239636
chr1	34911453	34911676	ENSE00001144635	2	+	ENSG00000116819
chr1	34913033	34913152	ENSE00000765296	2	+	ENSG00000116819
chr1	34913743	34913885	ENSE00000765297	2	+	ENSG00000116819
chr1	34917452	34918387	ENSE00001334423	2	+	ENSG00000116819
chr1	34922601	34926428	ENSG00000126067.1_M3	2	-	ENSG00000126067
chr1	34928289	34928339	ENSE00001124812	2	-	ENSG00000126067
chr1	34932307	34932470	ENSE00001124815	2	-	ENSG00000126067
chr1	34954353	34954424	ENSE00000765308	2	-	ENSG00000126067
chr1	34954515	34954617	ENSE00003732167	2	-	ENSG00000126067
chr1	34959396	34959519	ENSE00000861194	2	-	ENSG00000126067
chr1	34964332	34964833	ENSE00001930801	2	-	ENSG00000126067
chr1	35036695	35039146	ENSG00000142686.1_M3	2	-	ENSG00000142686
chr1	35039321	35039729	ENSG00000142686.1_M2	2	-	ENSG00000142686
chr1	35041512	35042278	ENSG00000142686.2_M2	2	-	ENSG00000142686
chr1	35043009	35043770	ENSE00001079142	2	-	ENSG00000092853
chr1	35058999	35059325	ENSG00000092853.1_M2	2	-	ENSG00000092853
chr1	35059632	35059794	ENSE00003577656	2	-	ENSG00000092853
chr1	35060057	35060140	ENSE00003573755	2	-	ENSG00000092853
chr1	35060416	35060562	ENSE00001921713	2	-	ENSG00000092853
chr1	35060710	35060816	ENSE00000765315	2	-	ENSG00000092853
chr1	35061169	35061297	ENSE00000765316	2	-	ENSG00000092853
chr1	35061843	35061965	ENSE00000765317	2	-	ENSG00000092853
chr1	35062072	35062096	ENSE00000765318_F1	2	-	ENSG00000092853
chr1	35062221	35062236	ENSE00000765318_F2	2	-	ENSG00000092853
chr1	35065842	35065864	ENSE00000765320_F1	2	-	ENSG00000092853
chr1	35065943	35066156	ENSE00001612676_F1	2	+	ENSG00000232335
chr1	35066229	35066275	ENSE00001612676_F2	2	+	ENSG00000232335
chr1	35068127	35068239	ENSE00000594892	2	-	ENSG00000092853
chr1	35069448	35069675	ENSG00000092853.2_M2	2	-	ENSG00000092853
chr1	35070586	35070741	ENSE00003536964	2	-	ENSG00000092853
chr1	35071084	35071454	ENSG00000092853.3_M2	2	-	ENSG00000092853
chr1	35072139	35072204	ENSE00000765410	2	-	ENSG00000092853
chr1	35072305	35072484	ENSG00000092853.4_M2	2	-	ENSG00000092853
chr1	35073925	35074182	ENSE00001036904	2	-	ENSG00000092853
chr1	35076417	35076609	ENSE00000861199	2	-	ENSG00000092853
chr1	35083037	35083612	ENSE00000765426	2	-	ENSG00000092853
chr1	35083791	35083900	ENSE00000765461	2	-	ENSG00000092853
chr1	35084693	35084766	ENSE00000765500	2	-	ENSG00000092853
chr1	35085099	35085177	ENSE00000861200	2	-	ENSG00000092853
chr1	35085856	35086018	ENSE00000861201	2	-	ENSG00000092853
chr1	35086964	35087413	ENSE00000765532	2	-	ENSG00000092853
chr1	35087916	35088025	ENSE00000765534	2	-	ENSG00000092853
chr1	35092562	35092683	ENSG00000092853.5_M2	2	-	ENSG00000092853
chr1	35125094	35125359	ENSE00001459799	2	+	ENSG00000134698
chr1	35133835	35134001	ENSE00001144439	2	+	ENSG00000134698
chr1	35139767	35139888	ENSE00001079141	2	+	ENSG00000134698
chr1	35142214	35142396	ENSE00001079136	2	+	ENSG00000134698
chr1	35142580	35142717	ENSE00001806565	2	+	ENSG00000134698
chr1	35142827	35142962	ENSE00000956049	2	+	ENSG00000134698
chr1	35143649	35143737	ENSE00001595927	2	+	ENSG00000134698
chr1	35148329	35148477	ENSE00001202069	2	+	ENSG00000134698
chr1	35148714	35148834	ENSE00001672558	2	+	ENSG00000134698
chr1	35148959	35149088	ENSE00001202066	2	+	ENSG00000134698
chr1	35149342	35149476	ENSE00001202063	2	+	ENSG00000134698
chr1	35150898	35151083	ENSE00001144275	2	+	ENSG00000134698
chr1	35152741	35152901	ENSE00000916716	2	+	ENSG00000134698
chr1	35158075	35158391	ENSE00001036980	2	+	ENSG00000134698
chr1	35158526	35158661	ENSG00000134698.1_M2	2	+	ENSG00000134698
chr1	35167113	35167215	ENSE00003495194	2	+	ENSG00000134698
chr1	35167809	35168151	ENSG00000134698.2_M2	2	+	ENSG00000134698
chr1	35170444	35174849	ENSG00000134698.1_M3	2	+	ENSG00000134698
chr1	35186748	35186844	ENSE00001459768	2	+	ENSG00000092847
chr1	35191447	35191930	ENSE00003509119	2	-	ENSG00000271164
chr1	35201406	35201647	ENSE00001459761	2	+	ENSG00000092847
chr1	35206626	35206810	ENSE00003501516	2	+	ENSG00000092847
chr1	35210710	35210831	ENSG00000092847.1_M2	2	+	ENSG00000092847
chr1	35211250	35211432	ENSE00000766012	2	+	ENSG00000092847
chr1	35211745	35211964	ENSG00000092847.2_M2	2	+	ENSG00000092847
chr1	35212190	35212325	ENSE00000766016	2	+	ENSG00000092847
chr1	35212468	35212556	ENSE00001644212	2	+	ENSG00000092847
chr1	35213275	35213423	ENSE00001795442	2	+	ENSG00000092847
chr1	35219625	35219745	ENSE00000594948	2	+	ENSG00000092847
chr1	35220099	35220222	ENSE00000766075	2	+	ENSG00000092847
chr1	35220355	35220489	ENSE00000766077	2	+	ENSG00000092847
chr1	35225069	35225254	ENSE00000766079	2	+	ENSG00000092847
chr1	35231966	35232126	ENSE00000766081	2	+	ENSG00000092847
chr1	35232308	35232399	ENSE00000766083	2	+	ENSG00000092847
chr1	35233472	35233667	ENSE00000766085	2	+	ENSG00000092847
chr1	35235717	35235852	ENSE00000766086	2	+	ENSG00000092847
chr1	35236446	35236548	ENSE00000766088	2	+	ENSG00000092847
chr1	35237179	35237379	ENSE00001631240	2	+	ENSG00000092847
chr1	35237623	35247819	ENSG00000092847.1_M3	2	+	ENSG00000092847
chr1	35248221	35248635	ENSE00001459760_F2	2	+	ENSG00000092847
chr1	35248824	35248905	ENSE00001402462	2	+	ENSG00000126070
chr1	35249184	35249552	ENSG00000126070.1_M5	2	+	ENSG00000126070
chr1	35263774	35263946	ENSE00003600409	2	+	ENSG00000126070
chr1	35291498	35291716	ENSG00000126070.1_M2	2	+	ENSG00000126070
chr1	35300738	35301526	ENSG00000126070.1_M3	2	+	ENSG00000126070
chr1	35302586	35302665	ENSE00003790443	2	+	ENSG00000126070
chr1	35310229	35310429	ENSE00003628372	2	-	ENSG00000271554
chr1	35322177	35322251	ENSE00001946344	2	-	ENSG00000271554
chr1	35322500	35322635	ENSE00003551625	2	+	ENSG00000126070
chr1	35323878	35324018	ENSE00003789147	2	+	ENSG00000126070
chr1	35326857	35326945	ENSE00000916726	2	+	ENSG00000126070
chr1	35327064	35327212	ENSE00000916727	2	+	ENSG00000126070
chr1	35327548	35327642	ENSE00001841927_F1	2	-	ENSG00000271554
chr1	35327727	35327762	ENSE00001777206_F1	2	+	ENSG00000126070
chr1	35331605	35331810	ENSG00000271554.1_M2	2	-	ENSG00000271554
chr1	35331811	35331933	ENSE00000916729_F1	2	+	ENSG00000126070
chr1	35332095	35332229	ENSE00000916730	2	+	ENSG00000126070
chr1	35345355	35345540	ENSE00000916731	2	+	ENSG00000126070
chr1	35352435	35352595	ENSE00000916732	2	+	ENSG00000126070
chr1	35354448	35354539	ENSE00000916733	2	+	ENSG00000126070
chr1	35358275	35358470	ENSE00000916734	2	+	ENSG00000126070
chr1	35358800	35358935	ENSE00000916735	2	+	ENSG00000126070
chr1	35361744	35362029	ENSG00000126070.2_M2	2	+	ENSG00000126070
chr1	35373429	35373746	ENSG00000126070.3_M2	2	+	ENSG00000126070
chr1	35398887	35400325	ENSG00000232862.1_M2	2	-	ENSG00000232862
chr1	35401038	35401214	ENSE00001685912	2	-	ENSG00000232862
chr1	35402804	35402855	ENSE00003776324	2	-	ENSG00000232862
chr1	35402902	35402977	ENSE00001340732	2	+	ENSG00000092850
chr1	35403165	35403326	ENSE00001851703	2	+	ENSG00000092850
chr1	35403688	35403896	ENSE00002146749	2	+	ENSG00000092850
chr1	35403981	35404107	ENSE00001435897	2	+	ENSG00000092850
chr1	35404519	35404856	ENSG00000092850.1_M2	2	+	ENSG00000092850
chr1	35405514	35405658	ENSE00003617335	2	+	ENSG00000092850
chr1	35405741	35405856	ENSE00003593024	2	+	ENSG00000092850
chr1	35406014	35406122	ENSG00000092850.2_M2	2	+	ENSG00000092850
chr1	35406249	35406393	ENSE00003602835	2	+	ENSG00000092850
chr1	35406538	35407086	ENSG00000092850.1_M3	2	+	ENSG00000092850
chr1	35407688	35407929	ENSE00001399758	2	+	ENSG00000116863
chr1	35410033	35410130	ENSE00000766217	2	+	ENSG00000116863
chr1	35410407	35410615	ENSE00003398800	2	+	ENSG00000116863
chr1	35410699	35410884	ENSE00003398258	2	+	ENSG00000116863
chr1	35411213	35411314	ENSE00000766220	2	+	ENSG00000116863
chr1	35411890	35412726	ENSE00000861244	2	+	ENSG00000116863
chr1	35414028	35418283	ENSG00000171812.1_M3	2	-	ENSG00000171812
chr1	35418845	35419054	ENSG00000171812.2_M3	2	-	ENSG00000171812
chr1	35434460	35434505	ENSE00001530191	2	-	ENSG00000171812
chr1	35444194	35444358	ENSE00001530192	2	-	ENSG00000171812
chr1	35462728	35464134	ENSG00000054116.1_M8	2	-	ENSG00000054116
chr1	35464239	35464388	ENSE00001459678	2	-	ENSG00000054116
chr1	35465558	35466003	ENSG00000054116.1_M3	2	-	ENSG00000054116
chr1	35466228	35467158	ENSG00000054116.1_M2	2	-	ENSG00000054116
chr1	35475229	35475652	ENSG00000054116.1_M6	2	-	ENSG00000054116
chr1	35481726	35481881	ENSE00001676018	2	+	ENSG00000116871
chr1	35482030	35482112	ENSE00003734708_F1	2	-	ENSG00000054116
chr1	35482201	35482606	ENSG00000116871.1_M4	2	+	ENSG00000116871
chr1	35483355	35483431	ENSE00002153680	2	+	ENSG00000116871
chr1	35497505	35497850	ENSE00003611243	2	+	ENSG00000116871
chr1	35498047	35498358	ENSG00000116871.1_M2	2	+	ENSG00000116871
chr1	35498507	35499167	ENSG00000116871.2_M4	2	+	ENSG00000116871
chr1	35499903	35500019	ENSG00000116871.2_M2	2	+	ENSG00000116871
chr1	35501434	35501545	ENSE00003655250	2	+	ENSG00000116871
chr1	35502735	35503118	ENSG00000116871.1_M3	2	+	ENSG00000116871
chr1	35503233	35503379	ENSG00000116871.3_M4	2	+	ENSG00000116871
chr1	35504004	35504107	ENSE00001736145	2	+	ENSG00000116871
chr1	35504405	35504746	ENSE00003536188	2	+	ENSG00000116871
chr1	35504953	35506104	ENSG00000116871.1_M12	2	+	ENSG00000116871
chr1	35506212	35506303	ENSG00000116871.3_M2	2	+	ENSG00000116871
chr1	35506420	35506614	ENSE00003601088	2	+	ENSG00000116871
chr1	35506794	35507396	ENSG00000116871.4_M4	2	+	ENSG00000116871
chr1	35557018	35557108	ENSG00000054118.1_M3	2	+	ENSG00000054118
chr1	35557573	35557705	ENSE00001910590	2	+	ENSG00000054118
chr1	35558014	35558066	ENSE00001917968	2	+	ENSG00000054118
chr1	35574419	35574679	ENSE00001738746	2	-	ENSG00000231849
chr1	35590847	35590950	ENSE00001354450	2	+	ENSG00000054118
chr1	35625394	35625514	ENSE00001859170	2	+	ENSG00000054118
chr1	35635215	35636782	ENSG00000054118.3_M2	2	+	ENSG00000054118
chr1	35637808	35637846	ENSE00001772139	2	+	ENSG00000214193
chr1	35638020	35638178	ENSE00003472936	2	+	ENSG00000214193
chr1	35638264	35638328	ENSE00003520730	2	+	ENSG00000214193
chr1	35638532	35638708	ENSG00000214193.1_M4	2	+	ENSG00000214193
chr1	35638939	35639030	ENSE00003459991	2	+	ENSG00000214193
chr1	35639192	35639248	ENSE00003611049	2	+	ENSG00000214193
chr1	35639340	35639386	ENSE00003661856	2	+	ENSG00000214193
chr1	35639531	35639632	ENSE00003639142	2	+	ENSG00000214193
chr1	35639811	35639898	ENSE00003480491	2	+	ENSG00000214193
chr1	35640933	35641015	ENSG00000214193.1_M2	2	+	ENSG00000214193
chr1	35650606	35650700	ENSE00003588264	2	+	ENSG00000214193
chr1	35650791	35650848	ENSG00000214193.2_M2	2	+	ENSG00000214193
chr1	35650977	35651072	ENSE00003575218	2	+	ENSG00000214193
chr1	35652501	35652565	ENSE00003491497	2	+	ENSG00000214193
chr1	35652642	35653364	ENSG00000214193.2_M4	2	+	ENSG00000214193
chr1	35653616	35653955	ENSG00000142694.1_M2	2	-	ENSG00000142694
chr1	35654256	35654317	ENSG00000142694.2_M2	2	-	ENSG00000142694
chr1	35654562	35654659	ENSE00003480154	2	-	ENSG00000142694
chr1	35655301	35655337	ENSE00001459580_F1	2	+	ENSG00000116883
chr1	35655722	35656456	ENSE00001876224_F1	2	+	ENSG00000214193
chr1	35659292	35660795	ENSE00001459579	2	+	ENSG00000116883
chr1	35671124	35674944	ENSG00000196182.1_M3	2	-	ENSG00000196182
chr1	35675355	35675475	ENSE00000955893	2	-	ENSG00000196182
chr1	35675614	35675759	ENSE00000955892	2	-	ENSG00000196182
chr1	35680199	35680315	ENSE00001201162	2	-	ENSG00000196182
chr1	35685796	35685849	ENSE00001201134	2	-	ENSG00000196182
chr1	35686636	35686865	ENSG00000196182.1_M4	2	-	ENSG00000196182
chr1	35689675	35689819	ENSE00003515013	2	-	ENSG00000196182
chr1	35690173	35690274	ENSG00000196182.1_M2	2	-	ENSG00000196182
chr1	35692638	35692758	ENSE00003568123	2	-	ENSG00000196182
chr1	35693976	35694074	ENSE00001854654	2	-	ENSG00000196182
chr1	35697385	35697487	ENSE00001852912	2	-	ENSG00000196182
chr1	35699273	35699510	ENSG00000196182.2_M3	2	-	ENSG00000196182
chr1	35722684	35723051	ENSE00001952950	2	-	ENSG00000181817
chr1	35723803	35723933	ENSE00001855555	2	-	ENSG00000181817
chr1	35724876	35725600	ENSG00000181817.1_M3	2	-	ENSG00000181817
chr1	35729062	35729337	ENSG00000181817.2_M3	2	-	ENSG00000181817
chr1	35734193	35734332	ENSE00001590707	2	-	ENSG00000222821
chr1	35763106	35763235	ENSG00000116885.1_M4	2	-	ENSG00000116885
chr1	35763707	35763816	ENSG00000116885.3_M2	2	-	ENSG00000116885
chr1	35768669	35768844	ENSE00001765565	2	-	ENSG00000116885
chr1	35772195	35772276	ENSE00003584790	2	-	ENSG00000116885
chr1	35772815	35772983	ENSG00000116885.4_M2	2	-	ENSG00000116885
chr1	35779424	35779669	ENSG00000116885.5_M2	2	-	ENSG00000116885
chr1	35781487	35781643	ENSE00001687278	2	-	ENSG00000116885
chr1	35791882	35791912	ENSE00001274224	2	-	ENSG00000116885
chr1	35795697	35795772	ENSE00002195506	2	-	ENSG00000116885
chr1	35798133	35798327	ENSG00000116885.2_M5	2	-	ENSG00000116885
chr1	35803638	35803845	ENSG00000116898.1_M4	2	-	ENSG00000116898
chr1	35804106	35804486	ENSG00000116898.1_M2	2	-	ENSG00000116898
chr1	35805883	35807664	ENSG00000116898.1_M3	2	-	ENSG00000116898
chr1	35808658	35808743	ENSE00000861264	2	-	ENSG00000116898
chr1	35809230	35809279	ENSE00000861265	2	-	ENSG00000116898
chr1	35810056	35810132	ENSE00001200598	2	-	ENSG00000116898
chr1	35812124	35812416	ENSG00000116898.2_M2	2	-	ENSG00000116898
chr1	35814008	35815277	ENSG00000119535.1_M12	2	-	ENSG00000119535
chr1	35815523	35815775	ENSG00000119535.1_M2	2	-	ENSG00000119535
chr1	35815787	35817231	ENSG00000119535.1_M7	2	-	ENSG00000119535
chr1	35817625	35817814	ENSE00003592751	2	-	ENSG00000119535
chr1	35819408	35820114	ENSG00000119535.1_M4	2	-	ENSG00000119535
chr1	35820212	35820366	ENSG00000119535.2_M2	2	-	ENSG00000119535
chr1	35820491	35821597	ENSG00000119535.2_M4	2	-	ENSG00000119535
chr1	35821693	35821862	ENSG00000119535.1_M3	2	-	ENSG00000119535
chr1	35823359	35824308	ENSG00000119535.2_M3	2	-	ENSG00000119535
chr1	35824957	35825652	ENSE00002194177	2	-	ENSG00000119535
chr1	35826934	35827535	ENSG00000119535.3_M4	2	-	ENSG00000119535
chr1	35828002	35828096	ENSE00002193969	2	-	ENSG00000119535
chr1	35829502	35829562	ENSE00001459523	2	-	ENSG00000119535
chr1	35829801	35830070	ENSE00002201180	2	-	ENSG00000119535
chr1	35830826	35831294	ENSG00000119535.3_M3	2	-	ENSG00000119535
chr1	35977626	35978149	ENSE00001682387	2	+	ENSG00000230214
chr1	36120105	36120279	ENSE00001652542	2	+	ENSG00000234481
chr1	36122454	36122743	ENSE00001712780	2	+	ENSG00000234481
chr1	36142822	36149346	ENSE00001459494	2	-	ENSG00000163873
chr1	36151919	36152539	ENSG00000163873.1_M2	2	-	ENSG00000163873
chr1	36153419	36153642	ENSE00001200400	2	-	ENSG00000163873
chr1	36164376	36164594	ENSE00001696975	2	-	ENSG00000163873
chr1	36167052	36167171	ENSE00001704349	2	-	ENSG00000163873
chr1	36172861	36173085	ENSE00001671819	2	-	ENSG00000163873
chr1	36188384	36188588	ENSE00001079195	2	-	ENSG00000163873
chr1	36196314	36197064	ENSG00000163873.1_M3	2	-	ENSG00000163873
chr1	36200251	36200359	ENSG00000163873.2_M2	2	-	ENSG00000163873
chr1	36205731	36205875	ENSG00000163873.3_M2	2	-	ENSG00000163873
chr1	36206463	36206637	ENSE00001079198	2	-	ENSG00000163873
chr1	36216357	36216411	ENSE00001079193	2	-	ENSG00000163873
chr1	36218805	36218987	ENSE00001079196	2	-	ENSG00000163873
chr1	36227251	36227509	ENSE00001079197	2	-	ENSG00000163873
chr1	36237557	36237734	ENSE00001200452	2	-	ENSG00000163873
chr1	36380521	36380657	ENSG00000163873.4_M2	2	-	ENSG00000163873
chr1	36505413	36505485	ENSE00002726111	2	+	ENSG00000264698
chr1	36550442	36550548	ENSE00001809048	2	+	ENSG00000207328
chr1	36618474	36618690	ENSE00001719481	2	-	ENSG00000223944
chr1	36620412	36620523	ENSE00002088836	2	-	ENSG00000252368
chr1	36626200	36626347	ENSE00001786269	2	-	ENSG00000223944
chr1	36631904	36632026	ENSE00001660759	2	-	ENSG00000223944
chr1	36681046	36681158	ENSE00001616978	2	-	ENSG00000223944
chr1	36687056	36687201	ENSE00001701731	2	+	ENSG00000230451
chr1	36810995	36812029	ENSE00001638774	2	-	ENSG00000233621
chr1	36830273	36830541	ENSE00001613760	2	-	ENSG00000233621
chr1	36830681	36830759	ENSG00000163874.1_M2	2	+	ENSG00000163874
chr1	36831648	36832129	ENSE00001459487	2	+	ENSG00000163874
chr1	36836192	36836423	ENSE00001859354_F1	2	+	ENSG00000163874
chr1	36836483	36836623	ENSG00000163874.2_M2	2	+	ENSG00000163874
chr1	36837796	36838031	ENSG00000163874.1_M3	2	+	ENSG00000163874
chr1	36838545	36838798	ENSG00000163874.2_M3	2	+	ENSG00000163874
chr1	36838932	36840575	ENSG00000163874.3_M2	2	+	ENSG00000163874
chr1	36848721	36850272	ENSG00000163875.1_M7	2	-	ENSG00000163875
chr1	36852005	36852049	ENSG00000163875.1_M2	2	-	ENSG00000163875
chr1	36852674	36852732	ENSE00003623352	2	-	ENSG00000163875
chr1	36852837	36852867	ENSE00003603154	2	-	ENSG00000163875
chr1	36857034	36857094	ENSE00002716849	2	-	ENSG00000263675
chr1	36857514	36858097	ENSG00000163875.2_M2	2	-	ENSG00000163875
chr1	36865381	36865427	ENSE00003461849	2	-	ENSG00000163875
chr1	36869523	36870358	ENSG00000163875.1_M3	2	-	ENSG00000163875
chr1	36870585	36870850	ENSG00000163875.1_M6	2	-	ENSG00000163875
chr1	36891534	36895081	ENSG00000163877.1_M3	2	-	ENSG00000163877
chr1	36897214	36898653	ENSG00000163877.1_M2	2	-	ENSG00000163877
chr1	36918064	36918231	ENSE00001926312	2	-	ENSG00000163877
chr1	36921756	36922017	ENSG00000163877.2_M2	2	-	ENSG00000163877
chr1	36923277	36923616	ENSG00000163877.2_M3	2	-	ENSG00000163877
chr1	36926192	36926349	ENSG00000163879.1_M3	2	+	ENSG00000163879
chr1	36926888	36927477	ENSG00000163879.1_M2	2	+	ENSG00000163879
chr1	36928612	36928782	ENSE00001215073	2	+	ENSG00000163879
chr1	36929811	36931518	ENSG00000163879.1_M5	2	+	ENSG00000163879
chr1	36934298	36936088	ENSG00000163879.2_M3	2	+	ENSG00000163879
chr1	36936129	36936279	ENSG00000134697.1_M3	2	-	ENSG00000134697
chr1	36936944	36937387	ENSG00000134697.1_M2	2	-	ENSG00000134697
chr1	36937546	36937689	ENSG00000134697.2_M2	2	-	ENSG00000134697
chr1	36938122	36940169	ENSG00000134697.3_M2	2	-	ENSG00000134697
chr1	36943618	36943732	ENSE00001079259	2	-	ENSG00000134697
chr1	36943940	36944099	ENSE00001079250	2	-	ENSG00000134697
chr1	36944870	36944975	ENSE00003791286	2	-	ENSG00000134697
chr1	36945445	36945832	ENSG00000134697.4_M2	2	-	ENSG00000134697
chr1	36950633	36950837	ENSE00002239306	2	-	ENSG00000134697
chr1	36951518	36951632	ENSG00000134697.5_M2	2	-	ENSG00000134697
chr1	36952073	36952641	ENSG00000134697.1_M4	2	-	ENSG00000134697
chr1	36953161	36953228	ENSE00003479534	2	-	ENSG00000134697
chr1	36956608	36956793	ENSE00003460459	2	-	ENSG00000134697
chr1	36959983	36960123	ENSG00000134697.6_M2	2	-	ENSG00000134697
chr1	36961997	36962092	ENSE00003470990	2	-	ENSG00000134697
chr1	36962769	36963377	ENSG00000134697.2_M3	2	-	ENSG00000134697
chr1	36965044	36965221	ENSG00000134697.7_M2	2	-	ENSG00000134697
chr1	36980604	36982185	ENSG00000169218.1_M3	2	-	ENSG00000169218
chr1	36982968	36983157	ENSE00001156091	2	-	ENSG00000169218
chr1	36983448	36983598	ENSE00001156098	2	-	ENSG00000169218
chr1	36985732	36985924	ENSE00001200038	2	-	ENSG00000169218
chr1	36998772	36999154	ENSG00000169218.1_M2	2	-	ENSG00000169218
chr1	37001046	37001225	ENSE00001546213	2	-	ENSG00000169218
chr1	37001489	37001556	ENSE00001414687	2	-	ENSG00000169218
chr1	37003770	37004128	ENSG00000169218.2_M3	2	-	ENSG00000169218
chr1	37050741	37053369	ENSG00000116922.1_M7	2	-	ENSG00000116922
chr1	37055443	37055623	ENSG00000116922.1_M3	2	-	ENSG00000116922
chr1	37058709	37059063	ENSG00000116922.2_M7	2	-	ENSG00000116922
chr1	37059178	37059697	ENSG00000116922.1_M9	2	-	ENSG00000116922
chr1	37060223	37060757	ENSG00000116922.1_M2	2	-	ENSG00000116922
chr1	37061201	37061425	ENSG00000116922.1_M5	2	-	ENSG00000116922
chr1	37061593	37061960	ENSG00000134690.1_M3	2	+	ENSG00000134690
chr1	37065109	37065150	ENSE00001038181	2	+	ENSG00000134690
chr1	37068105	37068178	ENSE00000916825	2	+	ENSG00000134690
chr1	37069617	37069703	ENSE00000916826	2	+	ENSG00000134690
chr1	37070937	37071002	ENSE00000916827	2	+	ENSG00000134690
chr1	37072550	37072646	ENSE00000916828	2	+	ENSG00000134690
chr1	37074730	37074857	ENSE00001199740	2	+	ENSG00000134690
chr1	37076268	37076354	ENSE00000916830	2	+	ENSG00000134690
chr1	37077615	37079014	ENSG00000134690.1_M2	2	+	ENSG00000134690
chr1	37083168	37083386	ENSG00000183317.1_M4	2	-	ENSG00000183317
chr1	37084020	37084310	ENSG00000183317.1_M3	2	-	ENSG00000183317
chr1	37085143	37087772	ENSG00000183317.1_M5	2	-	ENSG00000183317
chr1	37087946	37088102	ENSE00003590293	2	-	ENSG00000183317
chr1	37088238	37088339	ENSE00001696242	2	-	ENSG00000183317
chr1	37088699	37088893	ENSG00000183317.1_M2	2	-	ENSG00000183317
chr1	37089188	37089338	ENSG00000183317.2_M2	2	-	ENSG00000183317
chr1	37089631	37089835	ENSE00003528058	2	-	ENSG00000183317
chr1	37089959	37090125	ENSG00000183317.3_M2	2	-	ENSG00000183317
chr1	37090953	37091151	ENSG00000183317.4_M2	2	-	ENSG00000183317
chr1	37091327	37091619	ENSG00000183317.5_M2	2	-	ENSG00000183317
chr1	37092128	37092255	ENSE00002149957	2	-	ENSG00000183317
chr1	37092364	37092490	ENSE00003464902	2	-	ENSG00000183317
chr1	37092634	37092696	ENSE00003565138	2	-	ENSG00000183317
chr1	37096417	37096526	ENSG00000183317.6_M2	2	-	ENSG00000183317
chr1	37100717	37100889	ENSG00000183317.2_M3	2	-	ENSG00000183317
chr1	37103871	37103979	ENSE00002172587	2	-	ENSG00000183317
chr1	37104548	37104682	ENSE00003530958	2	-	ENSG00000183317
chr1	37107234	37107335	ENSE00001438314	2	-	ENSG00000200421
chr1	37122162	37122513	ENSG00000183317.2_M4	2	-	ENSG00000183317
chr1	37123485	37123641	ENSE00001459407	2	-	ENSG00000183317
chr1	37125809	37125965	ENSE00001612359	2	-	ENSG00000183317
chr1	37129541	37131365	ENSG00000183317.7_M2	2	-	ENSG00000183317
chr1	37132064	37132129	ENSE00002051945	2	-	ENSG00000183317
chr1	37134237	37134410	ENSG00000183317.8_M2	2	-	ENSG00000183317
chr1	37145922	37146512	ENSE00001921604	2	+	ENSG00000214141
chr1	37147366	37148666	ENSE00001837507	2	+	ENSG00000214141
chr1	37151714	37152143	ENSE00001711540	2	-	ENSG00000227416
chr1	37163071	37164002	ENSG00000185090.1_M3	2	+	ENSG00000185090
chr1	37164677	37165120	ENSG00000185090.2_M3	2	+	ENSG00000185090
chr1	37166014	37166091	ENSE00001377582	2	+	ENSG00000185090
chr1	37168849	37169002	ENSG00000185090.1_M4	2	+	ENSG00000185090
chr1	37169452	37169912	ENSG00000185090.1_M5	2	+	ENSG00000185090
chr1	37170162	37170419	ENSG00000185090.3_M3	2	+	ENSG00000185090
chr1	37172228	37173282	ENSE00001459396	2	-	ENSG00000196449
chr1	37173586	37173729	ENSE00001426285	2	-	ENSG00000196449
chr1	37176148	37176268	ENSE00001423765	2	-	ENSG00000196449
chr1	37176270	37176392	ENSE00001459395_F1	2	+	ENSG00000197982
chr1	37176507	37177083	ENSG00000197982.1_M3	2	+	ENSG00000197982
chr1	37177477	37178024	ENSG00000197982.1_M4	2	+	ENSG00000197982
chr1	37178270	37178747	ENSG00000197982.2_M3	2	+	ENSG00000197982
chr1	37178859	37184874	ENSE00001459379	2	-	ENSG00000188786
chr1	37186726	37186790	ENSE00001459381	2	-	ENSG00000188786
chr1	37191422	37192018	ENSE00001384314	2	-	ENSG00000188786
chr1	37193017	37193120	ENSE00001385811	2	-	ENSG00000188786
chr1	37201531	37201609	ENSE00001371426	2	-	ENSG00000188786
chr1	37204372	37204509	ENSE00001379154	2	-	ENSG00000188786
chr1	37206134	37206208	ENSE00001388452	2	-	ENSG00000188786
chr1	37209107	37209239	ENSE00001377925	2	-	ENSG00000188786
chr1	37211462	37212153	ENSE00001666162	2	+	ENSG00000235673
chr1	37227734	37228193	ENSG00000188786.1_M2	2	-	ENSG00000188786
chr1	37228971	37229023	ENSE00001889566	2	-	ENSG00000188786
chr1	37230014	37230104	ENSE00001374483	2	-	ENSG00000188786
chr1	37231606	37232009	ENSE00001676368_F1	2	-	ENSG00000204084
chr1	37232095	37232944	ENSG00000204084.1_M4	2	-	ENSG00000204084
chr1	37234812	37235350	ENSG00000204084.1_M2	2	-	ENSG00000204084
chr1	37236265	37236393	ENSE00001710165	2	-	ENSG00000204084
chr1	37236959	37237044	ENSE00003464698	2	-	ENSG00000204084
chr1	37239001	37239115	ENSE00003647966	2	-	ENSG00000204084
chr1	37240423	37240513	ENSE00001930063	2	-	ENSG00000204084
chr1	37243376	37243834	ENSG00000204084.1_M3	2	-	ENSG00000204084
chr1	37244438	37244601	ENSE00001741601	2	-	ENSG00000204084
chr1	37246054	37246165	ENSE00003733113	2	-	ENSG00000204084
chr1	37248632	37248768	ENSE00001780358	2	-	ENSG00000204084
chr1	37250528	37250638	ENSE00003714556	2	-	ENSG00000204084
chr1	37253245	37253357	ENSE00003741373	2	-	ENSG00000204084
chr1	37254678	37254759	ENSE00002088916	2	+	ENSG00000252448
chr1	37255949	37256266	ENSG00000204084.2_M2	2	-	ENSG00000204084
chr1	37257329	37257446	ENSE00003550784	2	-	ENSG00000204084
chr1	37257792	37257907	ENSE00003635891	2	-	ENSG00000204084
chr1	37258682	37258784	ENSE00003575745	2	-	ENSG00000204084
chr1	37259997	37260165	ENSE00001742245	2	-	ENSG00000204084
chr1	37261798	37261895	ENSE00001643693	2	-	ENSG00000204084
chr1	37314939	37315050	ENSG00000204084.3_M2	2	-	ENSG00000204084
chr1	37316002	37316184	ENSE00001873668	2	-	ENSG00000204084
chr1	37317550	37317580	ENSE00003527604	2	-	ENSG00000204084
chr1	37317706	37317804	ENSE00003562601	2	-	ENSG00000204084
chr1	37319682	37319777	ENSE00003526878	2	-	ENSG00000204084
chr1	37320178	37320261	ENSG00000204084.4_M2	2	-	ENSG00000204084
chr1	37320923	37320991	ENSG00000204084.2_M3	2	-	ENSG00000204084
chr1	37327438	37327710	ENSE00001770205	2	+	ENSG00000277168
chr1	37333995	37334569	ENSG00000183431.2_M2	2	-	ENSG00000183431
chr1	37352052	37352532	ENSG00000183431.1_M5	2	-	ENSG00000183431
chr1	37352723	37352866	ENSG00000183431.4_M2	2	-	ENSG00000183431
chr1	37353914	37354118	ENSG00000183431.5_M2	2	-	ENSG00000183431
chr1	37357434	37357577	ENSG00000183431.6_M2	2	-	ENSG00000183431
chr1	37362887	37362990	ENSG00000183431.7_M2	2	-	ENSG00000183431
chr1	37363223	37364278	ENSG00000183431.1_M4	2	-	ENSG00000183431
chr1	37364819	37364926	ENSE00001509023	2	+	ENSG00000212541
chr1	37370145	37370935	ENSG00000183386.1_M3	2	-	ENSG00000183386
chr1	37371059	37371246	ENSE00003502046	2	-	ENSG00000183386
chr1	37371338	37371508	ENSE00003465423	2	-	ENSG00000183386
chr1	37372094	37372525	ENSG00000183386.1_M2	2	-	ENSG00000183386
chr1	37372633	37372809	ENSE00003607441	2	-	ENSG00000183386
chr1	37378713	37378963	ENSG00000183386.2_M3	2	-	ENSG00000183386
chr1	37382602	37382693	ENSE00001879533	2	+	ENSG00000183520
chr1	37386057	37386209	ENSG00000183520.1_M3	2	+	ENSG00000183520
chr1	37389702	37391113	ENSG00000183520.1_M4	2	+	ENSG00000183520
chr1	37391806	37391920	ENSE00003540886	2	+	ENSG00000183520
chr1	37392401	37392495	ENSG00000183520.1_M2	2	+	ENSG00000183520
chr1	37392595	37392726	ENSE00003503764	2	+	ENSG00000183520
chr1	37396043	37396154	ENSE00003505485	2	+	ENSG00000183520
chr1	37417612	37419798	ENSE00001459297	2	-	ENSG00000185668
chr1	37420317	37420618	ENSG00000224592.1_M2	2	+	ENSG00000224592
chr1	37453711	37454051	ENSE00001610715	2	-	ENSG00000223589
chr1	37475655	37475735	ENSG00000224592.2_M2	2	+	ENSG00000224592
chr1	37476787	37476903	ENSE00001772149	2	+	ENSG00000224592
chr1	37492125	37492191	ENSE00001686904	2	+	ENSG00000224592
chr1	37593756	37595549	ENSE00001646865	2	-	ENSG00000237290
chr1	37596460	37596549	ENSE00001621084	2	-	ENSG00000237290
chr1	37596824	37597178	ENSE00001655014	2	-	ENSG00000237290
chr1	37599443	37599494	ENSE00001609926	2	-	ENSG00000237290
chr1	37768886	37769480	ENSE00003734094	2	-	ENSG00000275350
chr1	37781705	37781812	ENSE00001808049	2	+	ENSG00000200796
chr1	37858899	37859849	ENSG00000238063.1_M4	2	+	ENSG00000238063
chr1	37860217	37860509	ENSG00000238063.1_M3	2	+	ENSG00000238063
chr1	37886965	37887169	ENSG00000238063.1_M2	2	+	ENSG00000238063
chr1	38100163	38102126	ENSE00001594684	2	+	ENSG00000215895
chr1	38236170	38237306	ENSE00001880684_F1	2	-	ENSG00000116954
chr1	38243924	38246050	ENSG00000116954.1_M2	2	-	ENSG00000116954
chr1	38249506	38249752	ENSG00000116954.2_M2	2	-	ENSG00000116954
chr1	38250368	38250690	ENSG00000116954.3_M2	2	-	ENSG00000116954
chr1	38253703	38253903	ENSE00003502852	2	-	ENSG00000116954
chr1	38254694	38254832	ENSE00001910717	2	-	ENSG00000116954
chr1	38254868	38255072	ENSE00000899638	2	-	ENSG00000116954
chr1	38257402	38257816	ENSE00001899779	2	-	ENSG00000116954
chr1	38257992	38258232	ENSG00000228436.1_M2	2	+	ENSG00000228436
chr1	38265549	38265598	ENSE00003502757	2	-	ENSG00000214114
chr1	38270218	38270251	ENSE00001861795	2	-	ENSG00000214114
chr1	38270663	38270924	ENSG00000214114.2_M2	2	-	ENSG00000214114
chr1	38270936	38271087	ENSG00000214114.3_M2	2	-	ENSG00000214114
chr1	38271225	38271240	ENSE00001926647_F2	2	-	ENSG00000214114
chr1	38271750	38271795	ENSE00001853309_F1	2	-	ENSG00000274944
chr1	38273867	38273987	ENSE00001415679_F1	2	-	ENSG00000131233
chr1	38279220	38279250	ENSG00000274944.1_M3	2	-	ENSG00000274944
chr1	38283329	38284203	ENSG00000158315.1_M2	2	-	ENSG00000158315
chr1	38285482	38285544	ENSE00001038333	2	-	ENSG00000158315
chr1	38290700	38290761	ENSE00001038337	2	-	ENSG00000158315
chr1	38293509	38293610	ENSE00001038332	2	-	ENSG00000158315
chr1	38308562	38308675	ENSE00001038334	2	-	ENSG00000158315
chr1	38310750	38310837	ENSE00001717845	2	+	ENSG00000228436
chr1	38312718	38312926	ENSG00000158315.2_M2	2	-	ENSG00000158315
chr1	38316181	38316388	ENSE00003528118_F1	2	-	ENSG00000158315
chr1	38316552	38316611	ENSE00001632710_F1	2	+	ENSG00000228436
chr1	38323187	38324072	ENSE00003608500	2	-	ENSG00000158315
chr1	38338947	38339065	ENSG00000158315.3_M2	2	-	ENSG00000158315
chr1	38350051	38350152	ENSE00001499743	2	-	ENSG00000207466
chr1	38357498	38357670	ENSE00001706267	2	-	ENSG00000235549
chr1	38357969	38358147	ENSE00001615520	2	-	ENSG00000235549
chr1	38396185	38396563	ENSG00000174574.1_M3	2	+	ENSG00000174574
chr1	38431963	38432048	ENSG00000168653.1_M2	2	+	ENSG00000168653
chr1	38440040	38440285	ENSE00001741480	2	+	ENSG00000168653
chr1	38496462	38496690	ENSG00000127603.1_M2	2	+	ENSG00000127603
chr1	38498510	38498565	ENSE00001860439	2	+	ENSG00000127603
chr1	38499209	38499586	ENSG00000127603.1_M3	2	+	ENSG00000127603
chr1	38517877	38518901	ENSG00000127603.2_M2	2	+	ENSG00000127603
chr1	38520583	38520896	ENSG00000127603.3_M2	2	+	ENSG00000127603
chr1	38536111	38536215	ENSE00001808103	2	-	ENSG00000206654
chr1	38618831	38619717	ENSG00000127603.4_M2	2	+	ENSG00000127603
chr1	38621101	38621547	ENSE00003395350	2	+	ENSG00000270040
chr1	38629851	38630019	ENSG00000127603.5_M2	2	+	ENSG00000127603
chr1	38645532	38645594	ENSE00003463103	2	+	ENSG00000127603
chr1	38662330	38662506	ENSE00001709769_F1	2	-	ENSG00000226438
chr1	38662596	38662695	ENSE00001709769_F2	2	-	ENSG00000226438
chr1	38664336	38664432	ENSE00002607506	2	+	ENSG00000127603
chr1	38666630	38666708	ENSE00001623119	2	-	ENSG00000226438
chr1	38666786	38667140	ENSG00000127603.2_M3	2	+	ENSG00000127603
chr1	38670027	38670142	ENSE00001775181	2	-	ENSG00000226438
chr1	38670428	38670521	ENSE00003562816	2	+	ENSG00000127603
chr1	38680828	38682084	ENSG00000127603.6_M2	2	+	ENSG00000127603
chr1	38694581	38694748	ENSE00002273289	2	+	ENSG00000127603
chr1	38695498	38695674	ENSG00000127603.7_M2	2	+	ENSG00000127603
chr1	38695781	38695888	ENSE00003505125	2	+	ENSG00000127603
chr1	38696438	38696801	ENSG00000127603.1_M4	2	+	ENSG00000127603
chr1	38697455	38697583	ENSE00003461801	2	+	ENSG00000127603
chr1	38697669	38698123	ENSG00000127603.2_M4	2	+	ENSG00000127603
chr1	38699652	38699980	ENSG00000127603.8_M2	2	+	ENSG00000127603
chr1	38704286	38704415	ENSE00001654662	2	+	ENSG00000127603
chr1	38706497	38706575	ENSE00001621722	2	+	ENSG00000127603
chr1	38707189	38707351	ENSE00001771617	2	+	ENSG00000127603
chr1	38708777	38708882	ENSE00001765360	2	+	ENSG00000127603
chr1	38709518	38709614	ENSE00001679208	2	+	ENSG00000127603
chr1	38711228	38711354	ENSE00001217237	2	+	ENSG00000127603
chr1	38712859	38712865	ENSE00001871228	2	+	ENSG00000127603
chr1	38713816	38713969	ENSG00000127603.9_M2	2	+	ENSG00000127603
chr1	38716536	38716691	ENSE00003467834	2	+	ENSG00000127603
chr1	38718478	38718511	ENSE00001478510	2	-	ENSG00000217897
chr1	38723169	38723296	ENSE00003484227	2	+	ENSG00000127603
chr1	38723844	38724028	ENSE00003474074	2	+	ENSG00000127603
chr1	38724430	38724600	ENSE00003591734	2	+	ENSG00000127603
chr1	38729100	38729279	ENSE00003499885	2	+	ENSG00000127603
chr1	38729977	38730116	ENSE00003507341	2	+	ENSG00000127603
chr1	38730800	38730994	ENSE00003482016	2	+	ENSG00000127603
chr1	38732039	38732202	ENSE00003658528	2	+	ENSG00000127603
chr1	38733248	38733332	ENSE00003499725	2	+	ENSG00000127603
chr1	38736196	38736304	ENSE00003540773	2	+	ENSG00000127603
chr1	38736498	38736597	ENSE00003510576	2	+	ENSG00000127603
chr1	38737779	38737932	ENSE00003588558	2	+	ENSG00000127603
chr1	38738232	38738321	ENSE00003531823	2	+	ENSG00000127603
chr1	38740807	38740943	ENSG00000127603.10_M2	2	+	ENSG00000127603
chr1	38741958	38742296	ENSE00002170570	2	+	ENSG00000127603
chr1	38744765	38750284	ENSG00000127603.3_M3	2	+	ENSG00000127603
chr1	38750811	38750961	ENSE00001079498	2	+	ENSG00000127603
chr1	38754128	38754344	ENSE00001079482	2	+	ENSG00000127603
chr1	38754430	38754580	ENSE00001079475	2	+	ENSG00000127603
chr1	38760612	38760846	ENSE00001079485	2	+	ENSG00000127603
chr1	38763108	38763258	ENSE00003601135	2	+	ENSG00000127603
chr1	38764415	38764649	ENSE00003496921	2	+	ENSG00000127603
chr1	38766635	38766860	ENSE00003527187	2	+	ENSG00000127603
chr1	38770999	38771518	ENSG00000127603.11_M2	2	+	ENSG00000127603
chr1	38772317	38772494	ENSE00003576513	2	+	ENSG00000127603
chr1	38772761	38772885	ENSE00003539304	2	+	ENSG00000127603
chr1	38774378	38774587	ENSE00003526687	2	+	ENSG00000127603
chr1	38774945	38775263	ENSE00003535713	2	+	ENSG00000127603
chr1	38781724	38781891	ENSE00003462003	2	+	ENSG00000127603
chr1	38783600	38783757	ENSE00003615518	2	+	ENSG00000127603
chr1	38786051	38787052	ENSG00000127603.12_M2	2	+	ENSG00000127603
chr1	38792048	38792111	ENSE00001612539	2	+	ENSG00000127603
chr1	38792790	38793032	ENSE00001805045	2	+	ENSG00000127603
chr1	38793831	38793961	ENSE00001643168	2	+	ENSG00000127603
chr1	38795528	38795728	ENSE00001727162	2	+	ENSG00000127603
chr1	38799030	38799526	ENSE00001734332	2	+	ENSG00000127603
chr1	38800782	38802254	ENSE00001599839	2	+	ENSG00000127603
chr1	38835736	38835898	ENSE00001784267	2	+	ENSG00000127603
chr1	38836092	38836263	ENSE00001769328	2	+	ENSG00000127603
chr1	38837392	38837559	ENSE00001779669	2	+	ENSG00000127603
chr1	38840823	38840983	ENSE00001756285	2	+	ENSG00000127603
chr1	38841329	38841656	ENSG00000127603.14_M2	2	+	ENSG00000127603
chr1	38842612	38842697	ENSE00001736392	2	+	ENSG00000127603
chr1	38843200	38843442	ENSE00001755069	2	+	ENSG00000127603
chr1	38844070	38844277	ENSE00001651972	2	+	ENSG00000127603
chr1	38845916	38846036	ENSE00001615446	2	+	ENSG00000127603
chr1	38846430	38846538	ENSE00001712868	2	+	ENSG00000127603
chr1	38847792	38848011	ENSG00000127603.15_M2	2	+	ENSG00000127603
chr1	38848937	38849387	ENSG00000127603.4_M3	2	+	ENSG00000127603
chr1	38851160	38851392	ENSE00001041407	2	+	ENSG00000127603
chr1	38852663	38852890	ENSE00003537745	2	+	ENSG00000127603
chr1	38854375	38854498	ENSE00003527692	2	+	ENSG00000127603
chr1	38854596	38854698	ENSE00003467306	2	+	ENSG00000127603
chr1	38855322	38855424	ENSE00003531753	2	+	ENSG00000127603
chr1	38855517	38855691	ENSG00000127603.16_M2	2	+	ENSG00000127603
chr1	38855782	38855938	ENSE00001651040	2	+	ENSG00000127603
chr1	38856083	38856281	ENSE00001594816	2	+	ENSG00000127603
chr1	38856816	38856945	ENSE00001751465	2	+	ENSG00000127603
chr1	38858029	38858203	ENSE00001738534	2	+	ENSG00000127603
chr1	38860800	38860956	ENSE00001673140	2	+	ENSG00000127603
chr1	38861060	38861267	ENSE00001595626	2	+	ENSG00000127603
chr1	38861401	38861521	ENSE00001774048	2	+	ENSG00000127603
chr1	38861962	38862132	ENSE00001727666	2	+	ENSG00000127603
chr1	38864414	38864574	ENSE00001651128	2	+	ENSG00000127603
chr1	38865518	38865712	ENSE00001722236	2	+	ENSG00000127603
chr1	38865895	38866175	ENSG00000127603.17_M2	2	+	ENSG00000127603
chr1	38867072	38867216	ENSG00000127603.5_M3	2	+	ENSG00000127603
chr1	38868268	38868457	ENSE00001743647	2	+	ENSG00000127603
chr1	38870067	38872610	ENSG00000127603.3_M4	2	+	ENSG00000127603
chr1	38873179	38873194	ENSE00001754785	2	+	ENSG00000127603
chr1	38873993	38874156	ENSG00000127603.18_M2	2	+	ENSG00000127603
chr1	38875237	38875392	ENSG00000127603.6_M3	2	+	ENSG00000127603
chr1	38876964	38878262	ENSG00000127603.19_M2	2	+	ENSG00000127603
chr1	38878448	38878466	ENSE00001793652	2	+	ENSG00000127603
chr1	38881103	38881529	ENSE00001858141	2	+	ENSG00000127603
chr1	38881946	38882086	ENSG00000127603.7_M3	2	+	ENSG00000127603
chr1	38882900	38882969	ENSE00001458939	2	+	ENSG00000127603
chr1	38893153	38893472	ENSG00000127603.4_M4	2	+	ENSG00000127603
chr1	38894274	38894385	ENSE00003551297	2	+	ENSG00000127603
chr1	38897948	38900528	ENSG00000127603.1_M6	2	+	ENSG00000127603
chr1	38913310	38913445	ENSE00002120795	2	-	ENSG00000182109
chr1	38913554	38915385	ENSG00000182109.1_M4	2	-	ENSG00000182109
chr1	38918769	38918917	ENSG00000182109.1_M2	2	-	ENSG00000182109
chr1	38921589	38921776	ENSE00001746893	2	-	ENSG00000243970
chr1	38926445	38926537	ENSE00001668480	2	-	ENSG00000182109
chr1	38941349	38941679	ENSE00001616464_F1	2	-	ENSG00000182109
chr1	38944359	38944449	ENSE00001695853	2	-	ENSG00000243970
chr1	38945290	38945397	ENSE00001625402	2	-	ENSG00000243970
chr1	38949875	38949924	ENSE00001610091	2	-	ENSG00000243970
chr1	38954199	38954269	ENSE00001743027	2	-	ENSG00000243970
chr1	38956385	38957773	ENSG00000090621.1_M9	2	-	ENSG00000090621
chr1	38957892	38960110	ENSG00000090621.1_M18	2	-	ENSG00000090621
chr1	38960253	38960341	ENSG00000090621.1_M2	2	-	ENSG00000090621
chr1	38960673	38960727	ENSG00000090621.1_M3	2	-	ENSG00000090621
chr1	38960787	38960946	ENSG00000090621.2_M3	2	-	ENSG00000090621
chr1	38962926	38963061	ENSE00001439350	2	-	ENSG00000201457
chr1	38963303	38963963	ENSG00000090621.2_M2	2	-	ENSG00000090621
chr1	38964252	38964494	ENSG00000090621.1_M6	2	-	ENSG00000090621
chr1	38965049	38965244	ENSG00000090621.3_M2	2	-	ENSG00000090621
chr1	38965417	38965557	ENSG00000090621.4_M2	2	-	ENSG00000090621
chr1	38966030	38966174	ENSE00001677575	2	+	ENSG00000228060
chr1	38966647	38966900	ENSG00000090621.1_M4	2	-	ENSG00000090621
chr1	38967158	38967257	ENSE00001815500	2	-	ENSG00000090621
chr1	38967940	38968002	ENSG00000090621.3_M3	2	-	ENSG00000090621
chr1	38968134	38968226	ENSE00001734634_F1	2	+	ENSG00000228060
chr1	38968626	38968750	ENSE00001749823	2	+	ENSG00000228060
chr1	38971310	38972349	ENSG00000090621.2_M9	2	-	ENSG00000090621
chr1	39026913	39029936	ENSE00001079557	2	-	ENSG00000163909
chr1	39032980	39033062	ENSE00001127617	2	-	ENSG00000163909
chr1	39034246	39034330	ENSE00001127625	2	-	ENSG00000163909
chr1	39035399	39035466	ENSE00003502744	2	-	ENSG00000163909
chr1	39036150	39036239	ENSE00001719342	2	+	ENSG00000225903
chr1	39036423	39036638	ENSE00001595885	2	+	ENSG00000225903
chr1	39042292	39042692	ENSE00001458815	2	-	ENSG00000163909
chr1	39061812	39062178	ENSE00000824640	2	-	ENSG00000116981
chr1	39063772	39063957	ENSE00001127673	2	-	ENSG00000116981
chr1	39066002	39066125	ENSE00000767865	2	-	ENSG00000116981
chr1	39068390	39068520	ENSE00000767866	2	-	ENSG00000116981
chr1	39068938	39069106	ENSE00000767867	2	-	ENSG00000116981
chr1	39074773	39074908	ENSE00000824641	2	-	ENSG00000116981
chr1	39081542	39085641	ENSE00001458790	2	-	ENSG00000116983
chr1	39086880	39087096	ENSE00001627527	2	-	ENSG00000116983
chr1	39087385	39087555	ENSE00001458794	2	-	ENSG00000116983
chr1	39094020	39094125	ENSE00003737700	2	-	ENSG00000116983
chr1	39094260	39094644	ENSG00000116983.1_M2	2	-	ENSG00000116983
chr1	39095138	39095545	ENSE00001917402	2	+	ENSG00000084072
chr1	39120874	39121442	ENSE00001885866	2	+	ENSG00000225333
chr1	39126395	39126457	ENSE00002088881	2	-	ENSG00000252413
chr1	39138271	39138429	ENSE00001930042	2	+	ENSG00000084072
chr1	39141701	39141754	ENSG00000084072.1_M9	2	+	ENSG00000084072
chr1	39141812	39142116	ENSE00001915341	2	+	ENSG00000084072
chr1	39142907	39143082	ENSG00000084072.1_M2	2	+	ENSG00000084072
chr1	39144184	39144662	ENSG00000084072.2_M2	2	+	ENSG00000084072
chr1	39144713	39146109	ENSG00000084072.1_M5	2	+	ENSG00000084072
chr1	39146635	39146736	ENSE00003497878	2	+	ENSG00000084072
chr1	39148186	39151566	ENSG00000084072.1_M4	2	+	ENSG00000084072
chr1	39151704	39151890	ENSE00003497940	2	+	ENSG00000084072
chr1	39155713	39156070	ENSG00000084072.3_M2	2	+	ENSG00000084072
chr1	39156090	39156520	ENSG00000084072.1_M3	2	+	ENSG00000084072
chr1	39159991	39163378	ENSE00001458752	2	-	ENSG00000116985
chr1	39163995	39164170	ENSE00001924639	2	+	ENSG00000084072
chr1	39165114	39165204	ENSE00001939376	2	+	ENSG00000084072
chr1	39165313	39165448	ENSE00003544086	2	+	ENSG00000084072
chr1	39165888	39165999	ENSE00001748577	2	-	ENSG00000116985
chr1	39191048	39191753	ENSE00001458754	2	-	ENSG00000116985
chr1	39191873	39193069	ENSE00002614772	2	+	ENSG00000261798
chr1	39198743	39198897	ENSE00001681776	2	-	ENSG00000229213
chr1	39246564	39247455	ENSG00000043514.1_M6	2	-	ENSG00000043514
chr1	39249642	39249760	ENSG00000043514.1_M2	2	-	ENSG00000043514
chr1	39250072	39250182	ENSE00003483729	2	-	ENSG00000043514
chr1	39252586	39252840	ENSG00000043514.1_M3	2	-	ENSG00000043514
chr1	39253091	39253301	ENSG00000043514.2_M3	2	-	ENSG00000043514
chr1	39253529	39253641	ENSG00000043514.2_M2	2	-	ENSG00000043514
chr1	39255656	39255799	ENSG00000043514.3_M2	2	-	ENSG00000043514
chr1	39258098	39258417	ENSG00000043514.4_M2	2	-	ENSG00000043514
chr1	39259514	39259613	ENSE00003585490	2	-	ENSG00000043514
chr1	39262820	39262961	ENSG00000043514.3_M3	2	-	ENSG00000043514
chr1	39281536	39281607	ENSE00001902777	2	-	ENSG00000043514
chr1	39287080	39287193	ENSE00001806992	2	-	ENSG00000202222
chr1	39288832	39289026	ENSG00000043514.1_M9	2	-	ENSG00000043514
chr1	39300187	39302506	ENSG00000116990.1_M2	2	-	ENSG00000116990
chr1	39302732	39302827	ENSE00001613777_F1	2	+	ENSG00000236546
chr1	39303396	39303859	ENSE00001647413	2	+	ENSG00000236546
chr1	39304372	39306767	ENSG00000116990.1_M6	2	-	ENSG00000116990
chr1	39306894	39307010	ENSE00001924158	2	-	ENSG00000116990
chr1	39357315	39357589	ENSG00000168389.1_M5	2	+	ENSG00000168389
chr1	39359286	39359421	ENSE00003482267	2	+	ENSG00000168389
chr1	39360020	39360157	ENSE00001951686	2	+	ENSG00000168389
chr1	39360858	39361022	ENSG00000168389.1_M2	2	+	ENSG00000168389
chr1	39366320	39367452	ENSG00000168389.2_M2	2	+	ENSG00000168389
chr1	39367588	39367667	ENSE00003511063	2	+	ENSG00000168389
chr1	39367974	39368132	ENSE00003466916	2	+	ENSG00000168389
chr1	39368722	39368813	ENSG00000168389.3_M2	2	+	ENSG00000168389
chr1	39368932	39369054	ENSE00003620422	2	+	ENSG00000168389
chr1	39369207	39369291	ENSE00003572956	2	+	ENSG00000168389
chr1	39369604	39370599	ENSG00000168389.1_M6	2	+	ENSG00000168389
chr1	39370687	39370864	ENSG00000168389.1_M4	2	+	ENSG00000168389
chr1	39371615	39372077	ENSG00000168389.4_M2	2	+	ENSG00000168389
chr1	39448260	39448829	ENSG00000131236.1_M14	2	+	ENSG00000131236
chr1	39448909	39448993	ENSE00001660801	2	+	ENSG00000131236
chr1	39449458	39449523	ENSE00001670959	2	+	ENSG00000131236
chr1	39465535	39465585	ENSE00001641331	2	+	ENSG00000131236
chr1	39467421	39467546	ENSG00000131236.1_M2	2	+	ENSG00000131236
chr1	39475366	39475408	ENSE00001939084	2	+	ENSG00000131236
chr1	39477663	39477972	ENSG00000131236.2_M3	2	+	ENSG00000131236
chr1	39478528	39479078	ENSG00000131236.3_M3	2	+	ENSG00000131236
chr1	39479548	39480750	ENSG00000131236.1_M9	2	+	ENSG00000131236
chr1	39480805	39482283	ENSG00000131238.1_M9	2	-	ENSG00000131238
chr1	39484921	39484993	ENSE00003478025	2	-	ENSG00000131238
chr1	39486637	39486736	ENSE00003466285	2	-	ENSG00000131238
chr1	39488469	39488560	ENSE00003575528	2	-	ENSG00000131238
chr1	39490255	39490393	ENSE00002197851	2	-	ENSG00000131238
chr1	39497500	39497673	ENSG00000131238.1_M3	2	-	ENSG00000131238
chr1	39499427	39499498	ENSE00003684915	2	-	ENSG00000131238
chr1	39500146	39500274	ENSG00000131238.2_M3	2	-	ENSG00000131238
chr1	39500499	39500609	ENSE00003499089	2	-	ENSG00000131238
chr1	39502076	39502163	ENSE00001458631	2	-	ENSG00000131238
chr1	39504947	39505192	ENSE00002150505	2	-	ENSG00000131238
chr1	39505253	39505842	ENSG00000131238.1_M4	2	-	ENSG00000131238
chr1	39542557	39543258	ENSE00001664718	2	+	ENSG00000226745
chr1	39571389	39571653	ENSE00001458617	2	+	ENSG00000117000
chr1	39586754	39586861	ENSE00001808091	2	+	ENSG00000207508
chr1	39597959	39598114	ENSE00001192049	2	+	ENSG00000117000
chr1	39599670	39599752	ENSE00001192043	2	+	ENSG00000117000
chr1	39604546	39604679	ENSE00003461548	2	+	ENSG00000117000
chr1	39611436	39611639	ENSE00001122759	2	+	ENSG00000117000
chr1	39631601	39631738	ENSE00001042832	2	+	ENSG00000117000
chr1	39640555	39640697	ENSE00001122724	2	+	ENSG00000117000
chr1	39644831	39649962	ENSE00001458614	2	+	ENSG00000117000
chr1	39655009	39655045	ENSE00001854523	2	+	ENSG00000188800
chr1	39656373	39656487	ENSE00001951756	2	+	ENSG00000188800
chr1	39656939	39657269	ENSE00001458606	2	+	ENSG00000188800
chr1	39660327	39660736	ENSG00000188800.1_M2	2	+	ENSG00000188800
chr1	39665515	39667038	ENSE00002587004	2	-	ENSG00000259943
chr1	39667177	39667465	ENSG00000084073.1_M3	2	+	ENSG00000084073
chr1	39668424	39668607	ENSE00001858638	2	+	ENSG00000084073
chr1	39669913	39670060	ENSE00003503566	2	+	ENSG00000084073
chr1	39671741	39671903	ENSE00001600634_F1	2	-	ENSG00000231296
chr1	39671974	39672053	ENSE00001600634_F2	2	-	ENSG00000231296
chr1	39676851	39676938	ENSG00000084073.1_M2	2	+	ENSG00000084073
chr1	39677484	39677601	ENSE00000768291	2	+	ENSG00000084073
chr1	39679039	39679192	ENSE00000768293	2	+	ENSG00000084073
chr1	39680991	39681133	ENSE00000768295	2	+	ENSG00000084073
chr1	39690169	39690354	ENSE00000540374	2	+	ENSG00000084073
chr1	39703443	39703548	ENSE00000768297	2	+	ENSG00000084073
chr1	39708186	39708539	ENSG00000084073.2_M2	2	+	ENSG00000084073
chr1	39710000	39711735	ENSG00000084073.3_M2	2	+	ENSG00000084073
chr1	39719348	39719426	ENSE00003521869	2	-	ENSG00000049089
chr1	39720157	39720346	ENSE00003499470	2	-	ENSG00000049089
chr1	39720663	39720718	ENSE00003607361	2	-	ENSG00000049089
chr1	39721062	39721209	ENSE00003607602	2	-	ENSG00000049089
chr1	39721358	39721391	ENSE00003513353	2	-	ENSG00000049089
chr1	39721479	39721524	ENSE00003520514	2	-	ENSG00000049089
chr1	39721615	39721651	ENSE00003553844	2	-	ENSG00000049089
chr1	39721871	39721943	ENSE00003503887	2	-	ENSG00000049089
chr1	39722027	39722081	ENSG00000049089.2_M2	2	-	ENSG00000049089
chr1	39722350	39722404	ENSE00003475337	2	-	ENSG00000049089
chr1	39722482	39722554	ENSE00001957576	2	-	ENSG00000049089
chr1	39723278	39723332	ENSE00003537275	2	-	ENSG00000049089
chr1	39723706	39723751	ENSE00003493869	2	-	ENSG00000049089
chr1	39725014	39725068	ENSE00003510142	2	-	ENSG00000049089
chr1	39725271	39725325	ENSE00003475382	2	-	ENSG00000049089
chr1	39725760	39725814	ENSE00003646631	2	-	ENSG00000049089
chr1	39727497	39727551	ENSE00003492700	2	-	ENSG00000049089
chr1	39727670	39727724	ENSE00003620853	2	-	ENSG00000049089
chr1	39727823	39727877	ENSG00000049089.3_M2	2	-	ENSG00000049089
chr1	39728273	39728327	ENSE00003617283	2	-	ENSG00000049089
chr1	39728789	39728846	ENSE00003525593	2	-	ENSG00000049089
chr1	39729058	39729106	ENSE00003642919	2	-	ENSG00000049089
chr1	39729217	39729271	ENSG00000049089.4_M2	2	-	ENSG00000049089
chr1	39729614	39730031	ENSG00000049089.1_M4	2	-	ENSG00000049089
chr1	39730125	39730161	ENSE00003534246	2	-	ENSG00000049089
chr1	39730282	39730336	ENSE00003515763	2	-	ENSG00000049089
chr1	39731763	39731826	ENSE00003569156	2	-	ENSG00000049089
chr1	39731910	39731946	ENSE00003575343	2	-	ENSG00000049089
chr1	39732796	39733221	ENSG00000049089.1_M6	2	-	ENSG00000049089
chr1	39733401	39733592	ENSE00001844459	2	-	ENSG00000049089
chr1	39734210	39734262	ENSG00000049089.5_M2	2	-	ENSG00000049089
chr1	39734682	39734869	ENSG00000049089.2_M4	2	-	ENSG00000049089
chr1	39734913	39734948	ENSE00001952619	2	-	ENSG00000049089
chr1	39735183	39735412	ENSE00001878213	2	-	ENSG00000049089
chr1	39762417	39762478	ENSE00001607475	2	+	ENSG00000084070
chr1	39776562	39776699	ENSE00003565959	2	+	ENSG00000084070
chr1	39779033	39779452	ENSE00001536382	2	+	ENSG00000213172
chr1	39783529	39783590	ENSE00001458441	2	+	ENSG00000084070
chr1	39802376	39802536	ENSE00003753441	2	+	ENSG00000084070
chr1	39805836	39805927	ENSE00002218781	2	+	ENSG00000084070
chr1	39815777	39815911	ENSE00003646230	2	+	ENSG00000084070
chr1	39817691	39817777	ENSE00003569195	2	+	ENSG00000084070
chr1	39818795	39818874	ENSE00000768397	2	+	ENSG00000084070
chr1	39822063	39822150	ENSE00000540397	2	+	ENSG00000084070
chr1	39823024	39823288	ENSG00000084070.1_M2	2	+	ENSG00000084070
chr1	39824319	39824429	ENSG00000084070.2_M2	2	+	ENSG00000084070
chr1	39825222	39825388	ENSE00000768412	2	+	ENSG00000084070
chr1	39825826	39826143	ENSE00000768419	2	+	ENSG00000084070
chr1	39831026	39832377	ENSG00000084070.3_M2	2	+	ENSG00000084070
chr1	39861032	39861106	ENSG00000187801.1_M2	2	+	ENSG00000187801
chr1	39861586	39862019	ENSG00000187801.2_M2	2	+	ENSG00000187801
chr1	39865149	39865235	ENSE00003526415	2	+	ENSG00000187801
chr1	39867902	39868397	ENSG00000187801.1_M3	2	+	ENSG00000187801
chr1	39873372	39874665	ENSG00000187801.1_M4	2	+	ENSG00000187801
chr1	39875271	39877722	ENSE00002582684	2	+	ENSG00000260920
chr1	39884001	39885006	ENSE00003756224	2	+	ENSG00000279667
chr1	39891700	39892380	ENSG00000187815.1_M2	2	+	ENSG00000187815
chr1	39893545	39893998	ENSG00000187815.2_M2	2	+	ENSG00000187815
chr1	39896275	39896367	ENSE00001191504	2	+	ENSG00000187815
chr1	39903063	39903190	ENSG00000187815.3_M2	2	+	ENSG00000187815
chr1	39903504	39903600	ENSE00003660708	2	+	ENSG00000187815
chr1	39904747	39905123	ENSE00001943045	2	+	ENSG00000187815
chr1	39907116	39907656	ENSE00001748398	2	-	ENSG00000238287
chr1	39908571	39909994	ENSG00000187815.4_M2	2	+	ENSG00000187815
chr1	39921828	39921902	ENSE00001605933	2	-	ENSG00000238287
chr1	39921981	39923031	ENSG00000164002.1_M12	2	+	ENSG00000164002
chr1	39927717	39927771	ENSE00001791904_F1	2	-	ENSG00000227278
chr1	39927891	39928056	ENSG00000164002.1_M8	2	+	ENSG00000164002
chr1	39928314	39929010	ENSG00000164002.1_M6	2	+	ENSG00000164002
chr1	39929376	39929812	ENSE00001080399_F3	2	+	ENSG00000164002
chr1	39930254	39930437	ENSE00001688016	2	-	ENSG00000238186
chr1	39944831	39945058	ENSG00000117010.1_M4	2	+	ENSG00000117010
chr1	39946412	39946451	ENSE00003481480	2	+	ENSG00000117010
chr1	39953810	39953937	ENSE00003583917	2	+	ENSG00000117010
chr1	39954554	39954951	ENSG00000117010.1_M2	2	+	ENSG00000117010
chr1	39957640	39958287	ENSG00000117010.2_M2	2	+	ENSG00000117010
chr1	39959879	39961487	ENSG00000117010.2_M4	2	+	ENSG00000117010
chr1	39976760	39976887	ENSE00001624943	2	+	ENSG00000236505
chr1	40024213	40024936	ENSE00001591238	2	-	ENSG00000233910
chr1	40059520	40059660	ENSE00000768609	2	-	ENSG00000117016
chr1	40059981	40060083	ENSE00000768608	2	-	ENSG00000117016
chr1	40063766	40063879	ENSE00000768607	2	-	ENSG00000117016
chr1	40066604	40066746	ENSE00000768606	2	-	ENSG00000117016
chr1	40072425	40072673	ENSE00001458398	2	-	ENSG00000117016
chr1	40078394	40078570	ENSG00000117016.2_M2	2	-	ENSG00000117016
chr1	40096137	40096401	ENSG00000117016.3_M2	2	-	ENSG00000117016
chr1	40099830	40099857	ENSE00001735638	2	-	ENSG00000237899
chr1	40100168	40100349	ENSE00001743881	2	-	ENSG00000237899
chr1	40104035	40104175	ENSE00001729609	2	-	ENSG00000237899
chr1	40112791	40112847	ENSE00001717528	2	-	ENSG00000237899
chr1	40121571	40122831	ENSE00003695989_F1	2	-	ENSG00000272145
chr1	40123055	40123196	ENSE00003695989_F2	2	-	ENSG00000272145
chr1	40123255	40123389	ENSG00000066136.1_M2	2	+	ENSG00000066136
chr1	40123478	40123536	ENSE00001597670	2	+	ENSG00000066136
chr1	40126795	40126935	ENSE00001458314	2	+	ENSG00000066136
chr1	40140569	40140829	ENSG00000066136.2_M2	2	+	ENSG00000066136
chr1	40143626	40143698	ENSE00001458313	2	+	ENSG00000066136
chr1	40143910	40144045	ENSE00001458317	2	+	ENSG00000066136
chr1	40152839	40152938	ENSE00001458311	2	+	ENSG00000066136
chr1	40154443	40154509	ENSE00001458310	2	+	ENSG00000066136
chr1	40154927	40155031	ENSE00001458309	2	+	ENSG00000066136
chr1	40166058	40166244	ENSE00002161001	2	+	ENSG00000066136
chr1	40166525	40166961	ENSG00000066136.3_M2	2	+	ENSG00000066136
chr1	40178435	40178507	ENSG00000066136.4_M2	2	+	ENSG00000066136
chr1	40185258	40185350	ENSE00001436867	2	+	ENSG00000198974
chr1	40188186	40188275	ENSE00001500233	2	+	ENSG00000207962
chr1	40188855	40189351	ENSG00000066136.1_M4	2	+	ENSG00000066136
chr1	40193790	40193949	ENSG00000066136.3_M3	2	+	ENSG00000066136
chr1	40194332	40194459	ENSE00001458323	2	+	ENSG00000066136
chr1	40197058	40197200	ENSE00001865910	2	+	ENSG00000066136
chr1	40197568	40198216	ENSG00000066136.1_M7	2	+	ENSG00000066136
chr1	40199615	40200385	ENSG00000066136.4_M3	2	+	ENSG00000066136
chr1	40201290	40202570	ENSG00000066136.1_M12	2	+	ENSG00000066136
chr1	40214994	40215390	ENSG00000117013.1_M2	2	+	ENSG00000117013
chr1	40236127	40236423	ENSE00002723388	2	+	ENSG00000264582
chr1	40248572	40248663	ENSE00000768602	2	+	ENSG00000117013
chr1	40249515	40249642	ENSE00000768601	2	+	ENSG00000117013
chr1	40249856	40250032	ENSE00001677156	2	+	ENSG00000117013
chr1	40250315	40250342	ENSE00001669733	2	+	ENSG00000117013
chr1	40250698	40250824	ENSE00003579961	2	+	ENSG00000117013
chr1	40251226	40251337	ENSE00003472039	2	+	ENSG00000117013
chr1	40251516	40251612	ENSE00003467350	2	+	ENSG00000117013
chr1	40253666	40253755	ENSE00003539830	2	+	ENSG00000117013
chr1	40255449	40255611	ENSE00003580561	2	+	ENSG00000117013
chr1	40257986	40258043	ENSE00002040687	2	+	ENSG00000117013
chr1	40262425	40262646	ENSE00003523659	2	+	ENSG00000117013
chr1	40264356	40264450	ENSE00003504988	2	+	ENSG00000117013
chr1	40266306	40266438	ENSE00003558944	2	+	ENSG00000117013
chr1	40269013	40269143	ENSE00003520306	2	+	ENSG00000117013
chr1	40269659	40271801	ENSG00000117013.1_M4	2	+	ENSG00000117013
chr1	40292403	40293719	ENSE00001458283	2	-	ENSG00000179862
chr1	40295268	40295307	ENSE00001773453	2	+	ENSG00000229528
chr1	40295520	40295748	ENSE00001745483	2	+	ENSG00000229528
chr1	40307789	40307993	ENSE00001728642	2	+	ENSG00000229528
chr1	40371568	40372043	ENSE00001775534	2	-	ENSG00000228940
chr1	40372334	40372572	ENSE00001735709	2	-	ENSG00000228940
chr1	40373024	40373232	ENSE00001680474	2	-	ENSG00000228940
chr1	40375722	40375987	ENSE00001640258	2	-	ENSG00000233118
chr1	40412502	40412997	ENSE00001458274	2	+	ENSG00000171793
chr1	40413275	40413729	ENSE00001955094	2	+	ENSG00000171793
chr1	40413752	40414397	ENSE00001912876	2	+	ENSG00000171793
chr1	40415098	40415163	ENSE00001938967	2	+	ENSG00000171793
chr1	40416336	40416632	ENSG00000171793.1_M3	2	+	ENSG00000171793
chr1	40417999	40418170	ENSG00000171793.1_M2	2	+	ENSG00000171793
chr1	40420546	40420647	ENSE00003549024	2	+	ENSG00000171793
chr1	40421654	40421868	ENSG00000171793.2_M2	2	+	ENSG00000171793
chr1	40424320	40424404	ENSE00003482851	2	+	ENSG00000171793
chr1	40424920	40425001	ENSG00000171793.3_M2	2	+	ENSG00000171793
chr1	40429092	40429244	ENSG00000171793.4_M2	2	+	ENSG00000171793
chr1	40430303	40430706	ENSG00000171793.5_M2	2	+	ENSG00000171793
chr1	40433979	40434284	ENSG00000171793.2_M3	2	+	ENSG00000171793
chr1	40434705	40434751	ENSE00001821353	2	+	ENSG00000171793
chr1	40435326	40435421	ENSG00000171793.6_M2	2	+	ENSG00000171793
chr1	40436281	40436344	ENSG00000171793.7_M2	2	+	ENSG00000171793
chr1	40437148	40437419	ENSE00001864923	2	+	ENSG00000171793
chr1	40439224	40439268	ENSG00000171793.8_M2	2	+	ENSG00000171793
chr1	40440622	40440719	ENSE00003608740	2	+	ENSG00000171793
chr1	40441832	40442064	ENSG00000171793.3_M3	2	+	ENSG00000171793
chr1	40442619	40442764	ENSE00003573160	2	+	ENSG00000171793
chr1	40443330	40443424	ENSE00003631093	2	+	ENSG00000171793
chr1	40444827	40445734	ENSG00000171793.4_M3	2	+	ENSG00000171793
chr1	40447764	40448771	ENSE00003768246_F1	2	+	ENSG00000281207
chr1	40449403	40450409	ENSE00003768246_F2	2	+	ENSG00000281207
chr1	40450553	40450810	ENSE00003768246_F3	2	+	ENSG00000281207
chr1	40451332	40451577	ENSE00003768246_F4	2	+	ENSG00000281207
chr1	40460429	40461549	ENSG00000010803.1_M5	2	-	ENSG00000010803
chr1	40461942	40461956	ENSG00000010803.1_M2	2	-	ENSG00000010803
chr1	40467213	40467279	ENSE00003658248	2	-	ENSG00000010803
chr1	40470586	40470766	ENSG00000010803.2_M2	2	-	ENSG00000010803
chr1	40471270	40471302	ENSE00003771847	2	+	ENSG00000281207
chr1	40474548	40474803	ENSG00000010803.3_M2	2	-	ENSG00000010803
chr1	40476368	40477145	ENSE00003764288	2	+	ENSG00000281207
chr1	40478975	40479099	ENSE00001874040	2	-	ENSG00000010803
chr1	40479670	40479933	ENSG00000010803.1_M3	2	-	ENSG00000010803
chr1	40481949	40482150	ENSG00000010803.4_M2	2	-	ENSG00000010803
chr1	40503885	40504012	ENSG00000010803.5_M2	2	-	ENSG00000010803
chr1	40508518	40508751	ENSE00000768714	2	-	ENSG00000010803
chr1	40531905	40532414	ENSE00001546198	2	+	ENSG00000215893
chr1	40546614	40546858	ENSE00000768876	2	-	ENSG00000010803
chr1	40550250	40550339	ENSE00000870127	2	-	ENSG00000010803
chr1	40576166	40576401	ENSE00003491976	2	-	ENSG00000010803
chr1	40584890	40584961	ENSE00003526466	2	-	ENSG00000010803
chr1	40585875	40586018	ENSG00000010803.6_M2	2	-	ENSG00000010803
chr1	40592993	40593202	ENSG00000010803.7_M2	2	-	ENSG00000010803
chr1	40594143	40594167	ENSE00003476485	2	-	ENSG00000010803
chr1	40594632	40594750	ENSG00000010803.2_M3	2	-	ENSG00000010803
chr1	40596043	40596282	ENSE00001458168	2	-	ENSG00000010803
chr1	40619248	40619515	ENSG00000010803.8_M2	2	-	ENSG00000010803
chr1	40674643	40674739	ENSG00000010803.3_M3	2	-	ENSG00000010803
chr1	40674957	40675291	ENSG00000235358.1_M2	2	+	ENSG00000235358
chr1	40693028	40693159	ENSG00000235358.2_M2	2	+	ENSG00000235358
chr1	40696124	40696392	ENSE00001640799	2	+	ENSG00000235358
chr1	40696685	40696834	ENSG00000235358.3_M2	2	+	ENSG00000235358
chr1	40696843	40697147	ENSE00001771355_F1	2	-	ENSG00000213987
chr1	40716610	40717187	ENSE00001685956	2	+	ENSG00000235358
chr1	40794672	40795095	ENSE00001458165	2	+	ENSG00000204060
chr1	40807822	40808073	ENSE00001606581	2	-	ENSG00000229901
chr1	40808338	40808483	ENSE00001801673	2	-	ENSG00000229901
chr1	40900540	40900631	ENSE00002089031	2	-	ENSG00000252563
chr1	40912378	40913106	ENSG00000127129.1_M3	2	-	ENSG00000127129
chr1	40914304	40914479	ENSE00001921951	2	-	ENSG00000127129
chr1	40914698	40914797	ENSE00003547805	2	-	ENSG00000127129
chr1	40916076	40916199	ENSE00003490806	2	-	ENSG00000127129
chr1	40916520	40916689	ENSE00001827189	2	-	ENSG00000127129
chr1	40917358	40917410	ENSE00001913466	2	-	ENSG00000127129
chr1	40917654	40917811	ENSG00000127129.2_M3	2	-	ENSG00000127129
chr1	40918145	40918281	ENSG00000127129.1_M2	2	-	ENSG00000127129
chr1	40939786	40944672	ENSG00000127124.1_M3	2	-	ENSG00000127124
chr1	40946221	40947156	ENSE00003551914	2	-	ENSG00000127124
chr1	40951826	40951913	ENSE00003589587	2	-	ENSG00000127124
chr1	40958167	40958343	ENSE00000870144	2	-	ENSG00000127124
chr1	40987033	40989273	ENSE00001802140	2	+	ENSG00000230638
chr1	41025826	41025972	ENSE00003615146	2	-	ENSG00000127124
chr1	41030023	41035605	ENSG00000127124.1_M2	2	-	ENSG00000127124
chr1	41078969	41079168	ENSE00001391323	2	-	ENSG00000127124
chr1	41150937	41151017	ENSE00001458150	2	-	ENSG00000127124
chr1	41297207	41298459	ENSG00000127124.2_M2	2	-	ENSG00000127124
chr1	41298884	41299103	ENSE00001941552	2	-	ENSG00000127124
chr1	41313553	41313624	ENSE00001901017	2	-	ENSG00000127124
chr1	41314523	41314591	ENSE00001950498	2	-	ENSG00000127124
chr1	41318537	41318621	ENSE00001941676	2	-	ENSG00000127124
chr1	41367426	41367721	ENSG00000127124.1_M4	2	-	ENSG00000127124
chr1	41485123	41485242	ENSE00001935192	2	-	ENSG00000127124
chr1	41489920	41491054	ENSE00001783427	2	+	ENSG00000227538
chr1	41590194	41590255	ENSE00001686144	2	+	ENSG00000228776
chr1	41590556	41590949	ENSE00001747874	2	+	ENSG00000228776
chr1	41602984	41603104	ENSE00001458144	2	+	ENSG00000044012
chr1	41604242	41604429	ENSE00000768944	2	+	ENSG00000044012
chr1	41605097	41605387	ENSE00000870150	2	+	ENSG00000044012
chr1	41612276	41612556	ENSE00000870151	2	-	ENSG00000197273
chr1	41612988	41613196	ENSE00000870152	2	-	ENSG00000197273
chr1	41614249	41614330	ENSE00000870153	2	-	ENSG00000197273
chr1	41625876	41629164	ENSG00000198815.1_M2	2	-	ENSG00000198815
chr1	41631258	41631366	ENSE00000870156	2	-	ENSG00000198815
chr1	41638173	41639246	ENSG00000198815.1_M3	2	-	ENSG00000198815
chr1	41640735	41641152	ENSG00000198815.2_M2	2	-	ENSG00000198815
chr1	41644320	41644495	ENSG00000198815.3_M2	2	-	ENSG00000198815
chr1	41648527	41648656	ENSE00000956591	2	-	ENSG00000198815
chr1	41655209	41655459	ENSG00000198815.4_M2	2	-	ENSG00000198815
chr1	41677242	41677326	ENSE00001270464	2	-	ENSG00000198815
chr1	41712509	41712768	ENSG00000198815.5_M2	2	-	ENSG00000198815
chr1	41725605	41725930	ENSG00000198815.6_M2	2	-	ENSG00000198815
chr1	41760458	41760519	ENSE00002267420	2	-	ENSG00000198815
chr1	41764773	41764889	ENSG00000198815.7_M2	2	-	ENSG00000198815
chr1	41773111	41773255	ENSE00001458127	2	-	ENSG00000198815
chr1	41784329	41784370	ENSE00001458128	2	-	ENSG00000198815
chr1	41784463	41784637	ENSG00000198815.2_M3	2	-	ENSG00000198815
chr1	41784790	41785000	ENSE00001662567	2	-	ENSG00000227527
chr1	41785030	41785282	ENSE00001458135	2	-	ENSG00000198815
chr1	41787355	41787807	ENSE00001805423	2	-	ENSG00000227527
chr1	41830132	41830435	ENSG00000177181.1_M2	2	+	ENSG00000177181
chr1	41845610	41845671	ENSE00001738272	2	+	ENSG00000177181
chr1	41848567	41848798	ENSE00003613413	2	+	ENSG00000177181
chr1	41853681	41853768	ENSE00001299279	2	+	ENSG00000177181
chr1	41859158	41859362	ENSG00000177181.2_M2	2	+	ENSG00000177181
chr1	41861572	41861969	ENSE00001732948	2	-	ENSG00000235002
chr1	41863664	41871748	ENSE00001585281	2	+	ENSG00000177181
chr1	41879480	41880010	ENSG00000066185.1_M2	2	-	ENSG00000066185
chr1	41882018	41882447	ENSG00000066185.2_M2	2	-	ENSG00000066185
chr1	41884432	41884681	ENSG00000066185.3_M2	2	-	ENSG00000066185
chr1	41885563	41885686	ENSE00003535831	2	-	ENSG00000066185
chr1	41889000	41889170	ENSE00003580518	2	-	ENSG00000066185
chr1	41897423	41897595	ENSE00000870169	2	-	ENSG00000066185
chr1	41898873	41899015	ENSE00003629184	2	-	ENSG00000066185
chr1	41904858	41905087	ENSG00000066185.1_M3	2	-	ENSG00000066185
chr1	41905238	41905470	ENSE00001458101_F1	2	+	ENSG00000127125
chr1	41905509	41906538	ENSG00000127125.1_M8	2	+	ENSG00000127125
chr1	41908561	41909369	ENSG00000127125.1_M5	2	+	ENSG00000127125
chr1	41916752	41916791	ENSE00001956729	2	+	ENSG00000186409
chr1	41917664	41917723	ENSE00001932387	2	+	ENSG00000186409
chr1	41922134	41922573	ENSG00000186409.2_M3	2	+	ENSG00000186409
chr1	41929484	41929590	ENSE00001942686	2	+	ENSG00000186409
chr1	41931672	41932012	ENSG00000186409.1_M4	2	+	ENSG00000186409
chr1	41938943	41939244	ENSG00000186409.1_M2	2	+	ENSG00000186409
chr1	41940756	41941518	ENSE00001644341	2	+	ENSG00000230116
chr1	41946113	41946229	ENSG00000186409.2_M2	2	+	ENSG00000186409
chr1	41947835	41947934	ENSE00001929478	2	+	ENSG00000186409
chr1	41981566	41981686	ENSE00002082765	2	+	ENSG00000186409
chr1	41985793	41985866	ENSE00001879898	2	+	ENSG00000186409
chr1	41986801	41986902	ENSE00001508513	2	+	ENSG00000186409
chr1	41988417	41989927	ENSG00000186409.1_M5	2	+	ENSG00000186409
chr1	41991116	41991254	ENSE00003485527	2	+	ENSG00000186409
chr1	41997029	41997199	ENSE00003503454	2	+	ENSG00000186409
chr1	42007750	42008000	ENSE00003465826	2	+	ENSG00000186409
chr1	42009729	42009867	ENSE00001922289	2	+	ENSG00000186409
chr1	42017899	42018079	ENSE00003458410	2	+	ENSG00000186409
chr1	42022576	42022997	ENSE00001805485	2	+	ENSG00000236180
chr1	42028635	42028845	ENSG00000186409.3_M2	2	+	ENSG00000186409
chr1	42032456	42032606	ENSE00002060415	2	+	ENSG00000186409
chr1	42032984	42033139	ENSG00000186409.2_M4	2	+	ENSG00000186409
chr1	42040942	42047193	ENSG00000186409.3_M3	2	+	ENSG00000186409
chr1	42062527	42062640	ENSE00003468561	2	+	ENSG00000186409
chr1	42088935	42089077	ENSE00003628742	2	+	ENSG00000186409
chr1	42094167	42094304	ENSE00003462819	2	+	ENSG00000186409
chr1	42096388	42096503	ENSE00003641412	2	+	ENSG00000186409
chr1	42097828	42098011	ENSE00003494500	2	+	ENSG00000186409
chr1	42105088	42105156	ENSE00003561767	2	+	ENSG00000186409
chr1	42105534	42106381	ENSG00000186409.2_M5	2	+	ENSG00000186409
chr1	42110124	42110608	ENSG00000171960.1_M5	2	+	ENSG00000171960
chr1	42110927	42111259	ENSG00000171960.2_M5	2	+	ENSG00000171960
chr1	42112551	42112645	ENSG00000171960.1_M2	2	+	ENSG00000171960
chr1	42118237	42118278	ENSE00001144169	2	+	ENSG00000171960
chr1	42128316	42128491	ENSE00001847781	2	+	ENSG00000171960
chr1	42130462	42130598	ENSE00001665838	2	+	ENSG00000234917
chr1	42132921	42133389	ENSE00001694935	2	+	ENSG00000234917
chr1	42185191	42188135	ENSG00000164007.1_M4	2	-	ENSG00000164007
chr1	42190332	42190417	ENSE00001080455	2	-	ENSG00000164007
chr1	42190524	42190689	ENSE00001080458	2	-	ENSG00000164007
chr1	42191944	42192358	ENSG00000164007.1_M2	2	-	ENSG00000164007
chr1	42198438	42199661	ENSG00000117385.1_M9	2	-	ENSG00000117385
chr1	42199807	42199883	ENSG00000117385.1_M2	2	-	ENSG00000117385
chr1	42200284	42200826	ENSG00000117385.2_M2	2	-	ENSG00000117385
chr1	42201982	42202418	ENSG00000117385.3_M2	2	-	ENSG00000117385
chr1	42202638	42202832	ENSG00000117385.4_M2	2	-	ENSG00000117385
chr1	42203272	42203368	ENSE00003574659	2	-	ENSG00000117385
chr1	42203535	42203663	ENSE00003482171	2	-	ENSG00000117385
chr1	42205875	42206224	ENSG00000117385.1_M7	2	-	ENSG00000117385
chr1	42206554	42206644	ENSE00003541057	2	-	ENSG00000117385
chr1	42207407	42207462	ENSE00001810577	2	-	ENSG00000117385
chr1	42208789	42208952	ENSG00000117385.5_M2	2	-	ENSG00000117385
chr1	42209858	42209990	ENSE00003510103	2	-	ENSG00000117385
chr1	42210207	42210400	ENSG00000117385.1_M3	2	-	ENSG00000117385
chr1	42210997	42213487	ENSG00000117385.1_M4	2	-	ENSG00000117385
chr1	42217535	42218113	ENSG00000117385.2_M7	2	-	ENSG00000117385
chr1	42218297	42218320	ENSE00001458016_F1	2	+	ENSG00000164008
chr1	42218419	42218537	ENSE00003601532_F1	2	+	ENSG00000283580
chr1	42220705	42220855	ENSE00001914520	2	+	ENSG00000164008
chr1	42224211	42224582	ENSE00001869903_F1	2	+	ENSG00000164008
chr1	42225773	42225905	ENSG00000164008.1_M2	2	+	ENSG00000164008
chr1	42226559	42226784	ENSE00001458015_F1	2	+	ENSG00000164008
chr1	42226875	42227235	ENSE00001700028	2	-	ENSG00000228452
chr1	42227729	42227856	ENSE00001663068	2	-	ENSG00000228452
chr1	42236045	42236121	ENSG00000274386.1_M2	2	+	ENSG00000274386
chr1	42238697	42238772	ENSE00003742095	2	+	ENSG00000274386
chr1	42239993	42240211	ENSE00003745537	2	+	ENSG00000274386
chr1	42243536	42243634	ENSE00003510152	2	+	ENSG00000274386
chr1	42244332	42244476	ENSG00000274386.2_M2	2	+	ENSG00000274386
chr1	42245226	42245346	ENSE00001804574_F1	2	+	ENSG00000274386
chr1	42247294	42247529	ENSE00003634863	2	+	ENSG00000274386
chr1	42248832	42251553	ENSG00000274386.1_M3	2	+	ENSG00000274386
chr1	42254118	42254196	ENSE00003796038	2	+	ENSG00000274386
chr1	42256166	42256241	ENSE00003798287	2	+	ENSG00000274386
chr1	42257831	42258287	ENSG00000177868.1_M2	2	-	ENSG00000177868
chr1	42259808	42259916	ENSE00003795337	2	+	ENSG00000274386
chr1	42264159	42264654	ENSE00001899759	2	-	ENSG00000177868
chr1	42266979	42267099	ENSE00003800919	2	+	ENSG00000274386
chr1	42267199	42267303	ENSE00003513581_F1	2	-	ENSG00000177868
chr1	42267349	42267388	ENSE00003800257_F1	2	+	ENSG00000274386
chr1	42267524	42267575	ENSE00001458012	2	-	ENSG00000177868
chr1	42267894	42267960	ENSG00000164010.1_M2	2	+	ENSG00000164010
chr1	42275207	42275524	ENSE00001905835	2	+	ENSG00000164010
chr1	42276331	42276562	ENSG00000164010.1_M3	2	+	ENSG00000164010
chr1	42280693	42281893	ENSG00000164010.2_M3	2	+	ENSG00000164010
chr1	42285449	42285806	ENSE00001727555_F1	2	-	ENSG00000228192
chr1	42285900	42285923	ENSE00003496576_F1	2	+	ENSG00000164010
chr1	42286500	42286533	ENSG00000164010.3_M2	2	+	ENSG00000164010
chr1	42287700	42287930	ENSE00001804877_F1	2	-	ENSG00000228192
chr1	42287951	42287963	ENSE00003471426_F1	2	+	ENSG00000164010
chr1	42288442	42288712	ENSE00001770182	2	-	ENSG00000228192
chr1	42290810	42290831	ENSE00003477127	2	+	ENSG00000164010
chr1	42290929	42290955	ENSE00003468772	2	+	ENSG00000164010
chr1	42291038	42291065	ENSE00003529439	2	+	ENSG00000164010
chr1	42292672	42292788	ENSE00001660571	2	-	ENSG00000228192
chr1	42293291	42293549	ENSG00000164010.3_M3	2	+	ENSG00000164010
chr1	42293691	42294178	ENSG00000164010.4_M3	2	+	ENSG00000164010
chr1	42294225	42295285	ENSG00000164010.5_M3	2	+	ENSG00000164010
chr1	42295459	42295765	ENSG00000164010.6_M3	2	+	ENSG00000164010
chr1	42297070	42297233	ENSG00000228192.1_M3	2	-	ENSG00000228192
chr1	42297384	42297469	ENSG00000164011.1_M5	2	+	ENSG00000164011
chr1	42300105	42300228	ENSE00001457978	2	+	ENSG00000164011
chr1	42300369	42300557	ENSG00000164011.1_M2	2	+	ENSG00000164011
chr1	42301473	42301558	ENSG00000164011.2_M2	2	+	ENSG00000164011
chr1	42301737	42303292	ENSG00000164011.1_M4	2	+	ENSG00000164011
chr1	42337302	42338021	ENSE00001602671	2	-	ENSG00000233708
chr1	42338056	42338430	ENSE00001668434	2	-	ENSG00000233708
chr1	42338471	42338571	ENSE00001682781	2	-	ENSG00000233708
chr1	42338582	42339186	ENSE00001620375	2	-	ENSG00000233708
chr1	42339308	42339456	ENSE00001780240	2	-	ENSG00000233708
chr1	42341785	42343050	ENSE00001774040	2	-	ENSG00000237090
chr1	42343062	42343117	ENSE00001659905	2	-	ENSG00000237090
chr1	42353923	42354604	ENSE00001677716	2	+	ENSG00000225099
chr1	42376194	42378063	ENSG00000117394.1_M3	2	-	ENSG00000117394
chr1	42378436	42378640	ENSE00000769554	2	-	ENSG00000117394
chr1	42379763	42379865	ENSE00000769555	2	-	ENSG00000117394
chr1	42380041	42380146	ENSE00000769556	2	-	ENSG00000117394
chr1	42380424	42380612	ENSE00000769557	2	-	ENSG00000117394
chr1	42380704	42380867	ENSE00000769558	2	-	ENSG00000117394
chr1	42381150	42381698	ENSG00000117394.2_M3	2	-	ENSG00000117394
chr1	42381791	42382038	ENSG00000117394.1_M2	2	-	ENSG00000117394
chr1	42393773	42394129	ENSG00000117394.3_M3	2	-	ENSG00000117394
chr1	42402406	42402808	ENSG00000117394.2_M2	2	-	ENSG00000117394
chr1	42402993	42403432	ENSE00003808747	2	-	ENSG00000284138
chr1	42409421	42409836	ENSG00000117394.1_M5	2	-	ENSG00000117394
chr1	42410082	42410327	ENSG00000227533.1_M2	2	+	ENSG00000227533
chr1	42410365	42410381	ENSE00003807005_F1	2	-	ENSG00000283973
chr1	42411237	42411340	ENSE00003808574	2	-	ENSG00000283973
chr1	42411827	42411929	ENSE00003806011	2	-	ENSG00000283973
chr1	42412038	42412260	ENSE00003808830	2	-	ENSG00000283973
chr1	42412512	42412653	ENSG00000283973.1_M2	2	-	ENSG00000283973
chr1	42421067	42421213	ENSE00001777132	2	+	ENSG00000227533
chr1	42424788	42427248	ENSG00000227533.2_M2	2	+	ENSG00000227533
chr1	42433984	42434218	ENSE00001611104	2	+	ENSG00000227533
chr1	42493073	42493162	ENSE00003793505	2	-	ENSG00000283136
chr1	42573604	42574017	ENSE00003712163	2	+	ENSG00000277513
chr1	42615643	42615788	ENSE00001583743	2	+	ENSG00000186973
chr1	42618375	42618600	ENSG00000186973.1_M4	2	+	ENSG00000186973
chr1	42621270	42621330	ENSE00003487064	2	+	ENSG00000186973
chr1	42623269	42623491	ENSG00000186973.1_M3	2	+	ENSG00000186973
chr1	42626706	42626897	ENSG00000186973.1_M2	2	+	ENSG00000186973
chr1	42639354	42639671	ENSG00000117395.1_M3	2	-	ENSG00000117395
chr1	42639820	42639983	ENSE00003554352	2	-	ENSG00000117395
chr1	42642050	42642144	ENSE00003573181	2	-	ENSG00000117395
chr1	42642386	42642462	ENSE00003485480	2	-	ENSG00000117395
chr1	42644165	42644255	ENSE00003478492	2	-	ENSG00000117395
chr1	42645982	42646874	ENSG00000117395.1_M7	2	-	ENSG00000117395
chr1	42646935	42647192	ENSG00000117395.1_M2	2	-	ENSG00000117395
chr1	42647275	42647371	ENSG00000117395.1_M4	2	-	ENSG00000117395
chr1	42647676	42647793	ENSG00000117395.2_M2	2	-	ENSG00000117395
chr1	42647941	42647953	ENSE00001945098_F1	2	-	ENSG00000117395
chr1	42648085	42648132	ENSG00000243710.1_M2	2	+	ENSG00000243710
chr1	42652471	42652562	ENSE00002171590	2	+	ENSG00000243710
chr1	42656899	42657047	ENSG00000243710.2_M2	2	+	ENSG00000243710
chr1	42657150	42657216	ENSE00003557436_F2	2	+	ENSG00000243710
chr1	42658956	42659243	ENSG00000243710.3_M2	2	+	ENSG00000243710
chr1	42660241	42660720	ENSG00000243710.4_M2	2	+	ENSG00000243710
chr1	42662063	42662216	ENSG00000243710.5_M2	2	+	ENSG00000243710
chr1	42670038	42670304	ENSE00001844164	2	-	ENSG00000117395
chr1	42671770	42671890	ENSE00001437133	2	+	ENSG00000199240
chr1	42672906	42673046	ENSE00003598191	2	+	ENSG00000243710
chr1	42673834	42674000	ENSE00003487355	2	+	ENSG00000243710
chr1	42674741	42674855	ENSE00003529557	2	+	ENSG00000243710
chr1	42684262	42684309	ENSE00001815403	2	-	ENSG00000117395
chr1	42684636	42684849	ENSE00003465705	2	+	ENSG00000243710
chr1	42687654	42688790	ENSG00000243710.1_M3	2	+	ENSG00000243710
chr1	42695724	42695735	ENSE00001713920_F1	2	+	ENSG00000243710
chr1	42695863	42695886	ENSG00000243710.6_M2	2	+	ENSG00000243710
chr1	42699853	42700103	ENSG00000243710.7_M2	2	+	ENSG00000243710
chr1	42701842	42701928	ENSE00003465852	2	+	ENSG00000243710
chr1	42702575	42702766	ENSG00000243710.8_M2	2	+	ENSG00000243710
chr1	42703294	42703468	ENSE00001783598	2	+	ENSG00000243710
chr1	42704516	42704675	ENSE00001677556	2	+	ENSG00000243710
chr1	42707441	42707585	ENSE00001779915	2	+	ENSG00000243710
chr1	42712535	42712634	ENSE00003732353	2	+	ENSG00000243710
chr1	42712977	42713094	ENSE00001794113	2	+	ENSG00000243710
chr1	42714747	42714882	ENSE00001552359	2	+	ENSG00000243710
chr1	42714963	42715107	ENSE00001457941	2	+	ENSG00000243710
chr1	42723697	42723830	ENSE00001457939	2	+	ENSG00000243710
chr1	42730705	42730878	ENSE00001848983	2	-	ENSG00000117395
chr1	42734467	42734849	ENSG00000243710.9_M2	2	+	ENSG00000243710
chr1	42757450	42757549	ENSG00000179178.1_M3	2	+	ENSG00000179178
chr1	42758049	42758284	ENSG00000179178.2_M3	2	+	ENSG00000179178
chr1	42758409	42758628	ENSE00001786361	2	+	ENSG00000179178
chr1	42759650	42759806	ENSE00001254439	2	+	ENSG00000179178
chr1	42760044	42761469	ENSG00000179178.1_M2	2	+	ENSG00000179178
chr1	42769331	42770558	ENSG00000253313.1_M2	2	-	ENSG00000253313
chr1	42770702	42770819	ENSE00002252496	2	-	ENSG00000253313
chr1	42772900	42773071	ENSG00000253313.2_M2	2	-	ENSG00000253313
chr1	42788427	42788564	ENSG00000066056.1_M2	2	+	ENSG00000066056
chr1	42789881	42789945	ENSE00001894895	2	+	ENSG00000066056
chr1	42792274	42792767	ENSG00000066056.1_M3	2	+	ENSG00000066056
chr1	42794262	42794418	ENSE00001650032	2	+	ENSG00000066056
chr1	42794564	42794696	ENSE00003608472	2	+	ENSG00000066056
chr1	42794854	42794995	ENSE00003461878	2	+	ENSG00000066056
chr1	42795218	42795347	ENSE00001734882	2	+	ENSG00000066056
chr1	42796285	42796383	ENSE00002265947	2	+	ENSG00000066056
chr1	42796400	42796546	ENSG00000066056.2_M3	2	+	ENSG00000066056
chr1	42796802	42796947	ENSE00003557879	2	+	ENSG00000066056
chr1	42799085	42799244	ENSE00003509211	2	+	ENSG00000066056
chr1	42799408	42799546	ENSE00003502753	2	+	ENSG00000066056
chr1	42799719	42800016	ENSG00000066056.2_M2	2	+	ENSG00000066056
chr1	42800550	42801562	ENSG00000066056.1_M6	2	+	ENSG00000066056
chr1	42801794	42801890	ENSE00001906336	2	+	ENSG00000066056
chr1	42802588	42802718	ENSE00001821657	2	+	ENSG00000066056
chr1	42804629	42805503	ENSG00000066056.1_M5	2	+	ENSG00000066056
chr1	42806664	42808309	ENSG00000066056.2_M6	2	+	ENSG00000066056
chr1	42808678	42808719	ENSE00001803447	2	+	ENSG00000066056
chr1	42808805	42808902	ENSE00001752414	2	+	ENSG00000066056
chr1	42809025	42809125	ENSE00001758715	2	+	ENSG00000066056
chr1	42810060	42810518	ENSE00001457902	2	+	ENSG00000066056
chr1	42825233	42825312	ENSE00001888095	2	+	ENSG00000117400
chr1	42825483	42825616	ENSG00000117400.1_M2	2	+	ENSG00000117400
chr1	42825926	42826105	ENSE00000769674	2	+	ENSG00000117400
chr1	42826655	42826954	ENSE00000769673	2	+	ENSG00000117400
chr1	42827348	42827511	ENSE00000769672	2	+	ENSG00000117400
chr1	42833809	42833994	ENSE00000769670	2	+	ENSG00000117400
chr1	42834156	42834299	ENSE00000769669	2	+	ENSG00000117400
chr1	42836207	42836367	ENSE00000769667	2	+	ENSG00000117400
chr1	42836661	42836936	ENSG00000117400.2_M2	2	+	ENSG00000117400
chr1	42839590	42839678	ENSE00000769664	2	+	ENSG00000117400
chr1	42839892	42840147	ENSE00001324938	2	+	ENSG00000117400
chr1	42845886	42846126	ENSE00001780118	2	-	ENSG00000234694
chr1	42846421	42846473	ENSE00001188980	2	+	ENSG00000117399
chr1	42846479	42846863	ENSG00000117399.1_M2	2	+	ENSG00000117399
chr1	42847190	42847563	ENSG00000117399.1_M3	2	+	ENSG00000117399
chr1	42848523	42848711	ENSG00000117399.3_M2	2	+	ENSG00000117399
chr1	42850866	42851605	ENSG00000066322.1_M10	2	-	ENSG00000066322
chr1	42851789	42851926	ENSG00000066322.1_M2	2	-	ENSG00000066322
chr1	42852007	42852113	ENSG00000066322.1_M6	2	-	ENSG00000066322
chr1	42852181	42852260	ENSG00000066322.2_M2	2	-	ENSG00000066322
chr1	42852393	42852842	ENSG00000066322.2_M6	2	-	ENSG00000066322
chr1	42853029	42853089	ENSE00003473329	2	-	ENSG00000066322
chr1	42853733	42854053	ENSG00000066322.1_M4	2	-	ENSG00000066322
chr1	42854516	42854570	ENSE00001898580	2	-	ENSG00000066322
chr1	42854802	42854882	ENSE00001955323	2	-	ENSG00000066322
chr1	42854951	42855204	ENSG00000066322.3_M2	2	-	ENSG00000066322
chr1	42855380	42855540	ENSG00000066322.1_M7	2	-	ENSG00000066322
chr1	42872531	42872560	ENSE00001618104	2	+	ENSG00000229431
chr1	42872702	42872798	ENSE00001797225	2	+	ENSG00000229431
chr1	42873091	42874089	ENSG00000159479.2_M4	2	-	ENSG00000159479
chr1	42874276	42874417	ENSG00000159479.1_M2	2	-	ENSG00000159479
chr1	42874921	42874927	ENSG00000159479.2_M2	2	-	ENSG00000159479
chr1	42875066	42875083	ENSE00001681113_F1	2	+	ENSG00000229431
chr1	42875728	42875908	ENSG00000159479.3_M2	2	-	ENSG00000159479
chr1	42876124	42876574	ENSE00001690872	2	+	ENSG00000229431
chr1	42877177	42877227	ENSG00000159479.4_M2	2	-	ENSG00000159479
chr1	42877300	42877414	ENSG00000198198.1_M5	2	+	ENSG00000198198
chr1	42890261	42890387	ENSE00003503439	2	+	ENSG00000198198
chr1	42890685	42893036	ENSG00000198198.2_M5	2	+	ENSG00000198198
chr1	42893358	42893970	ENSE00001922016	2	+	ENSG00000198198
chr1	42896574	42897647	ENSG00000198198.1_M2	2	+	ENSG00000198198
chr1	42899069	42899874	ENSE00001784466	2	+	ENSG00000198198
chr1	42902164	42902296	ENSE00002611462	2	+	ENSG00000198198
chr1	42903042	42903184	ENSE00002586005	2	+	ENSG00000198198
chr1	42903617	42903724	ENSE00002610424	2	+	ENSG00000198198
chr1	42906815	42907043	ENSG00000198198.2_M2	2	+	ENSG00000198198
chr1	42907234	42907405	ENSE00002611870	2	+	ENSG00000198198
chr1	42907830	42908065	ENSG00000198198.3_M2	2	+	ENSG00000198198
chr1	42908255	42908385	ENSE00003458577	2	+	ENSG00000198198
chr1	42909170	42909313	ENSG00000198198.4_M2	2	+	ENSG00000198198
chr1	42909567	42909720	ENSE00003461600	2	+	ENSG00000198198
chr1	42909860	42909975	ENSE00003467764	2	+	ENSG00000198198
chr1	42910190	42910408	ENSE00003458682	2	+	ENSG00000198198
chr1	42911614	42911830	ENSE00003627925	2	+	ENSG00000198198
chr1	42912181	42912260	ENSE00003647869	2	+	ENSG00000198198
chr1	42912510	42912605	ENSE00003533882	2	+	ENSG00000198198
chr1	42912871	42913040	ENSE00003640694	2	+	ENSG00000198198
chr1	42913232	42913347	ENSE00003458508	2	+	ENSG00000198198
chr1	42913435	42913549	ENSE00003615023	2	+	ENSG00000198198
chr1	42913765	42913936	ENSG00000198198.5_M2	2	+	ENSG00000198198
chr1	42914112	42914207	ENSE00003538564	2	+	ENSG00000198198
chr1	42914453	42914577	ENSE00003579695	2	+	ENSG00000198198
chr1	42914678	42914843	ENSE00003458336	2	+	ENSG00000198198
chr1	42914927	42915516	ENSG00000198198.1_M3	2	+	ENSG00000198198
chr1	42915637	42916876	ENSG00000198198.6_M2	2	+	ENSG00000198198
chr1	42917089	42917489	ENSG00000198198.2_M3	2	+	ENSG00000198198
chr1	42917696	42917775	ENSE00003659539	2	+	ENSG00000198198
chr1	42917877	42918171	ENSG00000198198.7_M2	2	+	ENSG00000198198
chr1	42918330	42918472	ENSE00001249901	2	+	ENSG00000198198
chr1	42918512	42918754	ENSG00000198198.8_M2	2	+	ENSG00000198198
chr1	42918841	42918905	ENSE00001249884	2	+	ENSG00000198198
chr1	42919097	42919283	ENSG00000198198.9_M2	2	+	ENSG00000198198
chr1	42919653	42919821	ENSE00001249868	2	+	ENSG00000198198
chr1	42919858	42919986	ENSG00000198198.10_M2	2	+	ENSG00000198198
chr1	42920109	42920181	ENSE00001249850	2	+	ENSG00000198198
chr1	42920370	42920572	ENSG00000198198.11_M2	2	+	ENSG00000198198
chr1	42921769	42921869	ENSE00001249828	2	+	ENSG00000198198
chr1	42922583	42922713	ENSE00001249822	2	+	ENSG00000198198
chr1	42923091	42925600	ENSG00000198198.1_M8	2	+	ENSG00000198198
chr1	42926105	42926224	ENSE00003526932	2	+	ENSG00000198198
chr1	42926335	42926500	ENSE00003463403	2	+	ENSG00000198198
chr1	42926764	42926849	ENSE00003528144	2	+	ENSG00000198198
chr1	42927011	42927176	ENSG00000198198.12_M2	2	+	ENSG00000198198
chr1	42927287	42927455	ENSE00001249762	2	+	ENSG00000198198
chr1	42927859	42927993	ENSE00001249755	2	+	ENSG00000198198
chr1	42928621	42928788	ENSE00001249747	2	+	ENSG00000198198
chr1	42928911	42929009	ENSE00001249736	2	+	ENSG00000198198
chr1	42929093	42929226	ENSE00001249728	2	+	ENSG00000198198
chr1	42929407	42929538	ENSE00001249721	2	+	ENSG00000198198
chr1	42929675	42929776	ENSE00001249711	2	+	ENSG00000198198
chr1	42929849	42930026	ENSE00001249703	2	+	ENSG00000198198
chr1	42930226	42930494	ENSE00001249697	2	+	ENSG00000198198
chr1	42930595	42930675	ENSE00001249685	2	+	ENSG00000198198
chr1	42930759	42930885	ENSE00001249677	2	+	ENSG00000198198
chr1	42931004	42931204	ENSG00000198198.13_M2	2	+	ENSG00000198198
chr1	42932655	42933386	ENSG00000198198.3_M3	2	+	ENSG00000198198
chr1	42933580	42934565	ENSG00000198198.1_M4	2	+	ENSG00000198198
chr1	42934941	42935095	ENSE00003586376	2	+	ENSG00000198198
chr1	42935172	42935245	ENSE00001600795_F1	2	-	ENSG00000229372
chr1	42935329	42935499	ENSG00000198198.4_M3	2	+	ENSG00000198198
chr1	42935881	42935935	ENSE00001673790_F1	2	-	ENSG00000229372
chr1	42936041	42937568	ENSG00000198198.5_M3	2	+	ENSG00000198198
chr1	42937733	42938399	ENSG00000198198.3_M5	2	+	ENSG00000198198
chr1	42938941	42939044	ENSG00000198198.14_M2	2	+	ENSG00000198198
chr1	42939137	42939194	ENSG00000198198.15_M2	2	+	ENSG00000198198
chr1	42939244	42939331	ENSG00000198198.16_M2	2	+	ENSG00000198198
chr1	42941425	42941619	ENSE00001457811_F5	2	+	ENSG00000198198
chr1	42943972	42944390	ENSE00001798549	2	+	ENSG00000229348
chr1	43010738	43010809	ENSE00001820263	2	+	ENSG00000142949
chr1	43014158	43014353	ENSG00000142949.1_M2	2	+	ENSG00000142949
chr1	43016472	43016687	ENSG00000142949.1_M3	2	+	ENSG00000142949
chr1	43023809	43023889	ENSE00001369939	2	+	ENSG00000142949
chr1	43030639	43030775	ENSG00000142949.2_M2	2	+	ENSG00000142949
chr1	43039107	43039253	ENSG00000142949.2_M3	2	+	ENSG00000142949
chr1	43039415	43039557	ENSE00003597233	2	+	ENSG00000142949
chr1	43055195	43055384	ENSE00003510880	2	+	ENSG00000142949
chr1	43061505	43061523	ENSE00001687296	2	+	ENSG00000142949
chr1	43064405	43065673	ENSG00000142949.1_M4	2	+	ENSG00000142949
chr1	43068098	43068241	ENSE00001921435	2	+	ENSG00000142949
chr1	43068701	43068713	ENSE00001863563	2	+	ENSG00000142949
chr1	43074345	43074615	ENSE00003595829	2	+	ENSG00000142949
chr1	43076585	43077167	ENSG00000142949.1_M5	2	+	ENSG00000142949
chr1	43077425	43077562	ENSE00003567951	2	+	ENSG00000142949
chr1	43083656	43083962	ENSE00000957341	2	+	ENSG00000142949
chr1	43083982	43084823	ENSG00000142949.3_M3	2	+	ENSG00000142949
chr1	43087999	43088026	ENSE00000957343	2	+	ENSG00000142949
chr1	43089344	43089462	ENSG00000142949.3_M2	2	+	ENSG00000142949
chr1	43089539	43090118	ENSE00003522250	2	+	ENSG00000142949
chr1	43090835	43090933	ENSE00003524482	2	+	ENSG00000142949
chr1	43091122	43091376	ENSE00003467902	2	+	ENSG00000142949
chr1	43091461	43091555	ENSG00000142949.4_M2	2	+	ENSG00000142949
chr1	43092172	43092391	ENSE00003518747	2	+	ENSG00000142949
chr1	43092746	43092901	ENSG00000142949.5_M2	2	+	ENSG00000142949
chr1	43095314	43095430	ENSE00003516850	2	+	ENSG00000142949
chr1	43098686	43098719	ENSE00001457721	2	+	ENSG00000142949
chr1	43099058	43099634	ENSG00000142949.6_M2	2	+	ENSG00000142949
chr1	43103644	43103820	ENSE00003626070	2	+	ENSG00000142949
chr1	43104538	43104658	ENSE00003465004	2	+	ENSG00000142949
chr1	43104956	43105111	ENSE00003543990	2	+	ENSG00000142949
chr1	43105196	43105482	ENSE00003493718	2	+	ENSG00000142949
chr1	43105588	43105767	ENSE00003463090	2	+	ENSG00000142949
chr1	43106003	43106488	ENSG00000142949.4_M3	2	+	ENSG00000142949
chr1	43106746	43106901	ENSE00003497579	2	+	ENSG00000142949
chr1	43107005	43107141	ENSE00003503771	2	+	ENSG00000142949
chr1	43107848	43109577	ENSG00000142949.1_M7	2	+	ENSG00000142949
chr1	43136186	43136281	ENSE00001894244	2	+	ENSG00000066135
chr1	43136564	43136703	ENSE00001942584	2	+	ENSG00000066135
chr1	43139144	43139321	ENSG00000066135.1_M2	2	+	ENSG00000066135
chr1	43139671	43139808	ENSE00001821205	2	+	ENSG00000066135
chr1	43141566	43141742	ENSE00003515080	2	+	ENSG00000066135
chr1	43146731	43146846	ENSE00003506807	2	+	ENSG00000066135
chr1	43149325	43149519	ENSE00003565547	2	+	ENSG00000066135
chr1	43152128	43152178	ENSE00003578520	2	+	ENSG00000066135
chr1	43152717	43152988	ENSG00000066135.2_M2	2	+	ENSG00000066135
chr1	43153386	43153524	ENSG00000066135.1_M3	2	+	ENSG00000066135
chr1	43154204	43154452	ENSE00000957383	2	+	ENSG00000066135
chr1	43155505	43155705	ENSE00000957384	2	+	ENSG00000066135
chr1	43157905	43158276	ENSE00000957385	2	+	ENSG00000066135
chr1	43170064	43170185	ENSE00001080538	2	+	ENSG00000066135
chr1	43175301	43175483	ENSE00000957387	2	+	ENSG00000066135
chr1	43176977	43177437	ENSG00000066135.3_M2	2	+	ENSG00000066135
chr1	43177883	43177960	ENSE00003517029	2	+	ENSG00000066135
chr1	43178643	43178699	ENSG00000066135.4_M2	2	+	ENSG00000066135
chr1	43180391	43180500	ENSE00001143030	2	+	ENSG00000066135
chr1	43181111	43181297	ENSE00001143023	2	+	ENSG00000066135
chr1	43184244	43184415	ENSE00001080535	2	+	ENSG00000066135
chr1	43186166	43186464	ENSG00000236200.1_M2	2	-	ENSG00000236200
chr1	43188499	43189131	ENSG00000236200.2_M2	2	-	ENSG00000236200
chr1	43189805	43190027	ENSG00000236200.3_M2	2	-	ENSG00000236200
chr1	43190058	43190147	ENSE00001080539_F1	2	+	ENSG00000066135
chr1	43190430	43190523	ENSE00001080536	2	+	ENSG00000066135
chr1	43190640	43190724	ENSE00001841454_F1	2	+	ENSG00000066135
chr1	43191157	43191932	ENSE00001841454_F2	2	+	ENSG00000066135
chr1	43192239	43192412	ENSE00002169025	2	+	ENSG00000126091
chr1	43193474	43193757	ENSG00000236200.4_M2	2	-	ENSG00000236200
chr1	43193948	43194109	ENSG00000126091.1_M7	2	+	ENSG00000126091
chr1	43194523	43194554	ENSE00001593617	2	-	ENSG00000236200
chr1	43195800	43195948	ENSE00001652001	2	-	ENSG00000229444
chr1	43205423	43205556	ENSE00001703141	2	-	ENSG00000229444
chr1	43206892	43206973	ENSE00001605748	2	-	ENSG00000229444
chr1	43213656	43213767	ENSE00001683972	2	-	ENSG00000229444
chr1	43222641	43222834	ENSG00000126091.1_M4	2	+	ENSG00000126091
chr1	43229882	43230153	ENSE00001677568	2	+	ENSG00000233674
chr1	43259775	43259890	ENSE00001849687	2	+	ENSG00000126091
chr1	43279947	43279995	ENSG00000126091.1_M2	2	+	ENSG00000126091
chr1	43289125	43289389	ENSG00000126091.2_M2	2	+	ENSG00000126091
chr1	43302674	43302717	ENSE00003536452	2	+	ENSG00000126091
chr1	43312505	43312669	ENSG00000126091.3_M2	2	+	ENSG00000126091
chr1	43326007	43326100	ENSG00000126091.1_M3	2	+	ENSG00000126091
chr1	43326410	43326472	ENSE00003797398	2	+	ENSG00000283477
chr1	43338083	43339394	ENSE00001795602	2	-	ENSG00000224751
chr1	43345912	43346086	ENSE00001950750	2	+	ENSG00000126091
chr1	43367987	43368192	ENSE00002142596	2	+	ENSG00000126091
chr1	43368294	43368467	ENSE00003469456	2	+	ENSG00000126091
chr1	43383131	43383226	ENSE00003531232	2	+	ENSG00000126091
chr1	43386970	43387034	ENSE00003503973	2	+	ENSG00000126091
chr1	43387903	43388025	ENSG00000126091.4_M2	2	+	ENSG00000126091
chr1	43388244	43388463	ENSG00000126091.2_M3	2	+	ENSG00000126091
chr1	43389484	43389569	ENSE00001879640	2	+	ENSG00000126091
chr1	43407460	43408082	ENSG00000126091.1_M5	2	+	ENSG00000126091
chr1	43408313	43408460	ENSE00003517450	2	+	ENSG00000126091
chr1	43416807	43417954	ENSG00000126091.2_M7	2	+	ENSG00000126091
chr1	43420108	43420675	ENSG00000117407.1_M5	2	+	ENSG00000117407
chr1	43420901	43421050	ENSG00000117407.1_M3	2	+	ENSG00000117407
chr1	43421176	43421326	ENSE00001930088	2	+	ENSG00000117407
chr1	43422596	43424029	ENSG00000117407.1_M11	2	+	ENSG00000117407
chr1	43431137	43431560	ENSG00000237950.1_M4	2	-	ENSG00000237950
chr1	43432994	43433053	ENSG00000237950.1_M2	2	-	ENSG00000237950
chr1	43433231	43433302	ENSE00001649882	2	-	ENSG00000237950
chr1	43433689	43434435	ENSG00000117408.1_M3	2	+	ENSG00000117408
chr1	43436123	43436905	ENSG00000117408.2_M3	2	+	ENSG00000117408
chr1	43439979	43440246	ENSE00001862951	2	+	ENSG00000117408
chr1	43443085	43443226	ENSE00003484885	2	+	ENSG00000117408
chr1	43443325	43443467	ENSE00003586838	2	+	ENSG00000117408
chr1	43443575	43443742	ENSG00000117408.1_M2	2	+	ENSG00000117408
chr1	43443874	43444081	ENSG00000117408.2_M2	2	+	ENSG00000117408
chr1	43444167	43444315	ENSE00003540820	2	+	ENSG00000117408
chr1	43444742	43444924	ENSE00000770414	2	+	ENSG00000117408
chr1	43445007	43445034	ENSE00000770494	2	+	ENSG00000117408
chr1	43445226	43445361	ENSE00000770562	2	+	ENSG00000117408
chr1	43445511	43445655	ENSE00000770563	2	+	ENSG00000117408
chr1	43447014	43447095	ENSE00000770564	2	+	ENSG00000117408
chr1	43447637	43447775	ENSE00003238145	2	+	ENSG00000117408
chr1	43447927	43448024	ENSE00000770576	2	+	ENSG00000117408
chr1	43451034	43451087	ENSE00000770577	2	+	ENSG00000117408
chr1	43452704	43453407	ENSG00000117408.3_M2	2	+	ENSG00000117408
chr1	43453489	43453548	ENSE00000770582	2	+	ENSG00000117408
chr1	43453695	43453785	ENSE00000770593	2	+	ENSG00000117408
chr1	43453925	43454262	ENSG00000117408.4_M2	2	+	ENSG00000117408
chr1	43454351	43454788	ENSG00000117408.3_M3	2	+	ENSG00000117408
chr1	43456768	43457091	ENSG00000132768.1_M12	2	+	ENSG00000132768
chr1	43457364	43458839	ENSG00000132768.1_M20	2	+	ENSG00000132768
chr1	43458926	43459103	ENSE00003553975	2	+	ENSG00000132768
chr1	43459183	43460139	ENSG00000132768.1_M5	2	+	ENSG00000132768
chr1	43461256	43461384	ENSE00002170426	2	+	ENSG00000117410
chr1	43461417	43462955	ENSG00000117410.1_M15	2	+	ENSG00000117410
chr1	43463083	43463441	ENSG00000117410.1_M5	2	+	ENSG00000117410
chr1	43463554	43465074	ENSG00000117410.1_M12	2	+	ENSG00000117410
chr1	43465721	43465862	ENSE00001847501	2	+	ENSG00000117411
chr1	43465982	43466397	ENSG00000117411.1_M3	2	+	ENSG00000117411
chr1	43466657	43467396	ENSG00000117411.2_M3	2	+	ENSG00000117411
chr1	43467889	43468254	ENSG00000117411.1_M2	2	+	ENSG00000117411
chr1	43468469	43468705	ENSG00000117411.3_M3	2	+	ENSG00000117411
chr1	43471646	43471837	ENSE00003464403	2	+	ENSG00000117411
chr1	43472059	43472182	ENSG00000117411.2_M2	2	+	ENSG00000117411
chr1	43472297	43472996	ENSG00000117411.3_M2	2	+	ENSG00000117411
chr1	43477089	43477962	ENSG00000117411.4_M2	2	+	ENSG00000117411
chr1	43478150	43478285	ENSE00001893881	2	+	ENSG00000159214
chr1	43478291	43478399	ENSE00002187166_F1	2	-	ENSG00000196517
chr1	43478538	43478565	ENSE00002187166_F2	2	-	ENSG00000196517
chr1	43478784	43479430	ENSG00000159214.1_M11	2	+	ENSG00000159214
chr1	43480594	43481953	ENSG00000159214.1_M7	2	+	ENSG00000159214
chr1	43482183	43482647	ENSG00000159214.1_M4	2	+	ENSG00000159214
chr1	43482728	43483273	ENSG00000159214.1_M8	2	+	ENSG00000159214
chr1	43483319	43484530	ENSG00000196517.1_M3	2	-	ENSG00000196517
chr1	43484645	43484816	ENSE00000770792	2	-	ENSG00000196517
chr1	43487556	43487845	ENSG00000196517.2_M3	2	-	ENSG00000196517
chr1	43487953	43488088	ENSE00000861433	2	-	ENSG00000196517
chr1	43488179	43488417	ENSE00000905911	2	-	ENSG00000196517
chr1	43489102	43489206	ENSE00000905909	2	-	ENSG00000196517
chr1	43489301	43489436	ENSE00000861427	2	-	ENSG00000196517
chr1	43489642	43489775	ENSE00000861424	2	-	ENSG00000196517
chr1	43495122	43495393	ENSG00000196517.3_M3	2	-	ENSG00000196517
chr1	43496745	43496877	ENSE00003479028	2	-	ENSG00000196517
chr1	43496972	43497661	ENSG00000196517.4_M3	2	-	ENSG00000196517
chr1	43498338	43498500	ENSE00000861417	2	-	ENSG00000196517
chr1	43503190	43503353	ENSE00002202052	2	-	ENSG00000196517
chr1	43503843	43504137	ENSG00000196517.1_M4	2	-	ENSG00000196517
chr1	43511048	43511163	ENSE00003477352	2	-	ENSG00000196517
chr1	43517255	43517370	ENSG00000230615.1_M2	2	+	ENSG00000230615
chr1	43518114	43518276	ENSG00000196517.1_M5	2	-	ENSG00000196517
chr1	43522939	43522985	ENSE00003708659	2	+	ENSG00000230615
chr1	43526711	43527079	ENSG00000230615.1_M3	2	+	ENSG00000230615
chr1	43530296	43530381	ENSE00003703741	2	+	ENSG00000230615
chr1	43530721	43530811	ENSG00000230615.2_M2	2	+	ENSG00000230615
chr1	43531379	43532069	ENSG00000230615.2_M3	2	+	ENSG00000230615
chr1	43532780	43532988	ENSG00000230615.3_M3	2	+	ENSG00000230615
chr1	43534721	43535251	ENSG00000230615.1_M6	2	+	ENSG00000230615
chr1	43537715	43538292	ENSG00000230615.1_M11	2	+	ENSG00000230615
chr1	43547857	43547953	ENSG00000230615.3_M2	2	+	ENSG00000230615
chr1	43556586	43556640	ENSE00003709022	2	+	ENSG00000230615
chr1	43561537	43561663	ENSE00001683649	2	+	ENSG00000230615
chr1	43562782	43563197	ENSG00000230615.1_M5	2	+	ENSG00000230615
chr1	43563441	43563514	ENSE00003710545	2	+	ENSG00000230615
chr1	43574547	43575067	ENSE00001642511	2	-	ENSG00000227163
chr1	43613245	43613301	ENSE00001721482	2	+	ENSG00000230615
chr1	43616366	43616771	ENSG00000230615.2_M6	2	+	ENSG00000230615
chr1	43617083	43617176	ENSG00000230615.4_M3	2	+	ENSG00000230615
chr1	43618143	43618275	ENSE00003768406	2	+	ENSG00000230615
chr1	43618516	43618866	ENSG00000230615.4_M2	2	+	ENSG00000230615
chr1	43622046	43622250	ENSE00003764717	2	+	ENSG00000230615
chr1	43625470	43626575	ENSG00000230615.5_M2	2	+	ENSG00000230615
chr1	43628743	43629043	ENSE00001888969	2	-	ENSG00000239560
chr1	43630454	43630593	ENSG00000171872.1_M2	2	+	ENSG00000171872
chr1	43633755	43634109	ENSE00001630100	2	-	ENSG00000233514
chr1	43640951	43641795	ENSG00000171872.1_M3	2	+	ENSG00000171872
chr1	43642110	43642355	ENSG00000171872.2_M2	2	+	ENSG00000171872
chr1	43644834	43646733	ENSE00001457463	2	+	ENSG00000171872
chr1	43649413	43649604	ENSE00001714047	2	-	ENSG00000283039
chr1	43661260	43662423	ENSE00001662860	2	-	ENSG00000226804
chr1	43664057	43664153	ENSE00001808713	2	-	ENSG00000200171
chr1	43665701	43665975	ENSE00001776227	2	-	ENSG00000238037
chr1	43683137	43683351	ENSE00001649135	2	-	ENSG00000227994
chr1	43705694	43706385	ENSE00003559087	2	-	ENSG00000271329
chr1	43706693	43706798	ENSE00003619375	2	-	ENSG00000271329
chr1	43731190	43731594	ENSG00000178028.1_M14	2	+	ENSG00000178028
chr1	43736411	43736579	ENSG00000178028.1_M2	2	+	ENSG00000178028
chr1	43736879	43737065	ENSG00000178028.2_M2	2	+	ENSG00000178028
chr1	43737229	43737301	ENSG00000178028.3_M2	2	+	ENSG00000178028
chr1	43737601	43737700	ENSG00000178028.4_M2	2	+	ENSG00000178028
chr1	43737838	43738265	ENSG00000178028.5_M2	2	+	ENSG00000178028
chr1	43738380	43738503	ENSE00003649525	2	+	ENSG00000178028
chr1	43738891	43739462	ENSG00000117419.1_M4	2	-	ENSG00000117419
chr1	43748907	43749061	ENSE00001814542	2	-	ENSG00000117419
chr1	43760506	43760672	ENSE00001841554	2	-	ENSG00000117419
chr1	43762010	43762600	ENSE00001601275	2	-	ENSG00000233602
chr1	43762846	43762875	ENSE00001724618	2	-	ENSG00000233602
chr1	43775349	43775521	ENSE00001866888	2	-	ENSG00000117419
chr1	43802725	43802809	ENSE00001457350	2	-	ENSG00000117419
chr1	43841477	43841796	ENSE00001457360	2	-	ENSG00000117419
chr1	43857812	43858090	ENSG00000117419.3_M2	2	-	ENSG00000117419
chr1	43871556	43871632	ENSE00001788345	2	-	ENSG00000117419
chr1	43873597	43873966	ENSG00000117419.3_M4	2	-	ENSG00000117419
chr1	43909271	43909373	ENSE00001437278	2	+	ENSG00000199385
chr1	43923739	43924070	ENSG00000187147.1_M2	2	+	ENSG00000187147
chr1	43927231	43927441	ENSE00001837894	2	+	ENSG00000187147
chr1	43929126	43929230	ENSE00001941236	2	+	ENSG00000187147
chr1	43930521	43931267	ENSG00000187147.1_M4	2	+	ENSG00000187147
chr1	43937848	43938417	ENSE00001814900	2	+	ENSG00000187147
chr1	44063764	44063824	ENSE00002699305	2	+	ENSG00000263381
chr1	44132161	44132294	ENSG00000187147.1_M3	2	+	ENSG00000187147
chr1	44140748	44140794	ENSE00003616782	2	+	ENSG00000187147
chr1	44144849	44145595	ENSG00000187147.2_M3	2	+	ENSG00000187147
chr1	44150260	44150741	ENSG00000187147.2_M4	2	+	ENSG00000187147
chr1	44150763	44150914	ENSG00000187147.3_M3	2	+	ENSG00000187147
chr1	44151173	44151424	ENSE00001919736	2	+	ENSG00000187147
chr1	44153766	44154073	ENSE00003628091_F1	2	-	ENSG00000126106
chr1	44154195	44154558	ENSE00003628091_F2	2	-	ENSG00000126106
chr1	44154986	44155024	ENSE00001902002_F1	2	+	ENSG00000187147
chr1	44156824	44156944	ENSE00001929004	2	+	ENSG00000187147
chr1	44161664	44163328	ENSG00000187147.2_M2	2	+	ENSG00000187147
chr1	44163528	44163615	ENSE00003624846	2	+	ENSG00000187147
chr1	44163754	44163810	ENSE00003587745	2	+	ENSG00000187147
chr1	44163893	44163943	ENSE00003505379_F1	2	-	ENSG00000126106
chr1	44163998	44164022	ENSE00003481790_F1	2	+	ENSG00000187147
chr1	44168412	44170246	ENSG00000187147.1_M6	2	+	ENSG00000187147
chr1	44171782	44173744	ENSG00000126106.1_M5	2	-	ENSG00000126106
chr1	44178705	44178827	ENSE00001145451	2	-	ENSG00000126106
chr1	44192877	44193102	ENSG00000126106.1_M8	2	-	ENSG00000126106
chr1	44193238	44193420	ENSG00000198520.1_M7	2	+	ENSG00000198520
chr1	44202925	44203189	ENSE00001751570	2	+	ENSG00000198520
chr1	44206752	44206876	ENSE00001772561	2	+	ENSG00000198520
chr1	44208228	44208456	ENSG00000198520.1_M4	2	+	ENSG00000198520
chr1	44211487	44211580	ENSE00001642363	2	+	ENSG00000198520
chr1	44215664	44215733	ENSG00000198520.1_M2	2	+	ENSG00000198520
chr1	44216625	44216792	ENSG00000198520.2_M2	2	+	ENSG00000198520
chr1	44219485	44219682	ENSG00000198520.1_M3	2	+	ENSG00000198520
chr1	44230217	44230302	ENSG00000198520.3_M2	2	+	ENSG00000198520
chr1	44250212	44251096	ENSG00000198520.1_M22	2	+	ENSG00000198520
chr1	44251182	44251638	ENSG00000198520.2_M4	2	+	ENSG00000198520
chr1	44251711	44252012	ENSG00000198520.4_M2	2	+	ENSG00000198520
chr1	44266184	44266409	ENSG00000142945.1_M4	2	+	ENSG00000142945
chr1	44267293	44267388	ENSE00003574663	2	+	ENSG00000142945
chr1	44272784	44273138	ENSE00003667526	2	+	ENSG00000142945
chr1	44273760	44273862	ENSE00003532176	2	+	ENSG00000142945
chr1	44274028	44274077	ENSE00003646073	2	+	ENSG00000142945
chr1	44276508	44276764	ENSG00000142945.1_M2	2	+	ENSG00000142945
chr1	44279885	44280008	ENSG00000142945.2_M2	2	+	ENSG00000142945
chr1	44280486	44280587	ENSE00003506545	2	+	ENSG00000142945
chr1	44281496	44281592	ENSE00003517956	2	+	ENSG00000142945
chr1	44282673	44282728	ENSE00001652465	2	+	ENSG00000142945
chr1	44282787	44282982	ENSG00000142945.1_M3	2	+	ENSG00000142945
chr1	44284294	44284385	ENSE00003472103	2	+	ENSG00000142945
chr1	44284646	44284710	ENSG00000142945.3_M2	2	+	ENSG00000142945
chr1	44284787	44284879	ENSE00001678770	2	+	ENSG00000142945
chr1	44285774	44285943	ENSG00000225721.1_M2	2	-	ENSG00000225721
chr1	44286080	44286086	ENSE00001689958_F1	2	+	ENSG00000142945
chr1	44287016	44287221	ENSG00000142945.4_M2	2	+	ENSG00000142945
chr1	44287329	44287440	ENSE00001712066	2	+	ENSG00000142945
chr1	44287699	44287805	ENSE00001649247	2	-	ENSG00000225721
chr1	44288654	44288722	ENSE00001662209	2	+	ENSG00000142945
chr1	44288818	44288878	ENSE00001602829_F1	2	-	ENSG00000225721
chr1	44288916	44289190	ENSG00000142945.2_M3	2	+	ENSG00000142945
chr1	44289283	44289397	ENSG00000142945.5_M2	2	+	ENSG00000142945
chr1	44293567	44293691	ENSG00000142945.6_M2	2	+	ENSG00000142945
chr1	44293839	44294510	ENSE00001457243	2	+	ENSG00000142945
chr1	44301977	44302292	ENSG00000142937.1_M2	2	+	ENSG00000142937
chr1	44302337	44302372	ENSE00001525846_F1	2	-	ENSG00000225721
chr1	44302547	44302600	ENSE00001912899_F1	2	+	ENSG00000142937
chr1	44302680	44302877	ENSG00000142937.2_M2	2	+	ENSG00000142937
chr1	44303216	44303320	ENSE00001438806	2	+	ENSG00000200913
chr1	44303401	44304516	ENSG00000142937.1_M6	2	+	ENSG00000142937
chr1	44304569	44304629	ENSE00001439924_F1	2	+	ENSG00000202031
chr1	44304639	44305116	ENSG00000142937.1_M4	2	+	ENSG00000142937
chr1	44305185	44305506	ENSG00000142937.1_M3	2	+	ENSG00000142937
chr1	44310322	44311222	ENSE00001457190	2	-	ENSG00000142959
chr1	44311367	44311522	ENSE00001141859	2	-	ENSG00000142959
chr1	44311647	44311728	ENSE00000957415	2	-	ENSG00000142959
chr1	44311850	44312048	ENSE00000957414	2	-	ENSG00000142959
chr1	44312341	44312419	ENSE00000957413	2	-	ENSG00000142959
chr1	44312816	44312971	ENSE00000957412	2	-	ENSG00000142959
chr1	44313205	44313439	ENSE00000957411	2	-	ENSG00000142959
chr1	44314112	44314207	ENSE00000957410	2	-	ENSG00000142959
chr1	44314294	44314446	ENSE00001457191	2	-	ENSG00000142959
chr1	44326080	44326533	ENSG00000173846.1_M2	2	+	ENSG00000173846
chr1	44326699	44326807	ENSE00003535973	2	+	ENSG00000173846
chr1	44326895	44327012	ENSE00003463242	2	+	ENSG00000173846
chr1	44327477	44327607	ENSG00000173846.2_M2	2	+	ENSG00000173846
chr1	44327704	44327792	ENSE00003606896	2	+	ENSG00000173846
chr1	44328619	44328715	ENSE00003490144	2	+	ENSG00000173846
chr1	44328814	44329251	ENSG00000173846.1_M4	2	+	ENSG00000173846
chr1	44329462	44329887	ENSG00000173846.2_M4	2	+	ENSG00000173846
chr1	44330025	44330109	ENSG00000173846.3_M2	2	+	ENSG00000173846
chr1	44330201	44331245	ENSG00000173846.1_M7	2	+	ENSG00000173846
chr1	44331352	44331785	ENSG00000173846.1_M3	2	+	ENSG00000173846
chr1	44331863	44332554	ENSE00001369237_F1	2	-	ENSG00000188396
chr1	44334359	44334784	ENSG00000222009.1_M5	2	+	ENSG00000222009
chr1	44336089	44336303	ENSG00000222009.1_M2	2	+	ENSG00000222009
chr1	44336430	44336484	ENSE00003567577	2	+	ENSG00000222009
chr1	44336536	44336599	ENSE00001854068	2	+	ENSG00000222009
chr1	44337563	44337709	ENSE00001838317	2	+	ENSG00000222009
chr1	44337920	44337980	ENSE00003612402	2	+	ENSG00000222009
chr1	44338866	44339411	ENSG00000222009.1_M9	2	+	ENSG00000222009
chr1	44345508	44346205	ENSE00001745075_F2	2	-	ENSG00000117425
chr1	44347345	44347408	ENSE00001457136	2	-	ENSG00000117425
chr1	44347436	44348173	ENSG00000117425.1_M2	2	-	ENSG00000117425
chr1	44348572	44348672	ENSE00000957447	2	-	ENSG00000117425
chr1	44348746	44348889	ENSG00000117425.2_M2	2	-	ENSG00000117425
chr1	44351750	44351888	ENSE00001045294	2	-	ENSG00000117425
chr1	44351988	44352269	ENSE00001141679	2	-	ENSG00000117425
chr1	44352402	44352583	ENSE00001045271	2	-	ENSG00000117425
chr1	44352667	44352810	ENSE00001045284	2	-	ENSG00000117425
chr1	44352902	44353215	ENSE00001045287	2	-	ENSG00000117425
chr1	44353343	44353692	ENSE00001045289	2	-	ENSG00000117425
chr1	44353796	44353915	ENSE00001045291	2	-	ENSG00000117425
chr1	44354006	44354132	ENSE00001045283	2	-	ENSG00000117425
chr1	44354482	44354575	ENSE00001045285	2	-	ENSG00000117425
chr1	44354657	44354813	ENSE00001045282	2	-	ENSG00000117425
chr1	44354906	44355038	ENSE00001045286	2	-	ENSG00000117425
chr1	44355118	44355266	ENSE00001045295	2	-	ENSG00000117425
chr1	44355413	44355535	ENSE00001045274	2	-	ENSG00000117425
chr1	44356366	44356562	ENSE00001045277	2	-	ENSG00000117425
chr1	44357224	44357316	ENSE00001045279	2	-	ENSG00000117425
chr1	44357493	44357563	ENSE00001045273	2	-	ENSG00000117425
chr1	44357670	44357860	ENSE00001045276	2	-	ENSG00000117425
chr1	44367411	44367604	ENSE00000957444	2	-	ENSG00000117425
chr1	44368409	44368612	ENSG00000117425.3_M2	2	-	ENSG00000117425
chr1	44376115	44376597	ENSG00000070785.1_M3	2	-	ENSG00000070785
chr1	44383265	44383369	ENSE00000957327	2	-	ENSG00000070785
chr1	44388543	44388700	ENSE00001847993	2	-	ENSG00000070785
chr1	44403306	44403606	ENSG00000070785.1_M2	2	-	ENSG00000070785
chr1	44404396	44404474	ENSG00000070785.2_M2	2	-	ENSG00000070785
chr1	44407108	44407299	ENSE00001064941	2	-	ENSG00000070785
chr1	44408903	44409031	ENSE00001064945	2	-	ENSG00000070785
chr1	44424668	44424758	ENSE00001064943	2	-	ENSG00000070785
chr1	44463979	44464312	ENSE00001839864	2	-	ENSG00000070785
chr1	44465652	44465764	ENSG00000070785.3_M2	2	-	ENSG00000070785
chr1	44471365	44471474	ENSE00002089507	2	+	ENSG00000253039
chr1	44476289	44476381	ENSE00001934699	2	-	ENSG00000070785
chr1	44479328	44479466	ENSE00001481046	2	-	ENSG00000070785
chr1	44480199	44480359	ENSE00003492966	2	-	ENSG00000070785
chr1	44497276	44497760	ENSE00001652644_F2	2	+	ENSG00000229815
chr1	44509265	44509332	ENSG00000070785.4_M2	2	-	ENSG00000070785
chr1	44519677	44519823	ENSE00003666371	2	-	ENSG00000070785
chr1	44522387	44522544	ENSE00003470577	2	-	ENSG00000070785
chr1	44527539	44527769	ENSG00000070785.1_M7	2	-	ENSG00000070785
chr1	44529765	44532889	ENSE00003156855_F1	2	-	ENSG00000268949
chr1	44543631	44544678	ENSE00003587621	2	-	ENSG00000126107
chr1	44544770	44544842	ENSE00003497907	2	-	ENSG00000126107
chr1	44544956	44545038	ENSE00003639597	2	-	ENSG00000126107
chr1	44545161	44545236	ENSE00003549280	2	-	ENSG00000126107
chr1	44545349	44545479	ENSE00003464489	2	-	ENSG00000126107
chr1	44545701	44546690	ENSG00000126107.1_M2	2	-	ENSG00000126107
chr1	44546746	44547326	ENSG00000126107.1_M6	2	-	ENSG00000126107
chr1	44547801	44547905	ENSE00003481775	2	-	ENSG00000126107
chr1	44548060	44548225	ENSG00000126107.1_M3	2	-	ENSG00000126107
chr1	44548309	44548362	ENSG00000126107.2_M2	2	-	ENSG00000126107
chr1	44548503	44548686	ENSE00001046395	2	-	ENSG00000126107
chr1	44549330	44549798	ENSG00000126107.2_M3	2	-	ENSG00000126107
chr1	44550240	44550323	ENSE00001046371	2	-	ENSG00000126107
chr1	44550465	44550579	ENSE00001218189	2	-	ENSG00000126107
chr1	44550664	44550780	ENSE00001218194	2	-	ENSG00000126107
chr1	44551082	44551218	ENSE00001046377	2	-	ENSG00000126107
chr1	44551297	44551390	ENSE00001046392	2	-	ENSG00000126107
chr1	44551642	44551803	ENSE00001407801	2	-	ENSG00000126107
chr1	44551985	44552426	ENSE00001918003	2	-	ENSG00000126107
chr1	44553243	44553382	ENSG00000126088.1_M11	2	+	ENSG00000126088
chr1	44553787	44554116	ENSG00000126088.1_M7	2	+	ENSG00000126088
chr1	44554232	44556675	ENSG00000126088.1_M28	2	+	ENSG00000126088
chr1	44557494	44560412	ENSE00001456967	2	-	ENSG00000162415
chr1	44575445	44575603	ENSE00001064950	2	-	ENSG00000162415
chr1	44599834	44599985	ENSE00001064964	2	-	ENSG00000162415
chr1	44627978	44628335	ENSG00000162415.1_M2	2	-	ENSG00000162415
chr1	44753248	44754049	ENSE00001412591	2	-	ENSG00000162415
chr1	44850069	44850086	ENSE00003769740_F1	2	+	ENSG00000281912
chr1	44850217	44851779	ENSE00003769740_F2	2	+	ENSG00000281912
chr1	44852273	44852368	ENSE00001897806	2	-	ENSG00000162415
chr1	44872896	44874525	ENSE00001339073	2	+	ENSG00000186603
chr1	44875160	44875435	ENSG00000132781.1_M9	2	-	ENSG00000132781
chr1	44875887	44876067	ENSE00001902617	2	-	ENSG00000132781
chr1	44876494	44876536	ENSE00003511189	2	-	ENSG00000132781
chr1	44877161	44877314	ENSG00000132781.1_M2	2	-	ENSG00000132781
chr1	44877399	44877536	ENSE00003483603	2	-	ENSG00000132781
chr1	44877640	44878066	ENSG00000132781.2_M9	2	-	ENSG00000132781
chr1	44878145	44878359	ENSG00000132781.1_M6	2	-	ENSG00000132781
chr1	44878370	44878468	ENSG00000132781.2_M2	2	-	ENSG00000132781
chr1	44878546	44879304	ENSG00000132781.1_M16	2	-	ENSG00000132781
chr1	44879392	44879583	ENSG00000132781.1_M5	2	-	ENSG00000132781
chr1	44880079	44880491	ENSG00000132781.3_M2	2	-	ENSG00000132781
chr1	44884168	44884639	ENSG00000132781.4_M2	2	-	ENSG00000132781
chr1	44885629	44885858	ENSE00001548144_F1	2	+	ENSG00000132773
chr1	44885915	44885935	ENSE00001548144_F2	2	+	ENSG00000132773
chr1	44886430	44886502	ENSE00001957326_F1	2	+	ENSG00000132773
chr1	44887255	44887303	ENSG00000132773.1_M2	2	+	ENSG00000132773
chr1	44887432	44887529	ENSE00003607426	2	+	ENSG00000132773
chr1	44887914	44888073	ENSE00003483282	2	+	ENSG00000132773
chr1	44888349	44888609	ENSE00003634699	2	+	ENSG00000132773
chr1	44888700	44888968	ENSG00000132773.1_M5	2	+	ENSG00000132773
chr1	44889047	44889848	ENSG00000132773.2_M2	2	+	ENSG00000132773
chr1	44889942	44891525	ENSG00000070759.1_M2	2	-	ENSG00000070759
chr1	44891843	44891961	ENSE00003466361	2	-	ENSG00000070759
chr1	44892656	44892743	ENSE00003597571	2	-	ENSG00000070759
chr1	44892942	44893026	ENSE00003578287	2	-	ENSG00000070759
chr1	44893566	44893651	ENSE00003461414	2	-	ENSG00000070759
chr1	44893875	44893958	ENSE00003474024	2	-	ENSG00000070759
chr1	44901253	44901400	ENSE00003527191	2	-	ENSG00000070759
chr1	44931980	44932029	ENSE00001141205	2	-	ENSG00000070759
chr1	44944392	44944640	ENSE00001844946	2	-	ENSG00000070759
chr1	44960711	44961036	ENSE00001778005	2	+	ENSG00000236872
chr1	44967406	44967528	ENSE00003488606	2	-	ENSG00000070759
chr1	45004989	45005297	ENSG00000070759.1_M3	2	-	ENSG00000070759
chr1	45038277	45038592	ENSG00000070759.2_M2	2	-	ENSG00000070759
chr1	45043066	45043194	ENSG00000280670.1_M3	2	-	ENSG00000280670
chr1	45043857	45044270	ENSG00000280670.1_M2	2	-	ENSG00000280670
chr1	45044942	45045027	ENSG00000280670.2_M2	2	-	ENSG00000280670
chr1	45045177	45045360	ENSE00003761000	2	-	ENSG00000280670
chr1	45046079	45046178	ENSG00000280670.3_M2	2	-	ENSG00000280670
chr1	45046266	45046787	ENSG00000280670.2_M5	2	-	ENSG00000280670
chr1	45046814	45047148	ENSG00000132763.1_M2	2	+	ENSG00000132763
chr1	45054091	45054286	ENSE00000905999	2	+	ENSG00000132763
chr1	45054948	45055101	ENSE00001141158	2	+	ENSG00000132763
chr1	45055534	45057778	ENSG00000132763.1_M5	2	+	ENSG00000132763
chr1	45061643	45061766	ENSG00000117450.1_M2	2	-	ENSG00000117450
chr1	45062423	45062577	ENSE00003480336	2	-	ENSG00000117450
chr1	45068364	45068712	ENSG00000117450.1_M5	2	-	ENSG00000117450
chr1	45069533	45069803	ENSE00001729783	2	-	ENSG00000117450
chr1	45077797	45078096	ENSE00001536172	2	+	ENSG00000234379
chr1	45078405	45078589	ENSE00001610509	2	+	ENSG00000234379
chr1	45103734	45104347	ENSG00000117448.1_M8	2	+	ENSG00000117448
chr1	45105622	45105750	ENSE00001141118	2	+	ENSG00000117448
chr1	45143967	45144126	ENSG00000117448.1_M5	2	+	ENSG00000117448
chr1	45157604	45157671	ENSE00001673663	2	+	ENSG00000132780
chr1	45157746	45157964	ENSG00000132780.1_M11	2	+	ENSG00000132780
chr1	45168428	45168508	ENSG00000132780.1_M2	2	+	ENSG00000132780
chr1	45174098	45174171	ENSE00003475541	2	+	ENSG00000132780
chr1	45175965	45176076	ENSG00000132780.2_M2	2	+	ENSG00000132780
chr1	45178643	45178743	ENSG00000132780.1_M3	2	+	ENSG00000132780
chr1	45180208	45180407	ENSG00000132780.1_M4	2	+	ENSG00000132780
chr1	45183025	45186966	ENSG00000132780.2_M3	2	+	ENSG00000132780
chr1	45188682	45188921	ENSG00000132780.2_M4	2	+	ENSG00000132780
chr1	45189024	45189435	ENSG00000132780.2_M5	2	+	ENSG00000132780
chr1	45190923	45191278	ENSG00000132780.5_M2	2	+	ENSG00000132780
chr1	45193733	45194122	ENSG00000159588.1_M5	2	-	ENSG00000159588
chr1	45194209	45194515	ENSG00000159588.1_M2	2	-	ENSG00000159588
chr1	45194584	45195677	ENSG00000159588.1_M7	2	-	ENSG00000159588
chr1	45195922	45196030	ENSG00000159588.2_M2	2	-	ENSG00000159588
chr1	45196230	45196349	ENSE00003624502	2	-	ENSG00000159588
chr1	45196432	45197740	ENSG00000159588.1_M15	2	-	ENSG00000159588
chr1	45200816	45201921	ENSG00000159592.1_M4	2	-	ENSG00000159592
chr1	45203087	45203227	ENSG00000159592.1_M3	2	-	ENSG00000159592
chr1	45203995	45204271	ENSG00000159592.1_M2	2	-	ENSG00000159592
chr1	45206999	45207342	ENSG00000159592.2_M2	2	-	ENSG00000159592
chr1	45207606	45209235	ENSG00000159592.3_M2	2	-	ENSG00000159592
chr1	45213719	45213913	ENSE00001140886	2	-	ENSG00000159592
chr1	45215949	45216022	ENSE00003612517	2	-	ENSG00000159592
chr1	45219306	45219688	ENSE00001666998	2	-	ENSG00000225447
chr1	45225781	45226341	ENSG00000159592.4_M2	2	-	ENSG00000159592
chr1	45226702	45227678	ENSG00000159592.2_M3	2	-	ENSG00000159592
chr1	45230274	45230662	ENSG00000159592.5_M2	2	-	ENSG00000159592
chr1	45231709	45232749	ENSG00000159592.1_M7	2	-	ENSG00000159592
chr1	45257425	45257470	ENSE00001641952	2	-	ENSG00000159592
chr1	45258262	45258504	ENSG00000159592.3_M3	2	-	ENSG00000159592
chr1	45258844	45258994	ENSG00000159592.6_M2	2	-	ENSG00000159592
chr1	45259061	45259832	ENSE00001923758_F1	2	+	ENSG00000159596
chr1	45259963	45260125	ENSG00000159596.1_M2	2	+	ENSG00000159596
chr1	45265060	45266180	ENSG00000159596.2_M2	2	+	ENSG00000159596
chr1	45266300	45266372	ENSE00001456716_F1	2	-	ENSG00000197429
chr1	45266540	45266820	ENSE00001620556	2	-	ENSG00000230896
chr1	45268593	45268893	ENSE00001761639_F1	2	-	ENSG00000230896
chr1	45268910	45269167	ENSE00001819038_F1	2	-	ENSG00000197429
chr1	45269765	45269893	ENSE00001912946	2	-	ENSG00000197429
chr1	45270548	45272025	ENSG00000197429.1_M3	2	-	ENSG00000197429
chr1	45299427	45299648	ENSG00000197429.1_M2	2	-	ENSG00000197429
chr1	45302082	45302205	ENSE00001401957	2	-	ENSG00000197429
chr1	45304388	45304526	ENSE00001403014	2	-	ENSG00000197429
chr1	45310678	45310846	ENSE00001406047	2	-	ENSG00000197429
chr1	45312634	45312790	ENSE00001404314	2	-	ENSG00000197429
chr1	45324169	45324601	ENSE00001403751	2	-	ENSG00000197429
chr1	45329117	45329459	ENSE00001456719	2	-	ENSG00000197429
chr1	45333301	45333355	ENSG00000197429.2_M2	2	-	ENSG00000197429
chr1	45380400	45380544	ENSE00001821905	2	+	ENSG00000086015
chr1	45424485	45424633	ENSE00003534463	2	+	ENSG00000086015
chr1	45429499	45429642	ENSE00003493730	2	+	ENSG00000086015
chr1	45447037	45447638	ENSE00001622488	2	-	ENSG00000232467
chr1	45482396	45482428	ENSE00003465491	2	+	ENSG00000086015
chr1	45514098	45514225	ENSE00001456687	2	+	ENSG00000086015
chr1	45517856	45518051	ENSG00000086015.1_M2	2	+	ENSG00000086015
chr1	45558839	45558931	ENSE00003472141	2	+	ENSG00000086015
chr1	45601945	45602021	ENSE00003532429	2	+	ENSG00000086015
chr1	45607021	45607100	ENSG00000086015.2_M2	2	+	ENSG00000086015
chr1	45611527	45611883	ENSG00000086015.1_M3	2	+	ENSG00000086015
chr1	45613575	45613651	ENSE00003523761	2	+	ENSG00000086015
chr1	45616009	45616389	ENSG00000086015.3_M2	2	+	ENSG00000086015
chr1	45639576	45639715	ENSE00003315747	2	+	ENSG00000086015
chr1	45641630	45641763	ENSE00003425189	2	+	ENSG00000086015
chr1	45642668	45642834	ENSE00003435517	2	+	ENSG00000086015
chr1	45643065	45643469	ENSG00000086015.7_M2	2	+	ENSG00000086015
chr1	45643732	45643855	ENSE00003469741	2	+	ENSG00000086015
chr1	45644030	45644404	ENSG00000086015.8_M2	2	+	ENSG00000086015
chr1	45644508	45644663	ENSG00000086015.9_M2	2	+	ENSG00000086015
chr1	45644908	45645192	ENSE00003345505	2	+	ENSG00000086015
chr1	45645292	45645487	ENSE00003287038	2	+	ENSG00000086015
chr1	45646087	45646314	ENSG00000086015.2_M3	2	+	ENSG00000086015
chr1	45646505	45646628	ENSG00000086015.3_M3	2	+	ENSG00000086015
chr1	45647708	45647845	ENSG00000086015.10_M2	2	+	ENSG00000086015
chr1	45647979	45648327	ENSG00000086015.11_M2	2	+	ENSG00000086015
chr1	45648444	45650031	ENSG00000086015.12_M2	2	+	ENSG00000086015
chr1	45654077	45657610	ENSG00000117461.1_M3	2	-	ENSG00000117461
chr1	45659873	45660044	ENSE00003616787	2	-	ENSG00000117461
chr1	45660506	45660581	ENSE00003612501	2	-	ENSG00000117461
chr1	45660772	45661130	ENSE00001596228	2	+	ENSG00000226957
chr1	45662038	45662352	ENSE00001793398	2	+	ENSG00000226957
chr1	45669823	45671463	ENSG00000117461.1_M2	2	-	ENSG00000117461
chr1	45675958	45676101	ENSG00000117461.2_M2	2	-	ENSG00000117461
chr1	45680072	45680198	ENSG00000117461.3_M2	2	-	ENSG00000117461
chr1	45680935	45681116	ENSE00003605407	2	-	ENSG00000117461
chr1	45691797	45691896	ENSE00003606242	2	-	ENSG00000117461
chr1	45694919	45695028	ENSE00003613242	2	-	ENSG00000117461
chr1	45718946	45719172	ENSE00001739278	2	+	ENSG00000233114
chr1	45745846	45746641	ENSG00000117461.2_M3	2	-	ENSG00000117461
chr1	45746697	45747035	ENSG00000117461.1_M4	2	-	ENSG00000117461
chr1	45748526	45748650	ENSE00001762289	2	+	ENSG00000227857
chr1	45752866	45753081	ENSE00001757384	2	+	ENSG00000227857
chr1	45789052	45789389	ENSG00000117472.1_M5	2	+	ENSG00000117472
chr1	45789465	45789609	ENSE00002064464	2	-	ENSG00000250719
chr1	45789708	45789827	ENSE00001850953	2	+	ENSG00000117472
chr1	45790458	45790468	ENSE00001624979_F1	2	-	ENSG00000278139
chr1	45794535	45794668	ENSE00001456673	2	+	ENSG00000117472
chr1	45795109	45795174	ENSE00003615129	2	+	ENSG00000117472
chr1	45797434	45797685	ENSE00001926469	2	+	ENSG00000117472
chr1	45797893	45797988	ENSE00001872348	2	+	ENSG00000117472
chr1	45798192	45798672	ENSG00000117472.2_M5	2	+	ENSG00000117472
chr1	45798788	45799119	ENSG00000117472.3_M5	2	+	ENSG00000117472
chr1	45799228	45799312	ENSG00000117472.1_M2	2	+	ENSG00000117472
chr1	45799489	45799962	ENSG00000117472.1_M3	2	+	ENSG00000117472
chr1	45802674	45803350	ENSG00000085998.1_M5	2	-	ENSG00000085998
chr1	45803450	45803560	ENSG00000085998.1_M3	2	-	ENSG00000085998
chr1	45803846	45803982	ENSE00003527466	2	-	ENSG00000085998
chr1	45804110	45806226	ENSG00000085998.1_M6	2	-	ENSG00000085998
chr1	45806310	45806439	ENSG00000085998.1_M2	2	-	ENSG00000085998
chr1	45806520	45806593	ENSE00003613670	2	-	ENSG00000085998
chr1	45806902	45806961	ENSE00003502590	2	-	ENSG00000085998
chr1	45807176	45807218	ENSE00003503635	2	-	ENSG00000085998
chr1	45807307	45807928	ENSG00000085998.2_M6	2	-	ENSG00000085998
chr1	45808276	45808404	ENSE00003481402	2	-	ENSG00000085998
chr1	45808555	45808654	ENSG00000085998.2_M2	2	-	ENSG00000085998
chr1	45808846	45808964	ENSE00003493884	2	-	ENSG00000085998
chr1	45809486	45809927	ENSG00000085998.3_M2	2	-	ENSG00000085998
chr1	45810017	45810083	ENSE00003626285	2	-	ENSG00000085998
chr1	45810733	45810852	ENSG00000085998.4_M2	2	-	ENSG00000085998
chr1	45810972	45811087	ENSE00003504188	2	-	ENSG00000085998
chr1	45811704	45812105	ENSG00000085998.5_M2	2	-	ENSG00000085998
chr1	45812289	45812447	ENSG00000085998.6_M2	2	-	ENSG00000085998
chr1	45817380	45817671	ENSE00001141698	2	+	ENSG00000171357
chr1	45833771	45833777	ENSE00001456603_F1	2	+	ENSG00000171357
chr1	45859107	45859828	ENSG00000085999.1_M7	2	+	ENSG00000085999
chr1	45859931	45860018	ENSE00003704858	2	+	ENSG00000085999
chr1	45861419	45861539	ENSE00003710940	2	+	ENSG00000085999
chr1	45870050	45870111	ENSE00003705958	2	+	ENSG00000085999
chr1	45871333	45871469	ENSG00000085999.1_M2	2	+	ENSG00000085999
chr1	45871911	45871981	ENSE00003703892	2	+	ENSG00000085999
chr1	45872096	45872444	ENSG00000085999.1_M4	2	+	ENSG00000085999
chr1	45872747	45872766	ENSE00001904667_F2	2	-	ENSG00000132128
chr1	45878822	45878858	ENSG00000085999.2_M2	2	+	ENSG00000085999
chr1	45878973	45879041	ENSE00001816126_F1	2	-	ENSG00000132128
chr1	45882025	45882152	ENSE00003689133	2	+	ENSG00000085999
chr1	45883824	45883899	ENSG00000085999.3_M2	2	+	ENSG00000085999
chr1	45884030	45884161	ENSG00000085999.4_M2	2	+	ENSG00000085999
chr1	45884713	45884824	ENSE00003496329	2	+	ENSG00000085999
chr1	45884981	45885105	ENSG00000085999.5_M2	2	+	ENSG00000085999
chr1	45885494	45885573	ENSE00003706535	2	+	ENSG00000085999
chr1	45885897	45886077	ENSE00003706873	2	+	ENSG00000085999
chr1	45888821	45889177	ENSE00003750750_F1	2	-	ENSG00000132128
chr1	45889341	45889432	ENSE00003750750_F2	2	-	ENSG00000132128
chr1	45889834	45890445	ENSG00000132128.1_M6	2	-	ENSG00000132128
chr1	45890540	45890973	ENSG00000132128.1_M3	2	-	ENSG00000132128
chr1	45891550	45891649	ENSE00003713599	2	-	ENSG00000132128
chr1	45891754	45891919	ENSE00003735550	2	-	ENSG00000132128
chr1	45892483	45892744	ENSG00000132128.1_M2	2	-	ENSG00000132128
chr1	45895543	45895807	ENSE00001895085	2	-	ENSG00000132128
chr1	45896381	45897876	ENSG00000132128.2_M3	2	-	ENSG00000132128
chr1	45908132	45909027	ENSG00000132128.2_M2	2	-	ENSG00000132128
chr1	45909677	45912173	ENSG00000132128.3_M3	2	-	ENSG00000132128
chr1	45914510	45914995	ENSG00000132128.1_M4	2	-	ENSG00000132128
chr1	45915017	45915207	ENSG00000173660.1_M4	2	+	ENSG00000173660
chr1	45920451	45921045	ENSG00000173660.1_M3	2	+	ENSG00000173660
chr1	45921267	45921687	ENSG00000173660.2_M3	2	+	ENSG00000173660
chr1	45927582	45927807	ENSE00003578919	2	+	ENSG00000173660
chr1	45954640	45957751	ENSG00000117481.1_M6	2	+	ENSG00000117481
chr1	45958237	45958829	ENSG00000117481.1_M4	2	+	ENSG00000117481
chr1	45960390	45960545	ENSE00003572041	2	+	ENSG00000117481
chr1	45968696	45968857	ENSG00000117481.1_M2	2	+	ENSG00000117481
chr1	45977392	45980987	ENSG00000117481.2_M4	2	+	ENSG00000117481
chr1	46010167	46010446	ENSG00000117480.1_M3	2	+	ENSG00000117480
chr1	46017984	46018098	ENSE00003602910	2	+	ENSG00000117480
chr1	46020871	46021006	ENSE00003500413	2	+	ENSG00000117480
chr1	46021229	46021363	ENSE00003525094	2	+	ENSG00000117480
chr1	46021445	46021936	ENSG00000117480.1_M5	2	+	ENSG00000117480
chr1	46022101	46022226	ENSE00003516265	2	+	ENSG00000117480
chr1	46024284	46024410	ENSE00003517557	2	+	ENSG00000117480
chr1	46024926	46025114	ENSG00000117480.1_M2	2	+	ENSG00000117480
chr1	46025878	46026324	ENSG00000117480.2_M2	2	+	ENSG00000117480
chr1	46026641	46026682	ENSE00003489051	2	+	ENSG00000117480
chr1	46027439	46027479	ENSE00003477774	2	+	ENSG00000117480
chr1	46027970	46028079	ENSE00003477195	2	+	ENSG00000117480
chr1	46028902	46029048	ENSG00000117480.3_M2	2	+	ENSG00000117480
chr1	46029274	46029676	ENSG00000117480.4_M2	2	+	ENSG00000117480
chr1	46047971	46048085	ENSE00001787984	2	+	ENSG00000232022
chr1	46048332	46048453	ENSE00001631338	2	+	ENSG00000232022
chr1	46048867	46048943	ENSE00001806546	2	+	ENSG00000232022
chr1	46049581	46049794	ENSG00000232022.1_M2	2	+	ENSG00000232022
chr1	46051065	46051107	ENSE00001597629	2	+	ENSG00000232022
chr1	46051766	46051896	ENSG00000232022.1_M3	2	+	ENSG00000232022
chr1	46051983	46052311	ENSG00000232022.2_M3	2	+	ENSG00000232022
chr1	46053237	46053349	ENSE00001755874	2	+	ENSG00000232022
chr1	46054122	46054205	ENSE00001756690	2	+	ENSG00000232022
chr1	46054525	46054541	ENSE00001692728	2	+	ENSG00000232022
chr1	46055382	46055437	ENSE00001778630	2	+	ENSG00000232022
chr1	46056522	46056566	ENSG00000232022.2_M2	2	+	ENSG00000232022
chr1	46056955	46057064	ENSG00000232022.3_M2	2	+	ENSG00000232022
chr1	46058714	46058890	ENSG00000232022.1_M4	2	+	ENSG00000232022
chr1	46060999	46061322	ENSG00000232022.4_M2	2	+	ENSG00000232022
chr1	46062475	46062948	ENSE00001599952	2	-	ENSG00000224863
chr1	46063254	46063691	ENSE00001700467	2	-	ENSG00000224863
chr1	46065283	46065501	ENSG00000224863.1_M2	2	-	ENSG00000224863
chr1	46066813	46067079	ENSE00003786832	2	-	ENSG00000224863
chr1	46071617	46071708	ENSG00000232022.5_M2	2	+	ENSG00000232022
chr1	46093135	46093292	ENSE00003785091	2	+	ENSG00000232022
chr1	46098007	46098291	ENSG00000232022.6_M2	2	+	ENSG00000232022
chr1	46122833	46123002	ENSG00000197587.1_M2	2	+	ENSG00000197587
chr1	46126291	46126485	ENSG00000197587.2_M2	2	+	ENSG00000197587
chr1	46126765	46127114	ENSE00000839541	2	+	ENSG00000197587
chr1	46127873	46130054	ENSG00000197587.3_M2	2	+	ENSG00000197587
chr1	46148024	46149479	ENSE00003785989	2	-	ENSG00000282881
chr1	46154377	46154476	ENSE00003252286	2	+	ENSG00000269956
chr1	46156587	46156667	ENSE00003348331	2	+	ENSG00000269956
chr1	46159347	46159422	ENSE00003403601	2	+	ENSG00000269956
chr1	46161314	46163490	ENSG00000162456.1_M4	2	-	ENSG00000162456
chr1	46164870	46164945	ENSE00003506669	2	-	ENSG00000162456
chr1	46165384	46165411	ENSE00002166333	2	-	ENSG00000162456
chr1	46165609	46165688	ENSG00000162456.1_M2	2	-	ENSG00000162456
chr1	46166718	46167181	ENSG00000162456.2_M2	2	-	ENSG00000162456
chr1	46173042	46173857	ENSG00000079277.1_M3	2	-	ENSG00000079277
chr1	46173975	46174431	ENSG00000079277.1_M7	2	-	ENSG00000079277
chr1	46175300	46175442	ENSE00003385458	2	+	ENSG00000269956
chr1	46177107	46177304	ENSG00000079277.1_M4	2	-	ENSG00000079277
chr1	46178267	46178654	ENSG00000079277.2_M4	2	-	ENSG00000079277
chr1	46179131	46179196	ENSE00003352396	2	+	ENSG00000269956
chr1	46180648	46181034	ENSG00000079277.2_M3	2	-	ENSG00000079277
chr1	46183803	46183835	ENSE00003261565_F1	2	+	ENSG00000269956
chr1	46183895	46184079	ENSG00000079277.3_M4	2	-	ENSG00000079277
chr1	46184096	46185852	ENSE00003317890_F1	2	+	ENSG00000269956
chr1	46187013	46187136	ENSE00000957487	2	-	ENSG00000079277
chr1	46187657	46187895	ENSG00000079277.4_M4	2	-	ENSG00000079277
chr1	46189326	46192247	ENSG00000079277.2_M7	2	-	ENSG00000079277
chr1	46196022	46196216	ENSG00000079277.5_M4	2	-	ENSG00000079277
chr1	46198445	46198555	ENSG00000079277.1_M2	2	-	ENSG00000079277
chr1	46198859	46198961	ENSE00003482318	2	-	ENSG00000079277
chr1	46200136	46200436	ENSG00000079277.2_M2	2	-	ENSG00000079277
chr1	46201094	46201159	ENSE00002157815	2	-	ENSG00000079277
chr1	46201472	46201868	ENSG00000079277.1_M5	2	-	ENSG00000079277
chr1	46209112	46209442	ENSE00001888411	2	-	ENSG00000079277
chr1	46209699	46209867	ENSG00000079277.6_M4	2	-	ENSG00000079277
chr1	46210454	46210644	ENSE00002177985	2	-	ENSG00000079277
chr1	46219774	46219904	ENSG00000079277.1_M11	2	-	ENSG00000079277
chr1	46223351	46225321	ENSG00000142961.1_M3	2	-	ENSG00000142961
chr1	46225638	46225841	ENSE00003477862	2	-	ENSG00000142961
chr1	46228536	46232097	ENSG00000142961.2_M3	2	-	ENSG00000142961
chr1	46232475	46232523	ENSG00000142961.1_M2	2	-	ENSG00000142961
chr1	46248348	46251577	ENSG00000123472.1_M10	2	-	ENSG00000123472
chr1	46258803	46258911	ENSE00003623115	2	-	ENSG00000123472
chr1	46260772	46260868	ENSE00003566798	2	-	ENSG00000123472
chr1	46267985	46268183	ENSG00000123472.1_M3	2	-	ENSG00000123472
chr1	46269371	46269422	ENSE00003482208	2	-	ENSG00000123472
chr1	46273667	46273730	ENSE00003496170	2	-	ENSG00000123472
chr1	46274229	46274280	ENSG00000123472.2_M3	2	-	ENSG00000123472
chr1	46279362	46279453	ENSE00003473762	2	-	ENSG00000123472
chr1	46280070	46280901	ENSG00000123472.3_M3	2	-	ENSG00000123472
chr1	46281175	46281407	ENSG00000123472.1_M2	2	-	ENSG00000123472
chr1	46281438	46281904	ENSE00001758158	2	-	ENSG00000233647
chr1	46283586	46283984	ENSG00000123472.1_M6	2	-	ENSG00000123472
chr1	46284403	46285027	ENSE00002593576	2	+	ENSG00000186118
chr1	46287375	46287519	ENSG00000186118.1_M3	2	+	ENSG00000186118
chr1	46288424	46289105	ENSG00000186118.1_M4	2	+	ENSG00000186118
chr1	46289148	46289421	ENSE00002158579_F1	2	-	ENSG00000123472
chr1	46289586	46289770	ENSG00000228237.1_M2	2	+	ENSG00000228237
chr1	46290714	46294190	ENSG00000159658.1_M4	2	-	ENSG00000159658
chr1	46297713	46297797	ENSE00001594635	2	+	ENSG00000228237
chr1	46298754	46298958	ENSG00000159658.1_M2	2	-	ENSG00000159658
chr1	46299704	46300135	ENSG00000159658.1_M3	2	-	ENSG00000159658
chr1	46300615	46300677	ENSE00001884254	2	-	ENSG00000159658
chr1	46302207	46302298	ENSE00001669044	2	+	ENSG00000228237
chr1	46302318	46302464	ENSG00000159658.2_M2	2	-	ENSG00000159658
chr1	46303877	46304069	ENSE00003465373	2	-	ENSG00000159658
chr1	46305111	46305216	ENSG00000159658.3_M2	2	-	ENSG00000159658
chr1	46307351	46307398	ENSE00003499726_F1	2	-	ENSG00000159658
chr1	46307462	46307619	ENSG00000228237.2_M2	2	+	ENSG00000228237
chr1	46312075	46312174	ENSG00000159658.4_M2	2	-	ENSG00000159658
chr1	46323391	46323537	ENSE00001046995	2	-	ENSG00000159658
chr1	46331729	46331878	ENSE00001046983	2	-	ENSG00000159658
chr1	46333344	46334506	ENSE00001456489	2	-	ENSG00000159658
chr1	46357744	46358549	ENSE00001752107	2	+	ENSG00000236476
chr1	46373274	46373369	ENSG00000142973.1_M2	2	+	ENSG00000142973
chr1	46385427	46385585	ENSE00001619170	2	+	ENSG00000142973
chr1	46387268	46387388	ENSE00001770701	2	+	ENSG00000142973
chr1	46409675	46409771	ENSE00002232967	2	+	ENSG00000142973
chr1	46418577	46418840	ENSG00000142973.1_M5	2	+	ENSG00000142973
chr1	46426326	46426368	ENSE00002145861	2	+	ENSG00000142973
chr1	46429292	46429434	ENSG00000142973.2_M2	2	+	ENSG00000142973
chr1	46429557	46429669	ENSG00000142973.1_M3	2	+	ENSG00000142973
chr1	46430661	46430833	ENSE00002149921	2	+	ENSG00000142973
chr1	46430979	46431107	ENSE00003493148	2	+	ENSG00000142973
chr1	46431965	46432090	ENSE00003545199	2	+	ENSG00000142973
chr1	46432392	46432547	ENSG00000142973.1_M4	2	+	ENSG00000142973
chr1	46432692	46432799	ENSE00003473211	2	+	ENSG00000142973
chr1	46433239	46433245	ENSE00003806917	2	+	ENSG00000142973
chr1	46433562	46433901	ENSG00000142973.2_M4	2	+	ENSG00000142973
chr1	46435564	46435874	ENSG00000142973.3_M2	2	+	ENSG00000142973
chr1	46436481	46436546	ENSE00003547006	2	+	ENSG00000142973
chr1	46436647	46436730	ENSE00003475817	2	+	ENSG00000142973
chr1	46437146	46437929	ENSG00000142973.1_M6	2	+	ENSG00000142973
chr1	46461475	46461721	ENSG00000154198.1_M2	2	-	ENSG00000154198
chr1	46462914	46462997	ENSE00001613005	2	-	ENSG00000154198
chr1	46521080	46521222	ENSE00001785872	2	-	ENSG00000154198
chr1	46522490	46522670	ENSG00000154198.2_M2	2	-	ENSG00000154198
chr1	46542348	46543482	ENSG00000187048.1_M5	2	-	ENSG00000187048
chr1	46544678	46546013	ENSG00000187048.1_M3	2	-	ENSG00000187048
chr1	46549268	46549396	ENSE00003705717	2	-	ENSG00000187048
chr1	46550596	46550737	ENSE00003708613	2	-	ENSG00000187048
chr1	46553841	46554087	ENSG00000187048.2_M5	2	-	ENSG00000187048
chr1	46579950	46580146	ENSE00002602947	2	-	ENSG00000259832
chr1	46606625	46606746	ENSE00002584148	2	-	ENSG00000261196
chr1	46613164	46613354	ENSE00002605818	2	-	ENSG00000261593
chr1	46615261	46615415	ENSE00002592918	2	-	ENSG00000261290
chr1	46635814	46636241	ENSE00001456413	2	+	ENSG00000186377
chr1	46642231	46642373	ENSE00001332681	2	+	ENSG00000186377
chr1	46643677	46643722	ENSE00001332679	2	+	ENSG00000186377
chr1	46645481	46645609	ENSE00001332678	2	+	ENSG00000186377
chr1	46648047	46648175	ENSE00001332675	2	+	ENSG00000186377
chr1	46648258	46648413	ENSG00000186377.1_M2	2	+	ENSG00000186377
chr1	46650918	46651025	ENSE00003627059	2	+	ENSG00000186377
chr1	46651600	46651979	ENSG00000186377.2_M2	2	+	ENSG00000186377
chr1	46658726	46658860	ENSE00001332663	2	+	ENSG00000186377
chr1	46660839	46660904	ENSE00001332661	2	+	ENSG00000186377
chr1	46661696	46661779	ENSE00001332660	2	+	ENSG00000186377
chr1	46662274	46663031	ENSE00001456409	2	+	ENSG00000186377
chr1	46679716	46679896	ENSE00001332451	2	+	ENSG00000186160
chr1	46680850	46680992	ENSE00001779323	2	+	ENSG00000186160
chr1	46688290	46688481	ENSE00001649863	2	+	ENSG00000186160
chr1	46695321	46695455	ENSE00001610025	2	+	ENSG00000186160
chr1	46704605	46704760	ENSG00000186160.1_M2	2	+	ENSG00000186160
chr1	46705809	46705892	ENSE00003568792	2	+	ENSG00000186160
chr1	46731239	46731485	ENSG00000162365.1_M5	2	+	ENSG00000162365
chr1	46734587	46734729	ENSE00003552065	2	+	ENSG00000162365
chr1	46735913	46736041	ENSE00003489967	2	+	ENSG00000162365
chr1	46738140	46738241	ENSG00000162365.2_M2	2	+	ENSG00000162365
chr1	46739818	46741144	ENSG00000162365.1_M3	2	+	ENSG00000162365
chr1	46742342	46743484	ENSG00000162365.2_M5	2	+	ENSG00000162365
chr1	46756070	46756404	ENSE00001802927	2	-	ENSG00000225514
chr1	46772242	46772517	ENSE00001667533	2	-	ENSG00000225506
chr1	46773264	46773324	ENSE00001622106_F1	2	-	ENSG00000225506
chr1	46773346	46773515	ENSE00001725217_F1	2	+	ENSG00000224805
chr1	46773944	46774420	ENSE00001610036	2	+	ENSG00000224805
chr1	46777686	46778137	ENSG00000162366.1_M3	2	-	ENSG00000162366
chr1	46779323	46779666	ENSG00000162366.1_M2	2	-	ENSG00000162366
chr1	46781633	46781742	ENSE00001131044	2	-	ENSG00000162366
chr1	46784179	46784369	ENSG00000162366.2_M3	2	-	ENSG00000162366
chr1	46785013	46785358	ENSE00001456384	2	-	ENSG00000162366
chr1	46810597	46814501	ENSG00000162367.1_M3	2	-	ENSG00000162367
chr1	46817747	46817983	ENSE00001894256	2	-	ENSG00000162367
chr1	46818367	46818462	ENSG00000162367.2_M3	2	-	ENSG00000162367
chr1	46819803	46820157	ENSE00001064461_F1	2	-	ENSG00000162367
chr1	46820250	46820605	ENSE00001756507_F1	2	+	ENSG00000226252
chr1	46822851	46823524	ENSE00001693510_F2	2	+	ENSG00000226252
chr1	46824100	46825079	ENSE00001693510_F3	2	+	ENSG00000226252
chr1	46825375	46825547	ENSE00001887601	2	-	ENSG00000162367
chr1	46825985	46826044	ENSE00001456380	2	-	ENSG00000162367
chr1	46826490	46826544	ENSE00001823382	2	-	ENSG00000162367
chr1	46844532	46846327	ENSG00000123473.1_M3	2	-	ENSG00000123473
chr1	46870517	46870768	ENSG00000123473.2_M3	2	-	ENSG00000123473
chr1	46873135	46873349	ENSG00000123473.3_M3	2	-	ENSG00000123473
chr1	46879843	46880075	ENSE00003644611	2	-	ENSG00000123473
chr1	46882295	46882461	ENSE00003491580	2	-	ENSG00000123473
chr1	46890487	46891456	ENSG00000123473.4_M3	2	-	ENSG00000123473
chr1	46892583	46894305	ENSG00000123473.1_M2	2	-	ENSG00000123473
chr1	46897779	46897889	ENSE00001753690	2	-	ENSG00000123473
chr1	46899836	46899987	ENSE00001738495	2	-	ENSG00000123473
chr1	46903866	46903953	ENSE00001659435	2	-	ENSG00000123473
chr1	46906148	46906232	ENSE00001601298	2	-	ENSG00000123473
chr1	46910188	46910567	ENSG00000123473.1_M4	2	-	ENSG00000123473
chr1	46911967	46912155	ENSG00000123473.2_M2	2	-	ENSG00000123473
chr1	46912635	46912748	ENSE00003789078	2	-	ENSG00000123473
chr1	46915292	46915731	ENSG00000123473.3_M2	2	-	ENSG00000123473
chr1	46920645	46920732	ENSE00001064464	2	-	ENSG00000123473
chr1	46923322	46923531	ENSG00000123473.5_M3	2	-	ENSG00000123473
chr1	46924384	46924496	ENSG00000123473.4_M2	2	-	ENSG00000123473
chr1	46944152	46944482	ENSG00000162368.1_M5	2	+	ENSG00000162368
chr1	46969291	46969780	ENSG00000162368.1_M2	2	+	ENSG00000162368
chr1	46971246	46971323	ENSE00001064474	2	+	ENSG00000162368
chr1	46971534	46971631	ENSE00003492018	2	+	ENSG00000162368
chr1	46973036	46975173	ENSG00000162368.1_M3	2	+	ENSG00000162368
chr1	46977233	46977449	ENSE00001642433	2	-	ENSG00000225762
chr1	46982555	46982663	ENSE00001735913	2	-	ENSG00000225762
chr1	47004673	47004831	ENSE00001784857	2	-	ENSG00000225762
chr1	47012412	47014411	ENSE00001338032	2	+	ENSG00000186790
chr1	47028444	47030949	ENSE00001599258	2	-	ENSG00000237424
chr1	47032355	47037018	ENSE00001339047	2	+	ENSG00000186564
chr1	47080006	47080471	ENSE00003668281	2	-	ENSG00000271355
chr1	47094207	47094649	ENSE00001644696	2	-	ENSG00000229554
chr1	47146491	47146628	ENSE00001646903	2	+	ENSG00000227883
chr1	47146941	47147046	ENSE00001778108	2	+	ENSG00000227883
chr1	47293431	47293551	ENSE00001656570	2	+	ENSG00000227947
chr1	47299152	47299192	ENSE00001693085	2	+	ENSG00000227947
chr1	47307686	47308341	ENSE00001730595	2	+	ENSG00000227947
chr1	47365491	47366090	ENSE00003697971_F1	2	-	ENSG00000269113
chr1	47366239	47370254	ENSE00003697971_F2	2	-	ENSG00000269113
chr1	47370515	47371074	ENSE00003697971_F3	2	-	ENSG00000269113
chr1	47380155	47380425	ENSG00000269113.1_M2	2	-	ENSG00000269113
chr1	47383436	47383527	ENSE00003668316	2	-	ENSG00000269113
chr1	47399579	47399754	ENSE00001667318	2	-	ENSG00000269113
chr1	47406474	47406621	ENSE00003490434	2	-	ENSG00000269113
chr1	47423123	47423273	ENSE00001595805	2	+	ENSG00000225028
chr1	47423638	47425294	ENSE00001598430	2	+	ENSG00000225028
chr1	47598797	47599361	ENSG00000269113.2_M2	2	-	ENSG00000269113
chr1	47601445	47601653	ENSE00002607792	2	-	ENSG00000269113
chr1	47655418	47655573	ENSE00003789639	2	+	ENSG00000226133
chr1	47658308	47658511	ENSG00000226133.1_M2	2	+	ENSG00000226133
chr1	47658972	47659030	ENSG00000226133.2_M2	2	+	ENSG00000226133
chr1	47659831	47659958	ENSE00001733807	2	+	ENSG00000226133
chr1	47661406	47661533	ENSE00001607064	2	+	ENSG00000226133
chr1	47671285	47671888	ENSE00001721913	2	+	ENSG00000226133
chr1	47683453	47683691	ENSE00001676163	2	-	ENSG00000231413
chr1	47686767	47686821	ENSE00001749947	2	-	ENSG00000231413
chr1	47688587	47688673	ENSE00003790360	2	+	ENSG00000226133
chr1	47693974	47694241	ENSE00001765328	2	+	ENSG00000237180
chr1	47696224	47696341	ENSE00003784984	2	+	ENSG00000226133
chr1	47700704	47701203	ENSE00003605903	2	-	ENSG00000242267
chr1	47706328	47706564	ENSE00001690176	2	-	ENSG00000242267
chr1	47706681	47709358	ENSG00000279096.1_M2	2	+	ENSG00000279096
chr1	47732565	47732679	ENSG00000242267.1_M2	2	-	ENSG00000242267
chr1	47733117	47733232	ENSE00001662727	2	-	ENSG00000242267
chr1	47758182	47758290	ENSE00001725137	2	-	ENSG00000242267
chr1	47760433	47760544	ENSG00000242267.2_M2	2	-	ENSG00000242267
chr1	47763425	47763707	ENSG00000242267.3_M2	2	-	ENSG00000242267
chr1	47765273	47765621	ENSE00002074782	2	-	ENSG00000242267
chr1	47771753	47772001	ENSE00003785424	2	+	ENSG00000223720
chr1	47777883	47777964	ENSG00000242267.4_M2	2	-	ENSG00000242267
chr1	47781100	47781159	ENSE00001758277	2	-	ENSG00000242267
chr1	47794942	47795064	ENSE00003774076	2	+	ENSG00000223720
chr1	47802844	47802928	ENSE00001778216	2	+	ENSG00000223720
chr1	47803022	47803171	ENSE00001649699	2	+	ENSG00000223720
chr1	47803679	47803727	ENSE00001635215	2	+	ENSG00000223720
chr1	47819560	47819774	ENSG00000117834.1_M4	2	+	ENSG00000117834
chr1	47821599	47821671	ENSE00003625040	2	+	ENSG00000117834
chr1	47824413	47825384	ENSE00003701139_F1	2	-	ENSG00000272491
chr1	47825994	47826096	ENSE00003701139_F2	2	-	ENSG00000272491
chr1	47827131	47827237	ENSG00000117834.1_M2	2	+	ENSG00000117834
chr1	47828080	47828687	ENSG00000117834.2_M4	2	+	ENSG00000117834
chr1	47828902	47829038	ENSE00003575186	2	+	ENSG00000117834
chr1	47830169	47830272	ENSE00003491936	2	+	ENSG00000117834
chr1	47832238	47832389	ENSE00003514780	2	+	ENSG00000117834
chr1	47834189	47834358	ENSG00000117834.2_M2	2	+	ENSG00000117834
chr1	47834936	47835087	ENSE00002160174	2	+	ENSG00000117834
chr1	47835832	47836048	ENSG00000117834.3_M2	2	+	ENSG00000117834
chr1	47836894	47837031	ENSE00001909433	2	+	ENSG00000117834
chr1	47837607	47837722	ENSE00001932795	2	+	ENSG00000117834
chr1	47838442	47838717	ENSE00003573316	2	+	ENSG00000117834
chr1	47838957	47839117	ENSG00000117834.4_M2	2	+	ENSG00000117834
chr1	47843821	47845131	ENSG00000117834.1_M6	2	+	ENSG00000117834
chr1	47858708	47859659	ENSE00003757223	2	-	ENSG00000279214
chr1	47891244	47894770	ENSG00000132122.1_M4	2	-	ENSG00000132122
chr1	47901676	47901768	ENSG00000132122.1_M3	2	-	ENSG00000132122
chr1	47920981	47922025	ENSE00001636390	2	-	ENSG00000224986
chr1	47940057	47940164	ENSE00001806833	2	+	ENSG00000206700
chr1	47955608	47955793	ENSG00000132122.1_M2	2	-	ENSG00000132122
chr1	47978595	47978636	ENSE00003547948	2	-	ENSG00000132122
chr1	47986550	47986596	ENSE00003690340	2	-	ENSG00000132122
chr1	47988564	47988652	ENSE00003474474	2	-	ENSG00000132122
chr1	47992348	47992941	ENSG00000132122.3_M3	2	-	ENSG00000132122
chr1	47994072	47994211	ENSG00000132122.2_M2	2	-	ENSG00000132122
chr1	47997103	47997184	ENSE00003482986	2	-	ENSG00000132122
chr1	48004800	48004941	ENSG00000132122.4_M3	2	-	ENSG00000132122
chr1	48006445	48006487	ENSE00003566813	2	-	ENSG00000132122
chr1	48029287	48029653	ENSE00001696070_F1	2	+	ENSG00000235105
chr1	48041147	48041254	ENSE00001591061	2	+	ENSG00000223175
chr1	48044750	48044799	ENSG00000132122.3_M2	2	-	ENSG00000132122
chr1	48046204	48046342	ENSE00003529502	2	-	ENSG00000132122
chr1	48065619	48065870	ENSG00000132122.1_M6	2	-	ENSG00000132122
chr1	48088428	48088902	ENSE00001682400	2	-	ENSG00000232514
chr1	48124171	48125614	ENSG00000186094.1_M2	2	-	ENSG00000186094
chr1	48126210	48126237	ENSE00001456266	2	-	ENSG00000186094
chr1	48130976	48131073	ENSE00001456267	2	-	ENSG00000186094
chr1	48175211	48178518	ENSG00000186094.2_M2	2	-	ENSG00000186094
chr1	48182162	48182315	ENSE00001338591	2	-	ENSG00000186094
chr1	48224244	48224641	ENSG00000186094.3_M2	2	-	ENSG00000186094
chr1	48243363	48243478	ENSE00003742358	2	-	ENSG00000186094
chr1	48253178	48253271	ENSG00000186094.4_M2	2	-	ENSG00000186094
chr1	48317771	48318292	ENSG00000162373.1_M4	2	-	ENSG00000162373
chr1	48326474	48326688	ENSE00003596253	2	-	ENSG00000162373
chr1	48332854	48333003	ENSE00003558898	2	-	ENSG00000162373
chr1	48349139	48349606	ENSG00000162373.1_M5	2	-	ENSG00000162373
chr1	48351288	48351711	ENSG00000162373.1_M2	2	-	ENSG00000162373
chr1	48366824	48367189	ENSG00000162373.2_M4	2	-	ENSG00000162373
chr1	48457128	48457168	ENSE00001456270	2	-	ENSG00000186094
chr1	48635602	48635819	ENSG00000186094.5_M2	2	-	ENSG00000186094
chr1	48638332	48638430	ENSE00001651334	2	+	ENSG00000229846
chr1	48771915	48772188	ENSE00001688209	2	+	ENSG00000229846
chr1	48784351	48784695	ENSE00001769382	2	+	ENSG00000229846
chr1	48842806	48842901	ENSE00001456273	2	-	ENSG00000186094
chr1	48866218	48866324	ENSE00001725570	2	+	ENSG00000230114
chr1	48868199	48868377	ENSE00001618101	2	+	ENSG00000230114
chr1	48869168	48869385	ENSE00001775218	2	+	ENSG00000230114
chr1	48974105	48974249	ENSE00001656009	2	-	ENSG00000225623
chr1	49022787	49022858	ENSE00001632958	2	-	ENSG00000225623
chr1	49069445	49069653	ENSE00001774050	2	-	ENSG00000225623
chr1	49071641	49071731	ENSE00001798923	2	-	ENSG00000225623
chr1	49126868	49127244	ENSE00001872970	2	-	ENSG00000186094
chr1	49296706	49296968	ENSE00001805792	2	-	ENSG00000237478
chr1	49302762	49302887	ENSE00003486694	2	-	ENSG00000186094
chr1	49447461	49447494	ENSE00002043658	2	+	ENSG00000215887
chr1	49447805	49448028	ENSE00002079050	2	+	ENSG00000215887
chr1	49457970	49458093	ENSE00003574532	2	-	ENSG00000186094
chr1	49578101	49580001	ENSE00003756890	2	+	ENSG00000279324
chr1	49600139	49600551	ENSE00001690175	2	+	ENSG00000233595
chr1	49606794	49606944	ENSG00000186094.6_M2	2	-	ENSG00000186094
chr1	49631125	49631294	ENSE00002312791	2	+	ENSG00000162374
chr1	49687041	49687132	ENSE00001456240	2	+	ENSG00000162374
chr1	49688820	49689081	ENSE00001836480	2	+	ENSG00000162374
chr1	49689396	49689525	ENSE00003765549	2	+	ENSG00000162374
chr1	49692066	49692332	ENSG00000162374.1_M2	2	+	ENSG00000162374
chr1	49692759	49693098	ENSG00000162374.1_M3	2	+	ENSG00000162374
chr1	49698101	49698449	ENSE00001680246	2	+	ENSG00000230828
chr1	49724933	49725020	ENSE00001921155	2	+	ENSG00000162374
chr1	49728006	49728251	ENSG00000162374.1_M4	2	+	ENSG00000162374
chr1	49757806	49758237	ENSE00001765516	2	-	ENSG00000237337
chr1	49758935	49759358	ENSE00001729708	2	-	ENSG00000237337
chr1	49760576	49760680	ENSG00000162374.2_M2	2	+	ENSG00000162374
chr1	49763031	49764788	ENSE00001844870	2	+	ENSG00000162374
chr1	49777206	49777360	ENSE00003488239	2	+	ENSG00000162374
chr1	49779001	49779227	ENSE00003661828	2	+	ENSG00000162374
chr1	49780858	49781015	ENSG00000162374.3_M2	2	+	ENSG00000162374
chr1	49784232	49787213	ENSG00000162374.1_M7	2	+	ENSG00000162374
chr1	49789511	49789735	ENSE00001691097	2	-	ENSG00000233407
chr1	49807911	49807936	ENSE00001762842	2	-	ENSG00000233407
chr1	49983350	49983876	ENSE00001688481	2	-	ENSG00000229316
chr1	50002111	50004284	ENSE00001456151	2	-	ENSG00000142700
chr1	50005526	50006181	ENSG00000142700.1_M2	2	-	ENSG00000142700
chr1	50007661	50008046	ENSE00001552910	2	-	ENSG00000142700
chr1	50021531	50026025	ENSG00000185104.1_M2	2	-	ENSG00000185104
chr1	50036302	50036702	ENSE00001905579	2	-	ENSG00000185104
chr1	50045978	50046006	ENSE00001600162	2	+	ENSG00000225767
chr1	50046712	50046834	ENSE00001785960	2	+	ENSG00000225767
chr1	50053959	50054066	ENSE00001606357	2	+	ENSG00000225767
chr1	50055254	50055411	ENSE00001697792	2	+	ENSG00000225767
chr1	50055582	50055672	ENSE00001635636	2	+	ENSG00000225767
chr1	50059973	50060189	ENSE00001326948	2	-	ENSG00000185104
chr1	50075049	50075127	ENSE00001302601	2	-	ENSG00000185104
chr1	50076182	50076263	ENSE00001298822	2	-	ENSG00000185104
chr1	50119884	50119973	ENSE00001293798	2	-	ENSG00000185104
chr1	50124109	50124246	ENSE00003526367	2	-	ENSG00000185104
chr1	50151558	50151713	ENSE00003615242	2	-	ENSG00000185104
chr1	50167078	50167160	ENSE00003532202	2	-	ENSG00000185104
chr1	50168112	50168176	ENSG00000185104.2_M2	2	-	ENSG00000185104
chr1	50169146	50169273	ENSE00003537777	2	-	ENSG00000185104
chr1	50180598	50180694	ENSE00003478422	2	-	ENSG00000185104
chr1	50191359	50191457	ENSE00001913455	2	-	ENSG00000185104
chr1	50239940	50240027	ENSE00001326285	2	-	ENSG00000185104
chr1	50295655	50295923	ENSG00000185104.1_M4	2	-	ENSG00000185104
chr1	50328743	50328835	ENSE00003580374	2	-	ENSG00000185104
chr1	50334545	50334637	ENSE00003508909	2	-	ENSG00000185104
chr1	50371042	50371853	ENSE00001633966	2	+	ENSG00000230585
chr1	50378696	50378902	ENSE00003515494	2	-	ENSG00000185104
chr1	50392324	50392371	ENSE00003559069	2	-	ENSG00000185104
chr1	50437172	50437542	ENSE00001699149	2	+	ENSG00000237130
chr1	50448606	50448675	ENSE00003470386	2	-	ENSG00000185104
chr1	50572090	50574059	ENSG00000123080.1_M2	2	+	ENSG00000123080
chr1	50574103	50574658	ENSG00000123080.2_M2	2	+	ENSG00000123080
chr1	50578051	50578795	ENSG00000123080.3_M2	2	+	ENSG00000123080
chr1	50664045	50664114	ENSE00002715236	2	+	ENSG00000265538
chr1	50664226	50664312	ENSE00003750196	2	+	ENSG00000275816
chr1	50719532	50719642	ENSE00001438155	2	+	ENSG00000200262
chr1	50724763	50724873	ENSG00000204006.2_M2	2	+	ENSG00000204006
chr1	50730948	50731084	ENSE00003493952	2	+	ENSG00000204006
chr1	50741952	50742026	ENSE00001836788	2	+	ENSG00000204006
chr1	50758014	50758051	ENSE00003300991	2	+	ENSG00000204006
chr1	50759754	50760374	ENSG00000204006.1_M3	2	+	ENSG00000204006
chr1	50770077	50770761	ENSE00001506449	2	-	ENSG00000213478
chr1	50864446	50864578	ENSE00001618463	2	-	ENSG00000203356
chr1	50865749	50866357	ENSG00000123091.1_M2	2	+	ENSG00000123091
chr1	50894295	50894595	ENSE00001623780	2	-	ENSG00000236434
chr1	50895309	50895444	ENSE00001714456	2	-	ENSG00000236434
chr1	50899293	50899501	ENSG00000123091.2_M2	2	+	ENSG00000123091
chr1	50900526	50902832	ENSG00000123091.1_M3	2	+	ENSG00000123091
chr1	50916575	50917595	ENSG00000085831.1_M4	2	-	ENSG00000085831
chr1	50918153	50918270	ENSE00003618305	2	-	ENSG00000085831
chr1	50919319	50919434	ENSG00000085831.1_M2	2	-	ENSG00000085831
chr1	50919828	50919940	ENSE00003479848	2	-	ENSG00000085831
chr1	50923717	50923838	ENSG00000085831.2_M2	2	-	ENSG00000085831
chr1	50924864	50925497	ENSG00000085831.3_M2	2	-	ENSG00000085831
chr1	50926105	50926181	ENSE00002182200	2	-	ENSG00000085831
chr1	50926536	50931740	ENSG00000085831.1_M7	2	-	ENSG00000085831
chr1	50931829	50931897	ENSE00003593459	2	-	ENSG00000085831
chr1	50932408	50932517	ENSG00000085831.4_M2	2	-	ENSG00000085831
chr1	50934405	50934471	ENSE00003501697	2	-	ENSG00000085831
chr1	50934851	50934918	ENSE00001731672	2	-	ENSG00000085831
chr1	50935301	50935401	ENSG00000085831.5_M2	2	-	ENSG00000085831
chr1	50938582	50938752	ENSG00000085831.2_M4	2	-	ENSG00000085831
chr1	50940576	50940644	ENSG00000085831.6_M2	2	-	ENSG00000085831
chr1	50941441	50941518	ENSE00001237539	2	-	ENSG00000085831
chr1	50942134	50942266	ENSE00001237520	2	-	ENSG00000085831
chr1	50951037	50951142	ENSE00003509745	2	-	ENSG00000085831
chr1	50951434	50951575	ENSG00000085831.7_M2	2	-	ENSG00000085831
chr1	50955127	50955255	ENSG00000085831.8_M2	2	-	ENSG00000085831
chr1	50958945	50959101	ENSG00000261664.1_M2	2	+	ENSG00000261664
chr1	50959330	50959421	ENSG00000085831.9_M2	2	-	ENSG00000085831
chr1	50959494	50959505	ENSE00002601637_F1	2	+	ENSG00000261664
chr1	50959728	50959856	ENSG00000085831.10_M2	2	-	ENSG00000085831
chr1	50960163	50960187	ENSE00002594198_F1	2	+	ENSG00000261664
chr1	50960239	50960445	ENSE00002594198_F2	2	+	ENSG00000261664
chr1	50960573	50960638	ENSE00002181356_F1	2	-	ENSG00000085831
chr1	50964056	50964628	ENSE00002598814	2	+	ENSG00000261664
chr1	50972302	50972374	ENSE00002183753	2	-	ENSG00000085831
chr1	50974285	50974411	ENSE00001667435	2	-	ENSG00000085831
chr1	50983563	50986146	ENSE00001388890	2	-	ENSG00000085832
chr1	50990721	50990906	ENSE00000547364	2	-	ENSG00000085832
chr1	50993413	50993576	ENSE00000547363	2	-	ENSG00000085832
chr1	50995498	50995575	ENSE00000547362	2	-	ENSG00000085832
chr1	51001834	51002789	ENSE00001764519	2	+	ENSG00000232027
chr1	51035696	51035933	ENSG00000085832.1_M3	2	-	ENSG00000085832
chr1	51038596	51038697	ENSE00001851097	2	-	ENSG00000085832
chr1	51040510	51040644	ENSE00003467585	2	-	ENSG00000085832
chr1	51042420	51042702	ENSG00000085832.1_M2	2	-	ENSG00000085832
chr1	51043966	51044057	ENSE00003517387	2	-	ENSG00000085832
chr1	51044951	51045065	ENSG00000085832.2_M3	2	-	ENSG00000085832
chr1	51047444	51047648	ENSE00003564732	2	-	ENSG00000085832
chr1	51049677	51049875	ENSE00003524229	2	-	ENSG00000085832
chr1	51051080	51051242	ENSE00003480486	2	-	ENSG00000085832
chr1	51063321	51063641	ENSG00000085832.2_M2	2	-	ENSG00000085832
chr1	51081850	51081936	ENSE00001064520	2	-	ENSG00000085832
chr1	51086381	51086538	ENSE00001064528	2	-	ENSG00000085832
chr1	51088448	51088594	ENSE00001064521	2	-	ENSG00000085832
chr1	51089529	51089619	ENSE00001064525	2	-	ENSG00000085832
chr1	51099053	51100256	ENSG00000085832.3_M2	2	-	ENSG00000085832
chr1	51100563	51100671	ENSE00001853172	2	-	ENSG00000085832
chr1	51102464	51102669	ENSG00000085832.3_M3	2	-	ENSG00000085832
chr1	51103228	51103643	ENSE00001654143	2	+	ENSG00000238140
chr1	51104652	51104915	ENSE00001604864	2	+	ENSG00000238140
chr1	51105168	51105294	ENSG00000085832.4_M2	2	-	ENSG00000085832
chr1	51106983	51107049	ENSG00000085832.5_M2	2	-	ENSG00000085832
chr1	51110191	51110287	ENSE00003567755	2	-	ENSG00000085832
chr1	51113404	51113452	ENSE00003662434	2	-	ENSG00000085832
chr1	51114578	51114668	ENSE00003550924	2	-	ENSG00000085832
chr1	51127125	51127167	ENSE00003482796	2	-	ENSG00000085832
chr1	51164056	51164231	ENSG00000227070.1_M2	2	+	ENSG00000227070
chr1	51164931	51165062	ENSG00000085832.1_M5	2	-	ENSG00000085832
chr1	51184334	51184441	ENSE00002088500	2	-	ENSG00000252032
chr1	51206894	51207036	ENSG00000227070.2_M2	2	+	ENSG00000227070
chr1	51207483	51207642	ENSE00001705594	2	+	ENSG00000227070
chr1	51207878	51208046	ENSE00001740174	2	-	ENSG00000227742
chr1	51209641	51209754	ENSE00001800616	2	-	ENSG00000227742
chr1	51212334	51212570	ENSE00001729850	2	-	ENSG00000227742
chr1	51213780	51213872	ENSE00001770396	2	-	ENSG00000227742
chr1	51215581	51215778	ENSE00001732695	2	-	ENSG00000227742
chr1	51219981	51220083	ENSE00001717231	2	-	ENSG00000227742
chr1	51245630	51245661	ENSE00001605432	2	-	ENSG00000227742
chr1	51248958	51249028	ENSE00001455941	2	+	ENSG00000117859
chr1	51265132	51265247	ENSE00001455940	2	+	ENSG00000117859
chr1	51267691	51268039	ENSG00000117859.1_M4	2	+	ENSG00000117859
chr1	51302837	51302888	ENSE00003534523	2	+	ENSG00000117859
chr1	51320325	51320706	ENSG00000117859.1_M2	2	+	ENSG00000117859
chr1	51358155	51359155	ENSE00001746040	2	-	ENSG00000236973
chr1	51360044	51360924	ENSE00001597070	2	+	ENSG00000232846
chr1	51363570	51363647	ENSE00003486384	2	+	ENSG00000117859
chr1	51378895	51378971	ENSE00002154117	2	+	ENSG00000117859
chr1	51379192	51379302	ENSE00002164797	2	+	ENSG00000117859
chr1	51379395	51379710	ENSG00000117859.1_M8	2	+	ENSG00000117859
chr1	51389744	51389813	ENSE00001286045	2	+	ENSG00000117859
chr1	51394691	51395233	ENSG00000117859.1_M3	2	+	ENSG00000117859
chr1	51397964	51397994	ENSE00003501767	2	+	ENSG00000117859
chr1	51399097	51399184	ENSE00003612916	2	+	ENSG00000117859
chr1	51399739	51399790	ENSG00000117859.2_M2	2	+	ENSG00000117859
chr1	51402093	51402316	ENSE00002168186	2	+	ENSG00000117859
chr1	51405903	51406241	ENSG00000117859.2_M3	2	+	ENSG00000117859
chr1	51406529	51406584	ENSE00002169091	2	+	ENSG00000117859
chr1	51409115	51409145	ENSE00002200808	2	+	ENSG00000117859
chr1	51409222	51410379	ENSG00000117859.1_M7	2	+	ENSG00000117859
chr1	51415158	51415600	ENSG00000117859.2_M4	2	+	ENSG00000117859
chr1	51421907	51422020	ENSG00000117859.4_M2	2	+	ENSG00000117859
chr1	51422447	51422561	ENSE00003567536	2	+	ENSG00000117859
chr1	51431423	51431504	ENSE00002166285	2	+	ENSG00000117859
chr1	51433721	51436420	ENSG00000117859.2_M7	2	+	ENSG00000117859
chr1	51437157	51437293	ENSE00003654091	2	+	ENSG00000117859
chr1	51438971	51439210	ENSG00000078618.1_M4	2	-	ENSG00000078618
chr1	51439336	51439591	ENSG00000078618.1_M2	2	-	ENSG00000078618
chr1	51440300	51440417	ENSE00003474105	2	-	ENSG00000078618
chr1	51440667	51440758	ENSE00003549650	2	-	ENSG00000078618
chr1	51441360	51441444	ENSE00003467678	2	-	ENSG00000078618
chr1	51441828	51441881	ENSE00003459888	2	-	ENSG00000078618
chr1	51442159	51442208	ENSG00000078618.2_M2	2	-	ENSG00000078618
chr1	51443717	51443859	ENSG00000266993.1_M3	2	+	ENSG00000266993
chr1	51444256	51444395	ENSE00003519359	2	-	ENSG00000078618
chr1	51444607	51444995	ENSG00000078618.3_M2	2	-	ENSG00000078618
chr1	51445473	51445493	ENSE00001935025_F2	2	-	ENSG00000078618
chr1	51448203	51448931	ENSE00002764881_F1	2	+	ENSG00000266993
chr1	51450319	51450447	ENSE00003543346	2	-	ENSG00000078618
chr1	51450620	51450789	ENSE00001861809_F1	2	-	ENSG00000078618
chr1	51450856	51451069	ENSE00003698836_F1	2	+	ENSG00000272175
chr1	51453584	51453735	ENSE00003522482	2	-	ENSG00000078618
chr1	51455998	51456050	ENSE00003524242	2	-	ENSG00000078618
chr1	51457278	51457398	ENSE00003477052	2	-	ENSG00000078618
chr1	51459794	51459881	ENSE00003560752	2	-	ENSG00000078618
chr1	51460764	51460888	ENSG00000078618.4_M2	2	-	ENSG00000078618
chr1	51462476	51462581	ENSE00003541040	2	-	ENSG00000078618
chr1	51464508	51465100	ENSG00000078618.2_M4	2	-	ENSG00000078618
chr1	51465167	51465288	ENSE00003497909	2	-	ENSG00000078618
chr1	51466398	51466859	ENSG00000078618.5_M2	2	-	ENSG00000078618
chr1	51468531	51468601	ENSE00003476581	2	-	ENSG00000078618
chr1	51470256	51470330	ENSE00003561512	2	-	ENSG00000078618
chr1	51471954	51472012	ENSE00003460925	2	-	ENSG00000078618
chr1	51474121	51474244	ENSE00003534998	2	-	ENSG00000078618
chr1	51475740	51475836	ENSG00000078618.6_M2	2	-	ENSG00000078618
chr1	51478250	51478324	ENSE00003616273	2	-	ENSG00000078618
chr1	51484474	51484628	ENSG00000078618.7_M2	2	-	ENSG00000078618
chr1	51486572	51486654	ENSE00003655365	2	-	ENSG00000078618
chr1	51486785	51486810	ENSE00001508464_F1	2	-	ENSG00000283899
chr1	51486844	51486880	ENSE00003616285_F1	2	-	ENSG00000078618
chr1	51487891	51488056	ENSG00000078618.8_M2	2	-	ENSG00000078618
chr1	51490437	51490960	ENSG00000078618.1_M3	2	-	ENSG00000078618
chr1	51510500	51510858	ENSE00001728245	2	+	ENSG00000230604
chr1	51512826	51513132	ENSE00001936617	2	-	ENSG00000078618
chr1	51528683	51528741	ENSE00002246363	2	-	ENSG00000078618
chr1	51528975	51529638	ENSG00000078618.3_M4	2	-	ENSG00000078618
chr1	51584099	51584224	ENSE00001156932	2	-	ENSG00000169213
chr1	51588093	51588212	ENSE00001623305	2	-	ENSG00000169213
chr1	51624185	51624311	ENSE00001438732	2	+	ENSG00000200839
chr1	51653812	51654025	ENSE00001455780	2	-	ENSG00000169213
chr1	51659011	51659311	ENSE00002713223	2	+	ENSG00000264613
chr1	51682475	51683354	ENSG00000117862.1_M4	2	-	ENSG00000117862
chr1	51685402	51685908	ENSG00000117862.1_M2	2	-	ENSG00000117862
chr1	51686844	51686991	ENSG00000117862.2_M2	2	-	ENSG00000117862
chr1	51689602	51689676	ENSE00003594156	2	-	ENSG00000117862
chr1	51690897	51690950	ENSE00003640138	2	-	ENSG00000117862
chr1	51692678	51692860	ENSE00001954512	2	-	ENSG00000117862
chr1	51694412	51695700	ENSE00001455669_F1	2	-	ENSG00000198841
chr1	51696135	51696361	ENSE00003703996_F1	2	-	ENSG00000117862
chr1	51703843	51703904	ENSE00003703230	2	-	ENSG00000117862
chr1	51706261	51706588	ENSE00001801002	2	+	ENSG00000223390
chr1	51713227	51713275	ENSE00001729962	2	+	ENSG00000228369
chr1	51714729	51715006	ENSE00001662525	2	+	ENSG00000228369
chr1	51717328	51718454	ENSG00000117862.1_M3	2	-	ENSG00000117862
chr1	51718501	51718709	ENSG00000134717.1_M8	2	+	ENSG00000134717
chr1	51722765	51722997	ENSE00001812169	2	+	ENSG00000134717
chr1	51727170	51727752	ENSG00000134717.1_M3	2	+	ENSG00000134717
chr1	51733508	51733686	ENSE00002166802	2	+	ENSG00000134717
chr1	51748445	51748944	ENSG00000134717.2_M2	2	+	ENSG00000134717
chr1	51749045	51753042	ENSG00000134717.1_M5	2	+	ENSG00000134717
chr1	51806676	51806986	ENSG00000157077.1_M2	2	+	ENSG00000157077
chr1	51814664	51814980	ENSE00001890295	2	+	ENSG00000241745
chr1	51826744	51827588	ENSE00001717691	2	-	ENSG00000223429
chr1	51854224	51854618	ENSE00001532282	2	-	ENSG00000236004
chr1	51883117	51883223	ENSG00000157077.2_M2	2	+	ENSG00000157077
chr1	51899914	51900020	ENSE00003705899	2	+	ENSG00000157077
chr1	51904234	51906342	ENSE00003703378	2	+	ENSG00000157077
chr1	51918722	51918960	ENSE00001697265	2	-	ENSG00000237663
chr1	51919301	51919407	ENSE00001656561	2	-	ENSG00000237663
chr1	51920253	51920809	ENSE00001523460	2	+	ENSG00000213735
chr1	51930393	51930668	ENSG00000157077.3_M2	2	+	ENSG00000157077
chr1	51933268	51933445	ENSE00001030124	2	+	ENSG00000157077
chr1	51935076	51935246	ENSE00001030120	2	+	ENSG00000157077
chr1	51974754	51974859	ENSE00003503209	2	+	ENSG00000157077
chr1	52002381	52002532	ENSE00003626697	2	+	ENSG00000157077
chr1	52004305	52004829	ENSG00000157077.4_M2	2	+	ENSG00000157077
chr1	52015319	52015656	ENSE00001949170_F1	2	-	ENSG00000154222
chr1	52015800	52016282	ENSG00000157077.1_M3	2	+	ENSG00000157077
chr1	52020193	52023076	ENSG00000154222.1_M4	2	-	ENSG00000154222
chr1	52023237	52023467	ENSE00003695742_F1	2	+	ENSG00000272100
chr1	52023953	52024043	ENSE00001912685	2	-	ENSG00000154222
chr1	52024196	52024287	ENSG00000154222.1_M2	2	-	ENSG00000154222
chr1	52024428	52024554	ENSG00000154222.2_M4	2	-	ENSG00000154222
chr1	52024986	52025255	ENSG00000154222.1_M3	2	-	ENSG00000154222
chr1	52025359	52025433	ENSE00003578201	2	-	ENSG00000154222
chr1	52025777	52025894	ENSG00000154222.2_M2	2	-	ENSG00000154222
chr1	52025975	52026152	ENSG00000154222.3_M2	2	-	ENSG00000154222
chr1	52026601	52026775	ENSG00000154222.4_M2	2	-	ENSG00000154222
chr1	52027126	52027299	ENSE00003650152	2	-	ENSG00000154222
chr1	52027381	52028059	ENSG00000154222.3_M4	2	-	ENSG00000154222
chr1	52028283	52028356	ENSE00003550865	2	-	ENSG00000154222
chr1	52028624	52028755	ENSE00003485570	2	-	ENSG00000154222
chr1	52028847	52028955	ENSE00003539141	2	-	ENSG00000154222
chr1	52029056	52029132	ENSE00003499911	2	-	ENSG00000154222
chr1	52029302	52029481	ENSG00000154222.2_M3	2	-	ENSG00000154222
chr1	52029668	52029828	ENSG00000154222.5_M2	2	-	ENSG00000154222
chr1	52030035	52030744	ENSG00000154222.1_M5	2	-	ENSG00000154222
chr1	52031083	52031222	ENSG00000154222.6_M2	2	-	ENSG00000154222
chr1	52032204	52032349	ENSE00003580387	2	-	ENSG00000154222
chr1	52034160	52034243	ENSE00003624063	2	-	ENSG00000154222
chr1	52035677	52035802	ENSG00000154222.3_M3	2	-	ENSG00000154222
chr1	52042402	52042949	ENSG00000085840.1_M2	2	-	ENSG00000085840
chr1	52044383	52044471	ENSE00000957637	2	-	ENSG00000085840
chr1	52045002	52045172	ENSE00000957636	2	-	ENSG00000085840
chr1	52051225	52051345	ENSE00001064538	2	-	ENSG00000085840
chr1	52052993	52053143	ENSE00003533164	2	-	ENSG00000085840
chr1	52053403	52053511	ENSE00003648305	2	-	ENSG00000085840
chr1	52054119	52054291	ENSE00003594240	2	-	ENSG00000085840
chr1	52054730	52054832	ENSE00003466978	2	-	ENSG00000085840
chr1	52055421	52055519	ENSE00003658000	2	-	ENSG00000085840
chr1	52058010	52058206	ENSE00000915827	2	-	ENSG00000085840
chr1	52058785	52058890	ENSE00000915828	2	-	ENSG00000085840
chr1	52063030	52063391	ENSE00000915829	2	-	ENSG00000085840
chr1	52065642	52065961	ENSE00000915830	2	-	ENSG00000085840
chr1	52067276	52067455	ENSE00000915831	2	-	ENSG00000085840
chr1	52070950	52071078	ENSE00000915832	2	-	ENSG00000085840
chr1	52071717	52071817	ENSG00000085840.2_M2	2	-	ENSG00000085840
chr1	52077764	52077978	ENSG00000085840.3_M2	2	-	ENSG00000085840
chr1	52078082	52078398	ENSG00000134748.1_M3	2	+	ENSG00000134748
chr1	52081794	52081973	ENSG00000134744.1_M2	2	-	ENSG00000134744
chr1	52082081	52082587	ENSG00000134748.2_M2	2	+	ENSG00000134748
chr1	52088125	52088152	ENSE00003541406	2	+	ENSG00000134748
chr1	52090145	52094333	ENSG00000134748.3_M2	2	+	ENSG00000134748
chr1	52096762	52098990	ENSG00000134744.1_M6	2	-	ENSG00000134744
chr1	52110290	52111237	ENSG00000134744.1_M5	2	-	ENSG00000134744
chr1	52111750	52111866	ENSE00000915851	2	-	ENSG00000134744
chr1	52119242	52119325	ENSE00003787004	2	-	ENSG00000134744
chr1	52119412	52119460	ENSE00000915853	2	-	ENSG00000134744
chr1	52119720	52119898	ENSG00000134744.2_M2	2	-	ENSG00000134744
chr1	52120043	52120121	ENSG00000134744.1_M3	2	-	ENSG00000134744
chr1	52131754	52131868	ENSE00003491295	2	-	ENSG00000134744
chr1	52134380	52134647	ENSG00000134744.3_M2	2	-	ENSG00000134744
chr1	52134936	52135511	ENSG00000134744.1_M4	2	-	ENSG00000134744
chr1	52135604	52137200	ENSG00000134744.4_M2	2	-	ENSG00000134744
chr1	52138388	52138599	ENSG00000134744.5_M2	2	-	ENSG00000134744
chr1	52141618	52141928	ENSG00000134744.6_M2	2	-	ENSG00000134744
chr1	52145322	52145473	ENSE00003521522	2	-	ENSG00000134744
chr1	52148198	52148902	ENSE00003491109	2	-	ENSG00000134744
chr1	52151077	52151252	ENSG00000134744.7_M2	2	-	ENSG00000134744
chr1	52154788	52155001	ENSE00003472134	2	-	ENSG00000134744
chr1	52155167	52155287	ENSE00003510946	2	-	ENSG00000134744
chr1	52162279	52162406	ENSE00003564973	2	-	ENSG00000134744
chr1	52164098	52164168	ENSE00003494946	2	-	ENSG00000134744
chr1	52166968	52167020	ENSE00003560052	2	-	ENSG00000134744
chr1	52168785	52168874	ENSE00003480886	2	-	ENSG00000134744
chr1	52170367	52170545	ENSE00003581797	2	-	ENSG00000134744
chr1	52182950	52183067	ENSE00003535988	2	-	ENSG00000134744
chr1	52198968	52199779	ENSG00000134744.2_M4	2	-	ENSG00000134744
chr1	52203180	52203298	ENSE00001874004	2	-	ENSG00000134744
chr1	52208389	52208525	ENSE00001819043	2	-	ENSG00000134744
chr1	52211923	52212043	ENSE00001834282	2	-	ENSG00000134744
chr1	52226341	52226511	ENSG00000134744.1_M7	2	-	ENSG00000134744
chr1	52226843	52226898	ENSG00000134744.9_M2	2	-	ENSG00000134744
chr1	52228229	52228686	ENSE00003695591	2	+	ENSG00000272371
chr1	52246490	52247190	ENSE00001699082	2	+	ENSG00000236290
chr1	52275917	52276093	ENSG00000116157.1_M2	2	+	ENSG00000116157
chr1	52280216	52280941	ENSG00000116157.2_M2	2	+	ENSG00000116157
chr1	52281783	52282573	ENSE00001435777	2	+	ENSG00000116157
chr1	52306469	52306801	ENSG00000182183.1_M3	2	+	ENSG00000182183
chr1	52315993	52316133	ENSE00003544169	2	+	ENSG00000182183
chr1	52329960	52330236	ENSE00002122573	2	+	ENSG00000182183
chr1	52332589	52332769	ENSE00002205457	2	+	ENSG00000182183
chr1	52340593	52340888	ENSG00000182183.1_M2	2	+	ENSG00000182183
chr1	52341684	52342884	ENSG00000182183.2_M2	2	+	ENSG00000182183
chr1	52357660	52361363	ENSG00000162377.1_M2	2	-	ENSG00000162377
chr1	52366215	52366356	ENSE00003544773	2	-	ENSG00000162377
chr1	52371405	52371565	ENSE00001829937	2	-	ENSG00000162377
chr1	52371717	52371863	ENSE00001455476	2	-	ENSG00000162377
chr1	52382612	52382933	ENSE00001669536	2	+	ENSG00000233664
chr1	52387710	52388007	ENSE00001943085	2	+	ENSG00000239640
chr1	52399460	52399677	ENSG00000162378.1_M2	2	+	ENSG00000162378
chr1	52427659	52427800	ENSE00002088486	2	+	ENSG00000252018
chr1	52429792	52429958	ENSE00001190680	2	+	ENSG00000162378
chr1	52444627	52445382	ENSE00001190674	2	+	ENSG00000162378
chr1	52453439	52453580	ENSE00001190670	2	+	ENSG00000162378
chr1	52458462	52458639	ENSE00001190667	2	+	ENSG00000162378
chr1	52463585	52463650	ENSE00001190664	2	+	ENSG00000162378
chr1	52469858	52469958	ENSE00001190659	2	+	ENSG00000162378
chr1	52470300	52470351	ENSE00001190654	2	+	ENSG00000162378
chr1	52475292	52475454	ENSE00001190651	2	+	ENSG00000162378
chr1	52475565	52475613	ENSE00001141604	2	+	ENSG00000162378
chr1	52478537	52478642	ENSE00001498910	2	-	ENSG00000206627
chr1	52486956	52487154	ENSE00003512060	2	+	ENSG00000162378
chr1	52487280	52487333	ENSE00003464514	2	+	ENSG00000162378
chr1	52489983	52490090	ENSG00000162378.2_M2	2	+	ENSG00000162378
chr1	52494900	52500789	ENSE00001064565	2	+	ENSG00000162378
chr1	52515612	52516066	ENSG00000203995.1_M2	2	+	ENSG00000203995
chr1	52552051	52552102	ENSE00001455456	2	+	ENSG00000203995
chr1	52561579	52561741	ENSE00001455455	2	+	ENSG00000203995
chr1	52561822	52561867	ENSE00001455454	2	+	ENSG00000203995
chr1	52565078	52565326	ENSE00001635276	2	-	ENSG00000242391
chr1	52565332	52565461	ENSE00001455453_F1	2	+	ENSG00000203995
chr1	52565527	52565592	ENSE00001739382_F1	2	-	ENSG00000242391
chr1	52569721	52569783	ENSE00001455452	2	+	ENSG00000203995
chr1	52570839	52570937	ENSE00001455450	2	+	ENSG00000203995
chr1	52581961	52584178	ENSG00000203995.1_M3	2	+	ENSG00000203995
chr1	52593767	52595733	ENSG00000121310.1_M7	2	-	ENSG00000121310
chr1	52596427	52597072	ENSG00000121310.1_M5	2	-	ENSG00000121310
chr1	52601306	52601419	ENSG00000121310.1_M6	2	-	ENSG00000121310
chr1	52601465	52601971	ENSG00000121310.1_M4	2	-	ENSG00000121310
chr1	52602503	52603095	ENSG00000121310.1_M3	2	-	ENSG00000121310
chr1	52603170	52603846	ENSG00000121310.2_M5	2	-	ENSG00000121310
chr1	52604877	52605039	ENSE00003600876	2	-	ENSG00000121310
chr1	52607285	52607353	ENSE00002251634	2	-	ENSG00000121310
chr1	52611127	52611649	ENSG00000121310.2_M13	2	-	ENSG00000121310
chr1	52614981	52615156	ENSE00001639472	2	-	ENSG00000231866
chr1	52616841	52616945	ENSG00000121310.1_M2	2	-	ENSG00000121310
chr1	52616961	52617198	ENSG00000116171.1_M6	2	+	ENSG00000116171
chr1	52618382	52618481	ENSE00002716055	2	+	ENSG00000264834
chr1	52624573	52624661	ENSE00002701874	2	+	ENSG00000266188
chr1	52631434	52631492	ENSG00000116171.1_M2	2	+	ENSG00000116171
chr1	52633171	52633566	ENSE00001781000	2	-	ENSG00000237279
chr1	52637659	52637731	ENSE00003476279	2	+	ENSG00000116171
chr1	52640393	52640525	ENSE00003468321	2	+	ENSG00000116171
chr1	52644374	52644439	ENSE00003460995	2	+	ENSG00000116171
chr1	52650947	52651074	ENSE00003499208	2	+	ENSG00000116171
chr1	52653089	52653169	ENSE00001828878	2	+	ENSG00000116171
chr1	52670112	52670176	ENSE00003551954	2	+	ENSG00000116171
chr1	52678913	52679061	ENSG00000116171.3_M2	2	+	ENSG00000116171
chr1	52686571	52686679	ENSG00000116171.4_M2	2	+	ENSG00000116171
chr1	52692257	52693277	ENSG00000116171.5_M2	2	+	ENSG00000116171
chr1	52713842	52713996	ENSG00000116171.2_M6	2	+	ENSG00000116171
chr1	52726919	52727022	ENSG00000116171.6_M2	2	+	ENSG00000116171
chr1	52737829	52737959	ENSE00003527222	2	+	ENSG00000116171
chr1	52746796	52750647	ENSG00000116171.1_M13	2	+	ENSG00000116171
chr1	52761006	52761262	ENSG00000174348.1_M3	2	+	ENSG00000174348
chr1	52762323	52762514	ENSE00001455374	2	+	ENSG00000174348
chr1	52765760	52765816	ENSE00001455373	2	+	ENSG00000174348
chr1	52768746	52768883	ENSE00001418477_F1	2	+	ENSG00000174348
chr1	52768982	52769113	ENSE00001418477_F2	2	+	ENSG00000174348
chr1	52769854	52770576	ENSG00000174348.1_M2	2	+	ENSG00000174348
chr1	52771878	52772055	ENSE00001929932_F1	2	+	ENSG00000174348
chr1	52772335	52772700	ENSE00001929932_F2	2	+	ENSG00000174348
chr1	52773550	52773615	ENSE00001415504	2	+	ENSG00000174348
chr1	52774818	52774928	ENSE00001414470	2	+	ENSG00000174348
chr1	52776146	52776303	ENSE00001425865	2	+	ENSG00000174348
chr1	52776641	52776757	ENSE00001190355	2	+	ENSG00000174348
chr1	52777321	52777979	ENSG00000174348.2_M3	2	+	ENSG00000174348
chr1	52779645	52779829	ENSG00000174348.3_M3	2	+	ENSG00000174348
chr1	52780933	52781141	ENSG00000174348.2_M2	2	+	ENSG00000174348
chr1	52786100	52787168	ENSG00000162383.1_M4	2	-	ENSG00000162383
chr1	52787799	52787902	ENSE00003490673	2	-	ENSG00000162383
chr1	52788718	52789902	ENSG00000162383.2_M4	2	-	ENSG00000162383
chr1	52791472	52791706	ENSE00001030953	2	-	ENSG00000162383
chr1	52792374	52792474	ENSE00001129439	2	-	ENSG00000162383
chr1	52800876	52802234	ENSG00000162383.1_M2	2	-	ENSG00000162383
chr1	52804348	52804391	ENSE00001763774	2	-	ENSG00000162383
chr1	52806555	52807260	ENSE00001455343	2	-	ENSG00000162383
chr1	52813198	52813380	ENSE00001670151_F1	2	+	ENSG00000235563
chr1	52813596	52814857	ENSE00001670151_F2	2	+	ENSG00000235563
chr1	52817022	52817236	ENSE00001715381	2	+	ENSG00000235563
chr1	52832966	52833046	ENSE00001129459	2	-	ENSG00000162383
chr1	52840929	52841247	ENSG00000162383.3_M4	2	-	ENSG00000162383
chr1	52889420	52889522	ENSE00003725017	2	+	ENSG00000277397
chr1	52894746	52895361	ENSE00003714826	2	+	ENSG00000277397
chr1	52904857	52905523	ENSG00000157184.1_M7	2	+	ENSG00000157184
chr1	52905730	52905935	ENSE00003795449	2	+	ENSG00000157184
chr1	52908203	52912738	ENSG00000157184.1_M4	2	+	ENSG00000157184
chr1	52915881	52918194	ENSE00003792190_F1	2	+	ENSG00000157184
chr1	52918624	52918701	ENSG00000157184.2_M4	2	+	ENSG00000157184
chr1	52918821	52918867	ENSG00000157184.3_M4	2	+	ENSG00000157184
chr1	52918956	52919957	ENSG00000157184.4_M4	2	+	ENSG00000157184
chr1	52921183	52921219	ENSE00003800421	2	+	ENSG00000157184
chr1	52921590	52921666	ENSE00003764713_F1	2	-	ENSG00000236723
chr1	52922178	52922500	ENSG00000157184.1_M6	2	+	ENSG00000157184
chr1	52925183	52926761	ENSG00000162384.2_M4	2	-	ENSG00000162384
chr1	52926814	52929018	ENSG00000162384.1_M10	2	-	ENSG00000162384
chr1	52929069	52932650	ENSE00002626315	2	+	ENSG00000259818
chr1	52935303	52935559	ENSG00000162385.1_M3	2	-	ENSG00000162385
chr1	52946988	52947237	ENSG00000162385.3_M3	2	-	ENSG00000162385
chr1	52947238	52947973	ENSE00001693843_F1	2	+	ENSG00000226754
chr1	52950476	52950575	ENSE00001715181	2	+	ENSG00000226754
chr1	52950992	52951066	ENSE00001455259_F1	2	-	ENSG00000157193
chr1	52951724	52955977	ENSG00000157193.1_M7	2	-	ENSG00000157193
chr1	52958291	52958468	ENSE00003513209	2	-	ENSG00000157193
chr1	52959601	52959774	ENSG00000157193.1_M2	2	-	ENSG00000157193
chr1	52966149	52966374	ENSG00000157193.1_M3	2	-	ENSG00000157193
chr1	52966920	52966986	ENSE00001900254	2	-	ENSG00000157193
chr1	52967230	52967383	ENSE00003532187	2	-	ENSG00000157193
chr1	52969373	52969515	ENSE00003471325	2	-	ENSG00000157193
chr1	52970977	52971117	ENSE00003489729	2	-	ENSG00000157193
chr1	52971354	52971473	ENSG00000157193.2_M2	2	-	ENSG00000157193
chr1	52973074	52973301	ENSE00003685751	2	-	ENSG00000157193
chr1	52975382	52976824	ENSG00000157193.2_M3	2	-	ENSG00000157193
chr1	52976899	52977100	ENSE00001874446_F2	2	-	ENSG00000157193
chr1	52979919	52980045	ENSE00003461529	2	-	ENSG00000157193
chr1	52980118	52980238	ENSE00003498719	2	-	ENSG00000157193
chr1	52981493	52981532	ENSE00001946612	2	-	ENSG00000157193
chr1	52983595	52983716	ENSE00001880631	2	-	ENSG00000157193
chr1	52984527	52984650	ENSG00000157193.3_M2	2	-	ENSG00000157193
chr1	52985588	52985975	ENSE00001031081	2	-	ENSG00000157193
chr1	52989452	52989581	ENSE00003489712	2	-	ENSG00000157193
chr1	52996044	52996453	ENSE00001623019	2	+	ENSG00000228838
chr1	52997352	52997461	ENSE00001917575_F1	2	-	ENSG00000157193
chr1	52997710	52997727	ENSE00001738290_F1	2	+	ENSG00000228838
chr1	52999803	52999930	ENSE00001645474	2	-	ENSG00000225030
chr1	53000041	53000151	ENSE00001766429	2	-	ENSG00000225030
chr1	53012575	53012665	ENSE00001788655	2	+	ENSG00000232762
chr1	53013036	53013203	ENSE00001631890	2	+	ENSG00000232762
chr1	53013317	53013464	ENSE00001719523	2	+	ENSG00000232762
chr1	53013822	53013945	ENSE00001661466	2	+	ENSG00000232762
chr1	53014127	53014232	ENSE00001599626	2	+	ENSG00000232762
chr1	53015387	53015507	ENSE00001618113	2	+	ENSG00000232762
chr1	53034910	53035030	ENSE00003580748	2	-	ENSG00000157193
chr1	53035295	53035437	ENSE00001952114	2	-	ENSG00000157193
chr1	53035832	53036108	ENSG00000157193.1_M5	2	-	ENSG00000157193
chr1	53036270	53036413	ENSE00001688882	2	+	ENSG00000225675
chr1	53039246	53039330	ENSE00001666598	2	+	ENSG00000225675
chr1	53044240	53044580	ENSE00003542445	2	+	ENSG00000225675
chr1	53056521	53056664	ENSE00001651202	2	-	ENSG00000226938
chr1	53057027	53057267	ENSE00001607096	2	-	ENSG00000226938
chr1	53074689	53075298	ENSE00001628099	2	-	ENSG00000230138
chr1	53121250	53121370	ENSG00000236253.1_M2	2	-	ENSG00000236253
chr1	53123501	53123625	ENSE00002621458	2	-	ENSG00000236253
chr1	53125608	53125747	ENSE00002619647	2	-	ENSG00000236253
chr1	53145095	53147632	ENSG00000236253.1_M5	2	-	ENSG00000236253
chr1	53147839	53148085	ENSG00000236253.2_M2	2	-	ENSG00000236253
chr1	53169511	53169684	ENSE00003588917	2	+	ENSG00000143006
chr1	53172674	53172894	ENSG00000143006.2_M2	2	+	ENSG00000143006
chr1	53174638	53175532	ENSE00001455243	2	+	ENSG00000143006
chr1	53213831	53214370	ENSG00000174332.1_M2	2	-	ENSG00000174332
chr1	53216709	53216877	ENSE00001190051	2	-	ENSG00000174332
chr1	53217438	53217617	ENSE00001190058	2	-	ENSG00000174332
chr1	53222226	53222383	ENSE00001190061	2	-	ENSG00000174332
chr1	53228235	53228368	ENSE00001190065	2	-	ENSG00000174332
chr1	53232339	53232450	ENSE00001626089	2	-	ENSG00000174332
chr1	53237859	53238021	ENSE00001190082	2	-	ENSG00000174332
chr1	53302540	53303423	ENSE00001265898	2	-	ENSG00000174332
chr1	53308537	53308715	ENSE00001344664	2	-	ENSG00000174332
chr1	53400023	53400086	ENSE00001808605	2	-	ENSG00000239007
chr1	53444844	53445139	ENSE00001344678	2	-	ENSG00000174332
chr1	53448740	53449041	ENSE00003774329	2	-	ENSG00000174332
chr1	53476365	53478939	ENSE00001858669	2	-	ENSG00000058804
chr1	53483125	53483286	ENSE00003569837	2	-	ENSG00000058804
chr1	53498040	53498141	ENSE00003579327	2	-	ENSG00000058804
chr1	53500013	53500077	ENSE00003610711	2	-	ENSG00000058804
chr1	53504102	53504153	ENSE00000772441	2	-	ENSG00000058804
chr1	53507584	53507700	ENSE00001262418	2	-	ENSG00000058804
chr1	53507796	53508042	ENSE00000438938	2	-	ENSG00000058804
chr1	53511564	53511720	ENSE00000772555	2	-	ENSG00000058804
chr1	53514799	53514881	ENSE00003659021	2	-	ENSG00000058804
chr1	53516995	53517088	ENSE00003571814	2	-	ENSG00000058804
chr1	53518223	53518359	ENSE00001338210	2	-	ENSG00000058804
chr1	53520262	53520314	ENSE00003474755	2	-	ENSG00000058804
chr1	53529529	53529639	ENSG00000058804.1_M2	2	-	ENSG00000058804
chr1	53535430	53535569	ENSE00003515376	2	-	ENSG00000058804
chr1	53537627	53537802	ENSE00003494078	2	-	ENSG00000058804
chr1	53542123	53542225	ENSE00003674226	2	-	ENSG00000058804
chr1	53545158	53545279	ENSE00000814875	2	-	ENSG00000058804
chr1	53550692	53550978	ENSE00001665703	2	+	ENSG00000229687
chr1	53560826	53561378	ENSG00000058799.1_M2	2	-	ENSG00000058799
chr1	53569177	53569275	ENSE00001140284	2	-	ENSG00000058799
chr1	53575333	53575521	ENSG00000058799.1_M3	2	-	ENSG00000058799
chr1	53575896	53576063	ENSG00000058799.2_M2	2	-	ENSG00000058799
chr1	53580185	53580302	ENSE00003496641	2	-	ENSG00000058799
chr1	53588239	53588327	ENSG00000058799.3_M2	2	-	ENSG00000058799
chr1	53588566	53588647	ENSE00003569208	2	-	ENSG00000058799
chr1	53592882	53592971	ENSE00001862246	2	-	ENSG00000058799
chr1	53593053	53593217	ENSE00003466455	2	-	ENSG00000058799
chr1	53596613	53596668	ENSE00001949290	2	-	ENSG00000058799
chr1	53598861	53598941	ENSE00003461546	2	-	ENSG00000058799
chr1	53599198	53599418	ENSE00001383304	2	-	ENSG00000058799
chr1	53599667	53599794	ENSG00000058799.1_M6	2	-	ENSG00000058799
chr1	53601199	53601255	ENSE00002186565	2	+	ENSG00000211452
chr1	53602127	53602237	ENSE00002177148	2	+	ENSG00000211452
chr1	53604150	53604511	ENSG00000211452.1_M14	2	+	ENSG00000211452
chr1	53613035	53613242	ENSE00002152865	2	+	ENSG00000211452
chr1	53614640	53614829	ENSG00000211452.1_M5	2	+	ENSG00000211452
chr1	53616068	53616268	ENSG00000211452.1_M2	2	+	ENSG00000211452
chr1	53619964	53621120	ENSG00000211452.1_M6	2	+	ENSG00000211452
chr1	53626623	53627166	ENSE00003695484	2	-	ENSG00000081870
chr1	53631613	53631820	ENSG00000081870.1_M2	2	-	ENSG00000081870
chr1	53633586	53634002	ENSG00000081870.2_M2	2	-	ENSG00000081870
chr1	53638417	53639047	ENSG00000081870.3_M2	2	-	ENSG00000081870
chr1	53639538	53640209	ENSG00000081870.4_M2	2	-	ENSG00000081870
chr1	53672158	53672648	ENSG00000116212.1_M5	2	+	ENSG00000116212
chr1	53673891	53673925	ENSE00001399532	2	+	ENSG00000116212
chr1	53673965	53674085	ENSE00001455051	2	+	ENSG00000116212
chr1	53678086	53678573	ENSE00000772731	2	+	ENSG00000116212
chr1	53684237	53684369	ENSG00000116212.1_M2	2	+	ENSG00000116212
chr1	53686446	53686565	ENSG00000116212.2_M2	2	+	ENSG00000116212
chr1	53688042	53688499	ENSG00000116212.1_M3	2	+	ENSG00000116212
chr1	53692360	53692445	ENSE00003581592	2	+	ENSG00000116212
chr1	53693727	53694231	ENSG00000116212.3_M2	2	+	ENSG00000116212
chr1	53745256	53747077	ENSG00000203985.1_M3	2	-	ENSG00000203985
chr1	53748228	53748357	ENSE00001455013	2	-	ENSG00000203985
chr1	53750104	53750242	ENSE00001455009	2	-	ENSG00000203985
chr1	53752198	53752327	ENSE00001455010	2	-	ENSG00000203985
chr1	53755337	53755389	ENSE00001455014	2	-	ENSG00000203985
chr1	53756053	53756148	ENSG00000203985.2_M3	2	-	ENSG00000203985
chr1	53764635	53770272	ENSG00000116209.1_M5	2	-	ENSG00000116209
chr1	53770998	53772762	ENSE00003755789	2	-	ENSG00000280378
chr1	53774486	53774689	ENSG00000116209.1_M4	2	-	ENSG00000116209
chr1	53778649	53778731	ENSE00000772715	2	-	ENSG00000116209
chr1	53779614	53779696	ENSE00000772714	2	-	ENSG00000116209
chr1	53781259	53782829	ENSG00000116209.1_M2	2	-	ENSG00000116209
chr1	53783372	53783673	ENSG00000116209.2_M2	2	-	ENSG00000116209
chr1	53785141	53785887	ENSG00000116209.3_M2	2	-	ENSG00000116209
chr1	53786523	53786556	ENSE00003545075	2	-	ENSG00000116209
chr1	53790875	53791380	ENSG00000116209.1_M6	2	-	ENSG00000116209
chr1	53791462	53791634	ENSG00000116205.1_M2	2	+	ENSG00000116205
chr1	53791954	53792009	ENSE00002727597_F1	2	+	ENSG00000283749
chr1	53792030	53792400	ENSG00000116205.2_M2	2	+	ENSG00000116205
chr1	53806644	53806786	ENSE00000772708	2	+	ENSG00000116205
chr1	53826498	53826692	ENSE00003466307	2	+	ENSG00000116205
chr1	53827757	53827995	ENSE00001594029	2	+	ENSG00000225183
chr1	53834184	53837853	ENSG00000116205.1_M3	2	+	ENSG00000116205
chr1	53838110	53843977	ENSG00000116205.3_M2	2	+	ENSG00000116205
chr1	53848977	53850439	ENSE00001872446	2	+	ENSG00000116205
chr1	53873919	53874201	ENSE00003799496_F1	2	-	ENSG00000256407
chr1	53877888	53878067	ENSE00003795668	2	-	ENSG00000157211
chr1	53879006	53879253	ENSE00003796286	2	+	ENSG00000280425
chr1	53879519	53880254	ENSE00003757718_F1	2	+	ENSG00000280425
chr1	53881377	53882363	ENSE00003757718_F2	2	+	ENSG00000280425
chr1	53882699	53884247	ENSE00003757718_F3	2	+	ENSG00000280425
chr1	53884661	53885732	ENSE00001733975_F1	2	-	ENSG00000256407
chr1	53894246	53894335	ENSE00001454961_F1	2	-	ENSG00000157211
chr1	53910958	53913893	ENSG00000215883.1_M3	2	-	ENSG00000215883
chr1	53913985	53916114	ENSG00000215883.1_M5	2	-	ENSG00000215883
chr1	53916835	53916951	ENSE00002155012	2	-	ENSG00000215883
chr1	53920440	53920644	ENSE00003612504	2	-	ENSG00000215883
chr1	53925342	53925462	ENSE00001868045_F1	2	+	ENSG00000116221
chr1	53925602	53927587	ENSG00000215883.2_M3	2	-	ENSG00000215883
chr1	53928952	53929183	ENSG00000215883.1_M2	2	-	ENSG00000215883
chr1	53931849	53932195	ENSG00000215883.1_M4	2	-	ENSG00000215883
chr1	53936709	53937006	ENSG00000215883.2_M5	2	-	ENSG00000215883
chr1	53941320	53941356	ENSE00001722705_F1	2	-	ENSG00000256407
chr1	53941449	53941872	ENSG00000116221.1_M3	2	+	ENSG00000116221
chr1	53946311	53946495	ENSE00003463041	2	+	ENSG00000116221
chr1	53946588	53946704	ENSE00003548193	2	+	ENSG00000116221
chr1	53948651	53948796	ENSE00001948322	2	+	ENSG00000116221
chr1	53951394	53951581	ENSG00000116221.2_M3	2	+	ENSG00000116221
chr1	53953948	53954106	ENSE00001189716	2	+	ENSG00000116221
chr1	53957585	53957789	ENSE00001140118	2	+	ENSG00000116221
chr1	53959622	53959834	ENSG00000116221.1_M2	2	+	ENSG00000116221
chr1	53962066	53962389	ENSE00001624202	2	+	ENSG00000116221
chr1	53966584	53966891	ENSE00001683371_F1	2	+	ENSG00000116221
chr1	53966924	53968623	ENSG00000157216.1_M8	2	-	ENSG00000157216
chr1	53969910	53969939	ENSE00003506118	2	-	ENSG00000157216
chr1	53978681	53978817	ENSG00000157216.1_M3	2	-	ENSG00000157216
chr1	53981062	53981098	ENSE00003528204	2	-	ENSG00000157216
chr1	53982445	53982907	ENSG00000157216.1_M5	2	-	ENSG00000157216
chr1	53995153	53995242	ENSE00002184317	2	-	ENSG00000157216
chr1	53996681	53996821	ENSG00000157216.3_M2	2	-	ENSG00000157216
chr1	54024994	54025072	ENSE00001669203	2	+	ENSG00000225632
chr1	54064972	54065043	ENSE00001784115	2	-	ENSG00000157216
chr1	54065933	54066080	ENSE00002194774	2	-	ENSG00000157216
chr1	54075394	54075479	ENSE00002198547	2	-	ENSG00000157216
chr1	54096038	54096452	ENSE00002188363	2	-	ENSG00000157216
chr1	54145028	54145084	ENSE00002183886	2	-	ENSG00000157216
chr1	54145528	54146001	ENSG00000157216.1_M4	2	-	ENSG00000157216
chr1	54152267	54152438	ENSE00001647880	2	-	ENSG00000157216
chr1	54152641	54152812	ENSE00001619340	2	-	ENSG00000157216
chr1	54152914	54153038	ENSG00000157216.5_M2	2	-	ENSG00000157216
chr1	54155815	54155842	ENSE00001684516	2	+	ENSG00000232245
chr1	54160084	54160346	ENSE00001749222	2	+	ENSG00000232245
chr1	54258555	54259182	ENSE00001790298	2	-	ENSG00000235741
chr1	54259347	54259403	ENSE00001671172	2	-	ENSG00000235741
chr1	54266811	54266919	ENSE00001666924	2	+	ENSG00000237173
chr1	54289616	54289797	ENSE00001925538	2	+	ENSG00000162390
chr1	54295585	54295708	ENSG00000162390.1_M2	2	+	ENSG00000162390
chr1	54295832	54295985	ENSE00001820798	2	+	ENSG00000162390
chr1	54329943	54330151	ENSE00003500116	2	+	ENSG00000162390
chr1	54331119	54331189	ENSE00003526196	2	+	ENSG00000162390
chr1	54337815	54337876	ENSE00003590543	2	+	ENSG00000162390
chr1	54339209	54339308	ENSE00003477798	2	+	ENSG00000162390
chr1	54339822	54339958	ENSE00003485702	2	+	ENSG00000162390
chr1	54342524	54344124	ENSG00000162390.1_M3	2	+	ENSG00000162390
chr1	54344528	54344900	ENSG00000162390.2_M2	2	+	ENSG00000162390
chr1	54346492	54346633	ENSE00003500331	2	+	ENSG00000162390
chr1	54347892	54347948	ENSE00003583298	2	+	ENSG00000162390
chr1	54349094	54349161	ENSE00003594861	2	+	ENSG00000162390
chr1	54349555	54349653	ENSE00003522249	2	+	ENSG00000162390
chr1	54350299	54350433	ENSE00003513023	2	+	ENSG00000162390
chr1	54352364	54352496	ENSE00003575012	2	+	ENSG00000162390
chr1	54353172	54353299	ENSE00003587879	2	+	ENSG00000162390
chr1	54354188	54354413	ENSG00000162390.3_M2	2	+	ENSG00000162390
chr1	54355173	54355559	ENSG00000162390.4_M2	2	+	ENSG00000162390
chr1	54355643	54355787	ENSE00001139972	2	-	ENSG00000162391
chr1	54356839	54356979	ENSG00000162391.1_M2	2	-	ENSG00000162391
chr1	54361252	54361405	ENSE00001064698	2	-	ENSG00000162391
chr1	54366555	54366888	ENSE00001638348	2	-	ENSG00000230728
chr1	54368354	54368633	ENSE00001354556	2	-	ENSG00000162391
chr1	54373262	54373543	ENSE00001688160	2	-	ENSG00000230728
chr1	54379786	54384276	ENSE00001454930	2	+	ENSG00000162390
chr1	54387103	54387135	ENSE00001522502_F1	2	+	ENSG00000184313
chr1	54396580	54397186	ENSE00001735880_F1	2	+	ENSG00000184313
chr1	54398196	54399501	ENSG00000184313.1_M3	2	+	ENSG00000184313
chr1	54412618	54412916	ENSE00001911883	2	+	ENSG00000184313
chr1	54414034	54414108	ENSE00003466298	2	+	ENSG00000184313
chr1	54414476	54414670	ENSE00001822162	2	+	ENSG00000184313
chr1	54417731	54417815	ENSE00003646925	2	+	ENSG00000184313
chr1	54419372	54419452	ENSE00003683770	2	+	ENSG00000184313
chr1	54419675	54419805	ENSG00000184313.1_M2	2	+	ENSG00000184313
chr1	54421981	54422076	ENSE00003607214	2	+	ENSG00000184313
chr1	54422590	54422695	ENSE00003600509	2	+	ENSG00000184313
chr1	54422889	54423041	ENSG00000184313.2_M2	2	+	ENSG00000184313
chr1	54427652	54427765	ENSE00003474633	2	+	ENSG00000184313
chr1	54428172	54428349	ENSE00003580866	2	+	ENSG00000184313
chr1	54428800	54428955	ENSE00003554239	2	+	ENSG00000184313
chr1	54431564	54431703	ENSE00003465768	2	+	ENSG00000184313
chr1	54435176	54435367	ENSG00000184313.3_M2	2	+	ENSG00000184313
chr1	54441325	54441463	ENSE00003567012	2	+	ENSG00000184313
chr1	54444275	54444755	ENSG00000184313.2_M3	2	+	ENSG00000184313
chr1	54449043	54449273	ENSG00000184313.3_M3	2	+	ENSG00000184313
chr1	54449954	54450134	ENSE00003700525	2	+	ENSG00000184313
chr1	54451052	54451061	ENSE00003699770_F1	2	+	ENSG00000184313
chr1	54451439	54451562	ENSE00003698646	2	+	ENSG00000184313
chr1	54455245	54455348	ENSE00003698791	2	+	ENSG00000184313
chr1	54457826	54457889	ENSE00003698236	2	+	ENSG00000184313
chr1	54458772	54459093	ENSG00000184313.1_M6	2	+	ENSG00000184313
chr1	54464321	54464409	ENSE00003695002	2	+	ENSG00000271723
chr1	54464616	54464938	ENSG00000243725.1_M3	2	+	ENSG00000243725
chr1	54466297	54466573	ENSG00000243725.2_M2	2	+	ENSG00000243725
chr1	54477150	54477237	ENSE00003477596	2	+	ENSG00000243725
chr1	54484969	54485943	ENSG00000243725.3_M2	2	+	ENSG00000243725
chr1	54490587	54490936	ENSE00001950635_F1	2	+	ENSG00000243725
chr1	54505150	54507443	ENSE00001454836	2	-	ENSG00000162396
chr1	54512688	54512742	ENSE00001217294	2	-	ENSG00000162396
chr1	54528022	54530082	ENSG00000006555.1_M2	2	-	ENSG00000006555
chr1	54530627	54530780	ENSE00003512762	2	-	ENSG00000006555
chr1	54532853	54533931	ENSG00000006555.2_M2	2	-	ENSG00000006555
chr1	54534269	54536282	ENSG00000006555.1_M7	2	-	ENSG00000006555
chr1	54536328	54536384	ENSE00000772863	2	-	ENSG00000006555
chr1	54541186	54541361	ENSE00001791792	2	+	ENSG00000237453
chr1	54543040	54543208	ENSE00001656086	2	+	ENSG00000237453
chr1	54548885	54549556	ENSG00000006555.3_M2	2	-	ENSG00000006555
chr1	54554359	54554510	ENSG00000162398.1_M2	2	+	ENSG00000162398
chr1	54555280	54555368	ENSE00001064762	2	+	ENSG00000162398
chr1	54555811	54555976	ENSE00001064766	2	+	ENSG00000162398
chr1	54560183	54560321	ENSE00001156721	2	+	ENSG00000162398
chr1	54560435	54560579	ENSE00001214503	2	+	ENSG00000162398
chr1	54562198	54562360	ENSE00001214492	2	+	ENSG00000162398
chr1	54563301	54563427	ENSE00001214485	2	+	ENSG00000162398
chr1	54565377	54565511	ENSE00001214475	2	+	ENSG00000162398
chr1	54590958	54591045	ENSE00001214554	2	+	ENSG00000162398
chr1	54591143	54591593	ENSE00003509785	2	+	ENSG00000162398
chr1	54598925	54601679	ENSG00000116133.1_M4	2	-	ENSG00000116133
chr1	54602709	54602888	ENSE00000772868	2	-	ENSG00000116133
chr1	54614582	54614726	ENSE00000814951	2	-	ENSG00000116133
chr1	54636968	54637232	ENSE00000438896	2	-	ENSG00000116133
chr1	54640697	54640816	ENSE00003639976	2	-	ENSG00000116133
chr1	54641546	54641652	ENSE00000772875	2	-	ENSG00000116133
chr1	54649200	54649356	ENSE00003720230	2	-	ENSG00000116133
chr1	54652470	54652484	ENSE00001705870_F1	2	+	ENSG00000242396
chr1	54653158	54653283	ENSE00001764991_F1	2	+	ENSG00000233203
chr1	54653572	54653597	ENSE00001644115_F1	2	+	ENSG00000242396
chr1	54654095	54654451	ENSG00000233203.1_M3	2	+	ENSG00000233203
chr1	54744414	54744572	ENSE00001454822_F1	2	+	ENSG00000143001
chr1	54744638	54744703	ENSE00001454822_F2	2	+	ENSG00000143001
chr1	54749711	54750061	ENSE00001139645	2	+	ENSG00000143001
chr1	54755452	54755529	ENSE00001454821_F1	2	+	ENSG00000143001
chr1	54755891	54755910	ENSE00001454821_F2	2	+	ENSG00000143001
chr1	54762575	54763012	ENSE00001064782	2	+	ENSG00000162399
chr1	54769058	54769153	ENSE00001139640	2	+	ENSG00000162399
chr1	54771092	54771368	ENSE00001139633	2	+	ENSG00000162399
chr1	54772309	54774973	ENSE00001454811	2	+	ENSG00000162399
chr1	54808114	54808617	ENSE00001884398	2	+	ENSG00000169174
chr1	54812421	54812613	ENSE00001279167	2	+	ENSG00000169174
chr1	54815106	54815230	ENSE00001279161	2	+	ENSG00000169174
chr1	54819522	54821001	ENSG00000169174.1_M2	2	+	ENSG00000169174
chr1	54821241	54821383	ENSE00003631465	2	+	ENSG00000169174
chr1	54824587	54824784	ENSE00003626397	2	+	ENSG00000169174
chr1	54825947	54826131	ENSG00000169174.2_M2	2	+	ENSG00000169174
chr1	54826652	54826826	ENSE00003509095	2	+	ENSG00000169174
chr1	54827115	54827264	ENSE00003530610	2	+	ENSG00000169174
chr1	54828085	54828263	ENSE00003683046	2	+	ENSG00000169174
chr1	54829974	54830156	ENSE00003576793	2	+	ENSG00000169174
chr1	54831968	54833445	ENSG00000169174.3_M2	2	+	ENSG00000169174
chr1	54834960	54837713	ENSE00001847641	2	-	ENSG00000162402
chr1	54839855	54840070	ENSE00001894222	2	-	ENSG00000162402
chr1	54840391	54840503	ENSG00000162402.1_M2	2	-	ENSG00000162402
chr1	54840895	54840982	ENSE00003563155	2	-	ENSG00000162402
chr1	54841364	54841571	ENSG00000162402.2_M2	2	-	ENSG00000162402
chr1	54842406	54842485	ENSE00003681127	2	-	ENSG00000162402
chr1	54844010	54844077	ENSG00000162402.3_M2	2	-	ENSG00000162402
chr1	54845758	54845824	ENSE00001064819	2	-	ENSG00000162402
chr1	54847061	54847175	ENSE00001139457	2	-	ENSG00000162402
chr1	54848067	54848189	ENSE00001139465	2	-	ENSG00000162402
chr1	54849844	54849947	ENSG00000162402.4_M2	2	-	ENSG00000162402
chr1	54851792	54851885	ENSE00003487117	2	-	ENSG00000162402
chr1	54852278	54852395	ENSG00000162402.5_M2	2	-	ENSG00000162402
chr1	54852898	54852927	ENSE00002034008	2	-	ENSG00000162402
chr1	54854447	54854940	ENSG00000162402.1_M3	2	-	ENSG00000162402
chr1	54858111	54858225	ENSE00001139510	2	-	ENSG00000162402
chr1	54860496	54860600	ENSE00001139516	2	-	ENSG00000162402
chr1	54861262	54861358	ENSE00001139522	2	-	ENSG00000162402
chr1	54861989	54862520	ENSG00000162402.6_M2	2	-	ENSG00000162402
chr1	54863690	54863832	ENSG00000162402.7_M2	2	-	ENSG00000162402
chr1	54864933	54865058	ENSE00001139544	2	-	ENSG00000162402
chr1	54865387	54865608	ENSE00001139555	2	-	ENSG00000162402
chr1	54866032	54866152	ENSE00001139565	2	-	ENSG00000162402
chr1	54866376	54866518	ENSE00001139572	2	-	ENSG00000162402
chr1	54866909	54866992	ENSE00001139580	2	-	ENSG00000162402
chr1	54868204	54868303	ENSE00001139585	2	-	ENSG00000162402
chr1	54869274	54869400	ENSE00001139590	2	-	ENSG00000162402
chr1	54870035	54870155	ENSE00001139599	2	-	ENSG00000162402
chr1	54872309	54872454	ENSE00001156674	2	-	ENSG00000162402
chr1	54874574	54874692	ENSE00001415442	2	-	ENSG00000162402
chr1	54875667	54875859	ENSE00001433950	2	-	ENSG00000162402
chr1	54878620	54878682	ENSE00001434462	2	-	ENSG00000162402
chr1	54888492	54888653	ENSE00001454764	2	-	ENSG00000162402
chr1	54889332	54889403	ENSE00001454765	2	-	ENSG00000162402
chr1	54891343	54891499	ENSE00001454766	2	-	ENSG00000162402
chr1	54892365	54892525	ENSE00001454767	2	-	ENSG00000162402
chr1	54893216	54893445	ENSE00001454768	2	-	ENSG00000162402
chr1	54893559	54893655	ENSE00001454769	2	-	ENSG00000162402
chr1	54897373	54897471	ENSE00001454770	2	-	ENSG00000162402
chr1	54900439	54900595	ENSE00001454771	2	-	ENSG00000162402
chr1	54902269	54902363	ENSE00001454772	2	-	ENSG00000162402
chr1	54902527	54902613	ENSE00001454773	2	-	ENSG00000162402
chr1	54905706	54905880	ENSE00001454774	2	-	ENSG00000162402
chr1	54905992	54906091	ENSE00001454775	2	-	ENSG00000162402
chr1	54906793	54906904	ENSE00001454776	2	-	ENSG00000162402
chr1	54907129	54907196	ENSE00001454777	2	-	ENSG00000162402
chr1	54909809	54909925	ENSE00001454778	2	-	ENSG00000162402
chr1	54910912	54910966	ENSE00001454779	2	-	ENSG00000162402
chr1	54911149	54911290	ENSE00001454780	2	-	ENSG00000162402
chr1	54912302	54912379	ENSE00001454781	2	-	ENSG00000162402
chr1	54914168	54914280	ENSE00001803592	2	-	ENSG00000162402
chr1	54915099	54915231	ENSE00001639761	2	-	ENSG00000162402
chr1	54915818	54915968	ENSE00001728065	2	-	ENSG00000162402
chr1	54916635	54916743	ENSE00001629856	2	-	ENSG00000162402
chr1	54920093	54920157	ENSE00003789170	2	-	ENSG00000162402
chr1	54922053	54922101	ENSE00001454786	2	-	ENSG00000162402
chr1	54922302	54922464	ENSE00001701698	2	-	ENSG00000162402
chr1	54922554	54922650	ENSE00001454788	2	-	ENSG00000162402
chr1	54922854	54922962	ENSE00001805718	2	-	ENSG00000162402
chr1	54925130	54925234	ENSE00001780813	2	-	ENSG00000162402
chr1	54925438	54925553	ENSE00001744360	2	-	ENSG00000162402
chr1	54927044	54927203	ENSE00001687516	2	-	ENSG00000162402
chr1	54927771	54927846	ENSE00001623489	2	-	ENSG00000162402
chr1	54930394	54930460	ENSE00001601173	2	-	ENSG00000162402
chr1	54934065	54934131	ENSE00001747335	2	-	ENSG00000162402
chr1	54934747	54934783	ENSE00001756617	2	-	ENSG00000162402
chr1	54939726	54939849	ENSE00001706381	2	-	ENSG00000162402
chr1	54940547	54940691	ENSE00001659875	2	-	ENSG00000162402
chr1	54944505	54944573	ENSE00001613119	2	-	ENSG00000162402
chr1	54946119	54946285	ENSE00001382948	2	-	ENSG00000162402
chr1	54982893	54983214	ENSE00001370828	2	-	ENSG00000162402
chr1	54985961	54986033	ENSE00001743761	2	+	ENSG00000231090
chr1	54990455	54991449	ENSE00001791823	2	+	ENSG00000231095
chr1	54993717	54993800	ENSE00002728171	2	+	ENSG00000265822
chr1	55136905	55138217	ENSE00001795814	2	+	ENSG00000231900
chr1	55142158	55142768	ENSE00001784300	2	-	ENSG00000232198
chr1	55145882	55146207	ENSE00001437724	2	-	ENSG00000199831
chr1	55167748	55167855	ENSE00002088630	2	+	ENSG00000252162
chr1	55254362	55254464	ENSE00003700016	2	-	ENSG00000272051
chr1	55357915	55358073	ENSG00000234810.1_M2	2	+	ENSG00000234810
chr1	55391822	55391904	ENSE00001712554	2	+	ENSG00000234810
chr1	55449228	55449286	ENSE00003787214	2	+	ENSG00000234810
chr1	55599877	55599972	ENSE00001757876	2	+	ENSG00000234810
chr1	55608346	55608655	ENSG00000234810.2_M2	2	+	ENSG00000234810
chr1	55623506	55623615	ENSE00001664224	2	+	ENSG00000234810
chr1	55638997	55639122	ENSE00001675001	2	+	ENSG00000234810
chr1	55644134	55644285	ENSE00001633171	2	+	ENSG00000234810
chr1	55697397	55697444	ENSE00001701487	2	-	ENSG00000230250
chr1	55714444	55714708	ENSE00003339884	2	-	ENSG00000227104
chr1	55714845	55715011	ENSE00001673759	2	-	ENSG00000227104
chr1	55720649	55720708	ENSG00000230250.2_M2	2	-	ENSG00000230250
chr1	55720820	55720986	ENSE00001609103	2	+	ENSG00000233079
chr1	55725581	55725867	ENSE00001801038	2	+	ENSG00000233079
chr1	55924694	55924855	ENSE00001763878	2	+	ENSG00000235612
chr1	55929973	55930244	ENSE00001622860	2	+	ENSG00000235612
chr1	55933903	55934202	ENSE00001747196	2	+	ENSG00000235612
chr1	56027537	56028441	ENSE00002618882	2	-	ENSG00000260971
chr1	56032890	56033131	ENSE00002596176	2	-	ENSG00000260971
chr1	56037607	56037810	ENSE00002626501	2	-	ENSG00000260971
chr1	56190370	56190558	ENSG00000223956.1_M2	2	+	ENSG00000223956
chr1	56190655	56190750	ENSE00001686362	2	+	ENSG00000223956
chr1	56190940	56191017	ENSE00001679266	2	+	ENSG00000223956
chr1	56191189	56191374	ENSG00000223956.2_M2	2	+	ENSG00000223956
chr1	56269716	56271651	ENSG00000162407.1_M3	2	-	ENSG00000162407
chr1	56286931	56288728	ENSG00000162407.1_M2	2	-	ENSG00000162407
chr1	56291843	56291961	ENSE00001895871	2	-	ENSG00000162407
chr1	56298735	56298793	ENSE00001064884	2	-	ENSG00000162407
chr1	56299189	56299467	ENSG00000162407.2_M2	2	-	ENSG00000162407
chr1	56311850	56312008	ENSE00003471407	2	-	ENSG00000162407
chr1	56353637	56354350	ENSG00000162407.3_M2	2	-	ENSG00000162407
chr1	56360381	56360571	ENSE00001723640	2	-	ENSG00000224980
chr1	56360769	56361012	ENSE00001761336	2	-	ENSG00000224980
chr1	56418269	56418426	ENSG00000162407.4_M2	2	-	ENSG00000162407
chr1	56420031	56420115	ENSG00000162407.5_M2	2	-	ENSG00000162407
chr1	56420135	56420295	ENSG00000162409.1_M2	2	+	ENSG00000162409
chr1	56449142	56449284	ENSE00001064895	2	+	ENSG00000162409
chr1	56466191	56466285	ENSE00001064887	2	+	ENSG00000162409
chr1	56468555	56468643	ENSE00001064893	2	+	ENSG00000162409
chr1	56470721	56470946	ENSE00001064889	2	+	ENSG00000162409
chr1	56478801	56479306	ENSE00001064891	2	+	ENSG00000162409
chr1	56480923	56481050	ENSE00001064897	2	+	ENSG00000162409
chr1	56482301	56490160	ENSG00000162409.2_M2	2	+	ENSG00000162409
chr1	56493636	56494530	ENSG00000187889.1_M3	2	-	ENSG00000187889
chr1	56494859	56494893	ENSE00003611809	2	-	ENSG00000187889
chr1	56495004	56495689	ENSG00000187889.1_M2	2	-	ENSG00000187889
chr1	56498421	56498515	ENSE00003567534	2	-	ENSG00000187889
chr1	56501327	56501414	ENSG00000187889.2_M3	2	-	ENSG00000187889
chr1	56506757	56506833	ENSE00001836276	2	-	ENSG00000187889
chr1	56511944	56512505	ENSG00000187889.2_M2	2	-	ENSG00000187889
chr1	56513482	56513511	ENSE00003473991	2	-	ENSG00000187889
chr1	56515553	56515652	ENSE00003619168	2	-	ENSG00000187889
chr1	56517019	56517080	ENSE00003548831	2	-	ENSG00000187889
chr1	56519009	56519124	ENSE00003478771	2	-	ENSG00000187889
chr1	56525905	56526065	ENSE00003462976	2	-	ENSG00000187889
chr1	56528700	56528797	ENSE00003605199	2	-	ENSG00000187889
chr1	56530760	56530792	ENSE00003619463	2	-	ENSG00000187889
chr1	56533534	56533569	ENSE00003498813	2	-	ENSG00000187889
chr1	56536789	56536859	ENSE00001815477	2	-	ENSG00000187889
chr1	56542687	56542797	ENSE00003562591	2	-	ENSG00000187889
chr1	56561605	56561639	ENSE00003600008	2	-	ENSG00000187889
chr1	56563401	56563563	ENSE00003648779	2	-	ENSG00000187889
chr1	56566487	56567235	ENSE00003622189	2	-	ENSG00000187889
chr1	56593651	56594066	ENSG00000187889.3_M2	2	-	ENSG00000187889
chr1	56598053	56599521	ENSE00001619992	2	-	ENSG00000229913
chr1	56600939	56601295	ENSE00001628321	2	-	ENSG00000229913
chr1	56629226	56629399	ENSE00001436108	2	+	ENSG00000157131
chr1	56642068	56642162	ENSE00001390177	2	+	ENSG00000157131
chr1	56665636	56665826	ENSE00001381670	2	+	ENSG00000157131
chr1	56667679	56667880	ENSE00001030560	2	+	ENSG00000157131
chr1	56670005	56670246	ENSE00001436552	2	+	ENSG00000157131
chr1	56690751	56690877	ENSE00001382619	2	+	ENSG00000157131
chr1	56692040	56692198	ENSE00001030541	2	+	ENSG00000157131
chr1	56696530	56696753	ENSE00001436003	2	+	ENSG00000157131
chr1	56701686	56702343	ENSE00001422483	2	+	ENSG00000157131
chr1	56713553	56713902	ENSG00000021852.1_M2	2	-	ENSG00000021852
chr1	56715939	56716223	ENSG00000021852.2_M2	2	-	ENSG00000021852
chr1	56717680	56717834	ENSG00000021852.3_M2	2	-	ENSG00000021852
chr1	56725167	56725331	ENSE00000773013	2	-	ENSG00000021852
chr1	56728003	56728132	ENSE00000413866	2	-	ENSG00000021852
chr1	56730135	56730376	ENSE00000773015	2	-	ENSG00000021852
chr1	56733873	56734071	ENSE00000773016	2	-	ENSG00000021852
chr1	56736387	56736520	ENSE00001370009	2	-	ENSG00000021852
chr1	56739024	56739166	ENSE00000773020	2	-	ENSG00000021852
chr1	56741108	56741250	ENSG00000021852.4_M2	2	-	ENSG00000021852
chr1	56743869	56743998	ENSE00003508642	2	-	ENSG00000021852
chr1	56744360	56744517	ENSG00000021852.5_M2	2	-	ENSG00000021852
chr1	56748128	56748242	ENSE00001881394_F1	2	-	ENSG00000021852
chr1	56748346	56748410	ENSE00001658620_F1	2	+	ENSG00000236341
chr1	56750225	56750509	ENSG00000021852.1_M3	2	-	ENSG00000021852
chr1	56753942	56754119	ENSE00001628949	2	+	ENSG00000236341
chr1	56771697	56771835	ENSE00001529982	2	+	ENSG00000236341
chr1	56779053	56780905	ENSG00000173406.1_M2	2	-	ENSG00000173406
chr1	56781028	56782400	ENSG00000173406.1_M4	2	-	ENSG00000173406
chr1	56795010	56795121	ENSG00000173406.2_M2	2	-	ENSG00000173406
chr1	56795473	56795601	ENSE00003557991	2	-	ENSG00000173406
chr1	56799205	56799754	ENSG00000173406.3_M2	2	-	ENSG00000173406
chr1	56807862	56807971	ENSE00003605379	2	-	ENSG00000173406
chr1	56810309	56810372	ENSE00003607182	2	-	ENSG00000173406
chr1	56817710	56817758	ENSE00001454701	2	-	ENSG00000173406
chr1	56817847	56817898	ENSE00001454702	2	-	ENSG00000173406
chr1	56847259	56847319	ENSG00000173406.4_M2	2	-	ENSG00000173406
chr1	56853731	56853797	ENSE00003547715	2	-	ENSG00000173406
chr1	56855106	56855434	ENSG00000173406.5_M2	2	-	ENSG00000173406
chr1	56855550	56856014	ENSG00000173406.6_M2	2	-	ENSG00000173406
chr1	56856657	56856789	ENSE00003594456	2	-	ENSG00000173406
chr1	56922949	56923048	ENSG00000173406.7_M2	2	-	ENSG00000173406
chr1	56931634	56931774	ENSG00000173406.8_M2	2	-	ENSG00000173406
chr1	57076888	57077093	ENSG00000173406.2_M4	2	-	ENSG00000173406
chr1	57092894	57093400	ENSE00001843382	2	-	ENSG00000173406
chr1	57172602	57172749	ENSE00001627142	2	+	ENSG00000227935
chr1	57172922	57173483	ENSE00001779637	2	+	ENSG00000227935
chr1	57209840	57209968	ENSE00001454699	2	-	ENSG00000173406
chr1	57394266	57394626	ENSE00001646207	2	-	ENSG00000236888
chr1	57437745	57437819	ENSE00001454710	2	-	ENSG00000173406
chr1	57615073	57615458	ENSE00001881193	2	-	ENSG00000173406
chr1	57649562	57650063	ENSG00000226759.1_M12	2	+	ENSG00000226759
chr1	57651468	57652250	ENSG00000226759.1_M15	2	+	ENSG00000226759
chr1	57653459	57653632	ENSE00001713361	2	+	ENSG00000226759
chr1	57653720	57654055	ENSG00000226759.1_M3	2	+	ENSG00000226759
chr1	57655315	57655414	ENSE00002862834	2	+	ENSG00000226759
chr1	57656023	57656211	ENSG00000226759.1_M2	2	+	ENSG00000226759
chr1	57656399	57656479	ENSE00001649473	2	+	ENSG00000226759
chr1	57662989	57663359	ENSG00000226759.2_M2	2	+	ENSG00000226759
chr1	57664036	57664206	ENSE00003710976	2	+	ENSG00000226759
chr1	57665189	57665660	ENSE00003703372	2	+	ENSG00000226759
chr1	57665748	57665860	ENSE00002971872	2	+	ENSG00000226759
chr1	57666990	57667467	ENSG00000226759.1_M6	2	+	ENSG00000226759
chr1	57668814	57668965	ENSE00002755196	2	+	ENSG00000226759
chr1	57669181	57669602	ENSG00000226759.1_M4	2	+	ENSG00000226759
chr1	57672695	57672859	ENSG00000173406.9_M2	2	-	ENSG00000173406
chr1	57837292	57838740	ENSG00000229887.1_M2	2	-	ENSG00000229887
chr1	57849540	57849709	ENSE00001791073	2	+	ENSG00000235038
chr1	57860929	57861014	ENSE00001643817	2	+	ENSG00000235038
chr1	57863777	57863804	ENSE00001639721	2	+	ENSG00000235038
chr1	57867311	57867386	ENSE00001595756	2	+	ENSG00000235038
chr1	57869327	57869591	ENSE00001698321	2	+	ENSG00000235038
chr1	57873734	57873874	ENSE00001680826	2	+	ENSG00000230546
chr1	57932568	57932646	ENSE00001847183	2	-	ENSG00000173406
chr1	58010856	58011178	ENSE00001112652	2	-	ENSG00000233216
chr1	58118365	58118417	ENSE00001904480	2	-	ENSG00000173406
chr1	58180704	58180806	ENSE00001935420	2	-	ENSG00000162600
chr1	58227620	58227863	ENSE00001890870	2	-	ENSG00000162600
chr1	58232998	58234064	ENSE00001652264	2	-	ENSG00000162600
chr1	58238535	58238678	ENSE00001595067	2	-	ENSG00000162600
chr1	58245414	58245870	ENSG00000162600.1_M2	2	-	ENSG00000162600
chr1	58276752	58276892	ENSE00001912992	2	-	ENSG00000162600
chr1	58304070	58304199	ENSG00000162600.1_M3	2	-	ENSG00000162600
chr1	58307421	58307529	ENSG00000162600.2_M3	2	-	ENSG00000162600
chr1	58307626	58307800	ENSG00000162600.3_M3	2	-	ENSG00000162600
chr1	58319464	58319582	ENSE00001805877	2	-	ENSG00000162600
chr1	58320453	58320486	ENSE00001730934	2	-	ENSG00000162600
chr1	58324601	58324669	ENSG00000162600.1_M5	2	-	ENSG00000162600
chr1	58324701	58324769	ENSG00000162600.5_M3	2	-	ENSG00000162600
chr1	58330647	58331068	ENSE00003565523	2	-	ENSG00000270209
chr1	58343404	58343706	ENSE00002719184	2	-	ENSG00000264128
chr1	58353176	58355529	ENSE00001454677	2	-	ENSG00000184292
chr1	58437334	58437392	ENSE00003654932	2	-	ENSG00000162601
chr1	58437570	58437676	ENSE00003576817	2	-	ENSG00000162601
chr1	58441669	58441802	ENSE00003470515	2	-	ENSG00000162601
chr1	58443199	58443388	ENSE00003686426	2	-	ENSG00000162601
chr1	58444008	58444083	ENSE00003615364	2	-	ENSG00000162601
chr1	58444591	58444728	ENSG00000162601.1_M2	2	-	ENSG00000162601
chr1	58444793	58444844	ENSE00003503666	2	-	ENSG00000162601
chr1	58445147	58445202	ENSE00003519045	2	-	ENSG00000162601
chr1	58448032	58448121	ENSE00003511428	2	-	ENSG00000162601
chr1	58449735	58449813	ENSE00003637292	2	-	ENSG00000162601
chr1	58451634	58451738	ENSE00003460867	2	-	ENSG00000162601
chr1	58452928	58453213	ENSG00000162601.2_M2	2	-	ENSG00000162601
chr1	58457954	58458715	ENSG00000162601.1_M3	2	-	ENSG00000162601
chr1	58461305	58461404	ENSE00003649264	2	-	ENSG00000162601
chr1	58465201	58465280	ENSE00003588544	2	-	ENSG00000162601
chr1	58465457	58465826	ENSE00001883560	2	-	ENSG00000162601
chr1	58466349	58466411	ENSG00000162601.3_M2	2	-	ENSG00000162601
chr1	58466501	58466579	ENSG00000162601.4_M2	2	-	ENSG00000162601
chr1	58468576	58469091	ENSG00000162601.5_M2	2	-	ENSG00000162601
chr1	58471286	58471365	ENSE00003516693	2	-	ENSG00000162601
chr1	58476166	58476274	ENSG00000162601.2_M4	2	-	ENSG00000162601
chr1	58534179	58534691	ENSE00003799836	2	+	ENSG00000283445
chr1	58543473	58543631	ENSE00003797486	2	+	ENSG00000283445
chr1	58544109	58544136	ENSE00003797477	2	+	ENSG00000283445
chr1	58544322	58545453	ENSE00003792535	2	+	ENSG00000283445
chr1	58551640	58551717	ENSE00003795485	2	+	ENSG00000283445
chr1	58553363	58553466	ENSE00003794558	2	+	ENSG00000283445
chr1	58554629	58556829	ENSE00003796089	2	+	ENSG00000283445
chr1	58566330	58569872	ENSE00001454665	2	-	ENSG00000177606
chr1	58570705	58570851	ENSE00001706212	2	+	ENSG00000234807
chr1	58598351	58598887	ENSE00003698365	2	-	ENSG00000272226
chr1	58624002	58624243	ENSE00001693078	2	-	ENSG00000231740
chr1	58626632	58626755	ENSE00001802293	2	-	ENSG00000231740
chr1	58636769	58636802	ENSE00001759175	2	-	ENSG00000231740
chr1	58668309	58669176	ENSG00000232453.1_M3	2	-	ENSG00000232453
chr1	58670315	58670449	ENSE00003790424	2	-	ENSG00000232453
chr1	58671016	58671106	ENSE00003790287	2	-	ENSG00000232453
chr1	58674255	58674315	ENSE00001676051	2	-	ENSG00000232453
chr1	58678651	58678824	ENSE00003543922	2	+	ENSG00000234807
chr1	58680941	58681102	ENSE00001755358	2	-	ENSG00000232453
chr1	58681349	58681478	ENSE00001764288	2	+	ENSG00000234807
chr1	58681639	58681796	ENSG00000232453.1_M2	2	-	ENSG00000232453
chr1	58682090	58682183	ENSE00003788345	2	-	ENSG00000232453
chr1	58684151	58684699	ENSE00001660321	2	+	ENSG00000234807
chr1	58688683	58688863	ENSG00000232453.2_M2	2	-	ENSG00000232453
chr1	58718740	58718894	ENSE00003791003	2	+	ENSG00000237352
chr1	58724730	58724912	ENSE00003787743	2	+	ENSG00000237352
chr1	58738977	58739035	ENSE00003785549	2	+	ENSG00000237352
chr1	58825432	58825690	ENSG00000237352.1_M5	2	+	ENSG00000237352
chr1	58826197	58826357	ENSE00003786033	2	+	ENSG00000237352
chr1	58826558	58826655	ENSE00001675250	2	+	ENSG00000237352
chr1	58828079	58828116	ENSE00001600082	2	+	ENSG00000237352
chr1	58837946	58838149	ENSE00001624763	2	+	ENSG00000237352
chr1	58847348	58847407	ENSE00001770462	2	+	ENSG00000237352
chr1	58849670	58849791	ENSE00001615769	2	+	ENSG00000237352
chr1	58853693	58854742	ENSE00003790129	2	+	ENSG00000237352
chr1	58859788	58859922	ENSE00001743435	2	-	ENSG00000241042
chr1	58861396	58861410	ENSE00001740474_F1	2	-	ENSG00000235215
chr1	58861447	58861583	ENSE00001740474_F2	2	-	ENSG00000235215
chr1	58862017	58862147	ENSG00000237352.1_M4	2	+	ENSG00000237352
chr1	58862237	58862259	ENSE00003783970	2	+	ENSG00000237352
chr1	58862335	58862430	ENSE00003789802	2	+	ENSG00000237352
chr1	58865032	58865077	ENSE00001737441	2	-	ENSG00000235215
chr1	58867615	58867685	ENSE00003790949	2	+	ENSG00000237352
chr1	58887738	58887955	ENSE00003790416	2	+	ENSG00000237352
chr1	58888085	58888228	ENSG00000237352.1_M2	2	+	ENSG00000237352
chr1	58891889	58892077	ENSE00001661531	2	+	ENSG00000237352
chr1	58893495	58894454	ENSG00000237352.2_M4	2	+	ENSG00000237352
chr1	58909001	58909589	ENSG00000237352.2_M2	2	+	ENSG00000237352
chr1	58932430	58932509	ENSE00003786092	2	+	ENSG00000237352
chr1	58937387	58937798	ENSE00001731975_F1	2	-	ENSG00000224609
chr1	58938247	58938782	ENSG00000224609.1_M3	2	-	ENSG00000224609
chr1	58952164	58952364	ENSG00000224609.2_M3	2	-	ENSG00000224609
chr1	58955372	58956021	ENSE00003765971	2	+	ENSG00000237352
chr1	58956596	58956718	ENSE00003764443	2	-	ENSG00000224609
chr1	58990242	58990392	ENSE00003766182	2	+	ENSG00000237352
chr1	59004014	59004450	ENSG00000224609.1_M2	2	-	ENSG00000224609
chr1	59007202	59007294	ENSE00003774589	2	+	ENSG00000237352
chr1	59008953	59009269	ENSG00000224609.2_M2	2	-	ENSG00000224609
chr1	59009327	59009544	ENSE00003766736_F1	2	+	ENSG00000237352
chr1	59013872	59013983	ENSG00000224609.3_M3	2	-	ENSG00000224609
chr1	59046168	59046416	ENSE00003761446	2	+	ENSG00000237352
chr1	59104486	59104828	ENSE00003608713	2	-	ENSG00000270457
chr1	59112075	59112245	ENSG00000172456.1_M6	2	+	ENSG00000172456
chr1	59125130	59125292	ENSG00000172456.1_M4	2	+	ENSG00000172456
chr1	59130703	59130848	ENSG00000172456.1_M2	2	+	ENSG00000172456
chr1	59131258	59131442	ENSG00000172456.2_M2	2	+	ENSG00000172456
chr1	59133705	59133821	ENSE00002701499	2	+	ENSG00000172456
chr1	59136648	59136863	ENSG00000172456.3_M2	2	+	ENSG00000172456
chr1	59146639	59146829	ENSE00001840263	2	+	ENSG00000172456
chr1	59154747	59154859	ENSE00003542643	2	+	ENSG00000172456
chr1	59161077	59161229	ENSG00000172456.4_M2	2	+	ENSG00000172456
chr1	59212323	59212410	ENSE00001871167	2	+	ENSG00000172456
chr1	59276969	59277085	ENSE00003595481	2	+	ENSG00000172456
chr1	59294100	59294201	ENSE00003784013	2	+	ENSG00000172456
chr1	59332259	59332388	ENSG00000172456.5_M2	2	+	ENSG00000172456
chr1	59377649	59377689	ENSE00001454629	2	+	ENSG00000172456
chr1	59377855	59377959	ENSE00003487302	2	+	ENSG00000172456
chr1	59435634	59435742	ENSE00003560406	2	+	ENSG00000172456
chr1	59453781	59454648	ENSG00000172456.2_M4	2	+	ENSG00000172456
chr1	59466051	59466199	ENSE00003657989	2	+	ENSG00000172456
chr1	59480885	59481090	ENSG00000172456.6_M2	2	+	ENSG00000172456
chr1	59487949	59488070	ENSE00003473209	2	+	ENSG00000172456
chr1	59494300	59494439	ENSG00000172456.7_M2	2	+	ENSG00000172456
chr1	59494682	59494777	ENSE00003616318	2	+	ENSG00000172456
chr1	59501320	59501636	ENSE00001931151	2	+	ENSG00000172456
chr1	59518302	59518395	ENSE00001760713	2	+	ENSG00000172456
chr1	59519340	59520050	ENSE00001672414	2	+	ENSG00000172456
chr1	59575431	59576092	ENSE00001772069	2	-	ENSG00000226883
chr1	59576356	59576748	ENSE00001924081	2	+	ENSG00000172456
chr1	59578604	59578666	ENSE00003625837	2	+	ENSG00000172456
chr1	59583182	59583412	ENSG00000172456.2_M6	2	+	ENSG00000172456
chr1	59593449	59593709	ENSE00001779236	2	+	ENSG00000172456
chr1	59594722	59594796	ENSE00001743686	2	+	ENSG00000172456
chr1	59609290	59609747	ENSG00000172456.2_M5	2	+	ENSG00000172456
chr1	59609853	59612450	ENSG00000172456.8_M2	2	+	ENSG00000172456
chr1	59629136	59631371	ENSE00003785484	2	+	ENSG00000172456
chr1	59635513	59635538	ENSE00001734363	2	+	ENSG00000134709
chr1	59635588	59636078	ENSG00000134709.1_M3	2	+	ENSG00000134709
chr1	59642564	59642650	ENSE00003566329	2	+	ENSG00000134709
chr1	59649484	59649557	ENSE00003590435	2	+	ENSG00000134709
chr1	59652869	59652920	ENSE00003689893	2	+	ENSG00000134709
chr1	59654108	59654241	ENSE00003587077	2	+	ENSG00000134709
chr1	59656048	59656116	ENSG00000134709.1_M2	2	+	ENSG00000134709
chr1	59657573	59657636	ENSE00003529972	2	+	ENSG00000134709
chr1	59661012	59661096	ENSE00003586639	2	+	ENSG00000134709
chr1	59664133	59664300	ENSE00003565141	2	+	ENSG00000134709
chr1	59667757	59667898	ENSE00003683713	2	+	ENSG00000134709
chr1	59669026	59669228	ENSE00003571291	2	+	ENSG00000134709
chr1	59669784	59669895	ENSE00003517871	2	+	ENSG00000134709
chr1	59679070	59679158	ENSE00003556189	2	+	ENSG00000134709
chr1	59679632	59679693	ENSE00003467706	2	+	ENSG00000134709
chr1	59680836	59680977	ENSG00000134709.2_M2	2	+	ENSG00000134709
chr1	59683508	59683602	ENSE00003546778	2	+	ENSG00000134709
chr1	59684548	59684592	ENSE00001939067	2	+	ENSG00000134709
chr1	59685352	59685966	ENSG00000134709.2_M3	2	+	ENSG00000134709
chr1	59686598	59686699	ENSE00003478552	2	+	ENSG00000134709
chr1	59688975	59689077	ENSE00003506581	2	+	ENSG00000134709
chr1	59691590	59691824	ENSG00000134709.3_M2	2	+	ENSG00000134709
chr1	59693509	59697084	ENSG00000134709.1_M4	2	+	ENSG00000134709
chr1	59713982	59714504	ENSG00000134716.1_M3	2	-	ENSG00000134716
chr1	59721654	59721793	ENSE00003537643	2	-	ENSG00000134716
chr1	59725053	59725204	ENSE00001942811	2	-	ENSG00000134716
chr1	59725559	59725747	ENSE00003508550	2	-	ENSG00000134716
chr1	59728472	59728614	ENSE00003480243	2	-	ENSG00000134716
chr1	59730469	59730646	ENSG00000134716.1_M2	2	-	ENSG00000134716
chr1	59732302	59732463	ENSE00003518060	2	-	ENSG00000134716
chr1	59732856	59733957	ENSG00000134716.2_M2	2	-	ENSG00000134716
chr1	59736656	59736819	ENSE00003539442	2	-	ENSG00000134716
chr1	59747248	59747518	ENSG00000134716.2_M3	2	-	ENSG00000134716
chr1	59795510	59795808	ENSE00002693985	2	-	ENSG00000265535
chr1	59808026	59808780	ENSE00001914608	2	-	ENSG00000162598
chr1	59809238	59809321	ENSE00001900967	2	-	ENSG00000162598
chr1	59809904	59811586	ENSG00000162598.1_M4	2	-	ENSG00000162598
chr1	59818331	59818539	ENSE00003577672	2	-	ENSG00000162598
chr1	59821804	59821884	ENSE00003662957	2	-	ENSG00000162598
chr1	59828254	59828459	ENSG00000162598.1_M2	2	-	ENSG00000162598
chr1	59830021	59830086	ENSE00003467850	2	-	ENSG00000162598
chr1	59845024	59845122	ENSE00001173639	2	-	ENSG00000162598
chr1	59853093	59853259	ENSE00001266678	2	-	ENSG00000162598
chr1	59857605	59857721	ENSE00001066704	2	-	ENSG00000162598
chr1	59859530	59859794	ENSE00001066707	2	-	ENSG00000162598
chr1	59860604	59860745	ENSE00001066706	2	-	ENSG00000162598
chr1	59874853	59875088	ENSE00001066705	2	-	ENSG00000162598
chr1	59903038	59903172	ENSE00001454606	2	-	ENSG00000162598
chr1	59904194	59904275	ENSG00000162598.2_M2	2	-	ENSG00000162598
chr1	59927767	59928329	ENSE00001710687	2	+	ENSG00000229332
chr1	59945220	59945319	ENSE00001743406	2	+	ENSG00000238242
chr1	59978917	59979058	ENSE00001655068	2	+	ENSG00000238242
chr1	59979641	59980084	ENSE00001708584	2	+	ENSG00000238242
chr1	60354816	60356131	ENSE00003786503	2	-	ENSG00000226476
chr1	60359052	60363202	ENSE00003786731	2	-	ENSG00000226476
chr1	60368003	60368334	ENSE00003788050	2	-	ENSG00000226476
chr1	60376756	60376864	ENSE00003786890	2	-	ENSG00000226476
chr1	60378174	60379513	ENSG00000226476.1_M3	2	-	ENSG00000226476
chr1	60381369	60381490	ENSG00000226476.1_M2	2	-	ENSG00000226476
chr1	60382553	60382598	ENSE00003786801	2	-	ENSG00000226476
chr1	60393562	60393658	ENSE00003784840	2	-	ENSG00000226476
chr1	60419527	60419603	ENSE00001675738	2	-	ENSG00000226476
chr1	60434239	60434365	ENSE00001604800	2	-	ENSG00000226476
chr1	60441784	60442608	ENSG00000226476.1_M4	2	-	ENSG00000226476
chr1	60446330	60447870	ENSG00000226476.2_M3	2	-	ENSG00000226476
chr1	60468389	60468578	ENSG00000226476.2_M2	2	-	ENSG00000226476
chr1	60501479	60503311	ENSG00000231252.1_M2	2	-	ENSG00000231252
chr1	60504825	60504866	ENSE00001691180	2	-	ENSG00000231252
chr1	60508978	60510208	ENSE00003789513	2	-	ENSG00000231252
chr1	60546384	60546566	ENSE00003790293	2	-	ENSG00000231252
chr1	60567975	60568042	ENSE00003785171	2	-	ENSG00000231252
chr1	60571130	60571223	ENSE00001748989	2	-	ENSG00000231252
chr1	60574012	60574074	ENSE00001761479	2	-	ENSG00000231252
chr1	60575001	60575060	ENSE00001655964	2	-	ENSG00000231252
chr1	60671273	60671522	ENSG00000231252.2_M2	2	-	ENSG00000231252
chr1	60672359	60672523	ENSE00003785294	2	-	ENSG00000231252
chr1	60711159	60711367	ENSE00001454576	2	+	ENSG00000162599
chr1	60713822	60713904	ENSG00000231252.3_M2	2	-	ENSG00000231252
chr1	60798286	60798625	ENSG00000237928.2_M2	2	-	ENSG00000237928
chr1	60799829	60800146	ENSG00000237928.3_M2	2	-	ENSG00000237928
chr1	60800260	60800378	ENSE00001643884	2	-	ENSG00000237928
chr1	60809347	60809586	ENSE00001730607	2	-	ENSG00000237928
chr1	60815717	60815852	ENSE00001619550	2	-	ENSG00000237928
chr1	60816334	60816564	ENSG00000237928.4_M2	2	-	ENSG00000237928
chr1	60899418	60899475	ENSE00001884585	2	+	ENSG00000162599
chr1	60922902	60923263	ENSE00001687802	2	+	ENSG00000162599
chr1	60927410	60927691	ENSG00000162599.1_M2	2	+	ENSG00000162599
chr1	60927948	60928455	ENSG00000162599.1_M6	2	+	ENSG00000162599
chr1	60933783	60934315	ENSG00000162599.2_M2	2	+	ENSG00000162599
chr1	60970532	60971002	ENSE00003586473	2	+	ENSG00000270742
chr1	60978501	60978834	ENSE00001822738	2	+	ENSG00000162599
chr1	61094296	61094461	ENSG00000237853.1_M5	2	-	ENSG00000237853
chr1	61095291	61095472	ENSG00000237853.1_M2	2	-	ENSG00000237853
chr1	61096355	61096751	ENSG00000237853.1_M3	2	-	ENSG00000237853
chr1	61098755	61098854	ENSG00000237853.2_M2	2	-	ENSG00000237853
chr1	61122795	61122861	ENSE00003565490	2	+	ENSG00000162599
chr1	61211198	61211316	ENSE00003509478	2	+	ENSG00000162599
chr1	61217877	61218005	ENSE00003468859	2	+	ENSG00000162599
chr1	61242035	61242164	ENSE00003485833	2	+	ENSG00000162599
chr1	61244683	61244737	ENSE00001814956	2	+	ENSG00000162599
chr1	61264680	61264887	ENSG00000162599.1_M3	2	+	ENSG00000162599
chr1	61267150	61267316	ENSG00000162599.3_M2	2	+	ENSG00000162599
chr1	61287049	61287141	ENSE00003693164	2	+	ENSG00000162599
chr1	61300000	61300068	ENSE00001903839	2	+	ENSG00000162599
chr1	61315841	61323341	ENSG00000162599.1_M10	2	+	ENSG00000162599
chr1	61513561	61514280	ENSE00001634302	2	+	ENSG00000223920
chr1	61540453	61540758	ENSG00000162604.1_M5	2	-	ENSG00000162604
chr1	61542660	61543248	ENSG00000162604.2_M5	2	-	ENSG00000162604
chr1	61546186	61546316	ENSG00000162604.1_M2	2	-	ENSG00000162604
chr1	61553535	61554152	ENSG00000162604.1_M3	2	-	ENSG00000162604
chr1	61555445	61555622	ENSE00001934460	2	-	ENSG00000162604
chr1	61556898	61559661	ENSE00001454542	2	-	ENSG00000162604
chr1	61560320	61560412	ENSE00003695758	2	-	ENSG00000162604
chr1	61568973	61569082	ENSG00000162604.2_M2	2	-	ENSG00000162604
chr1	61583664	61583738	ENSG00000162604.2_M3	2	-	ENSG00000162604
chr1	61584852	61585374	ENSG00000162604.1_M9	2	-	ENSG00000162604
chr1	61601901	61602328	ENSE00003554134	2	-	ENSG00000271200
chr1	61602380	61602459	ENSG00000132849.1_M3	2	+	ENSG00000132849
chr1	61623129	61623186	ENSE00003501772	2	+	ENSG00000132849
chr1	61623284	61623451	ENSE00003617420	2	+	ENSG00000132849
chr1	61626531	61626726	ENSE00003685850	2	+	ENSG00000132849
chr1	61629586	61629726	ENSE00003475327	2	+	ENSG00000132849
chr1	61631737	61631933	ENSE00003485140	2	+	ENSG00000132849
chr1	61635488	61635617	ENSE00003521079	2	+	ENSG00000132849
chr1	61648007	61648226	ENSE00003537818	2	+	ENSG00000132849
chr1	61651593	61651693	ENSE00003463147	2	+	ENSG00000132849
chr1	61655752	61655844	ENSE00003519278	2	+	ENSG00000132849
chr1	61657516	61657658	ENSE00003503290	2	+	ENSG00000132849
chr1	61661862	61662009	ENSE00003580776	2	+	ENSG00000132849
chr1	61665713	61665790	ENSG00000132849.1_M2	2	+	ENSG00000132849
chr1	61668743	61668800	ENSE00003666231	2	+	ENSG00000132849
chr1	61676580	61676684	ENSE00001438468	2	+	ENSG00000200575
chr1	61683082	61683217	ENSE00003513784	2	+	ENSG00000132849
chr1	61687568	61687730	ENSE00003472932	2	+	ENSG00000132849
chr1	61693514	61693534	ENSE00003787696	2	+	ENSG00000132849
chr1	61693810	61693942	ENSE00003612860	2	+	ENSG00000132849
chr1	61713271	61713375	ENSE00001808166	2	+	ENSG00000212360
chr1	61716802	61717012	ENSE00003643420	2	+	ENSG00000132849
chr1	61722309	61722426	ENSE00003492212	2	+	ENSG00000132849
chr1	61724987	61725383	ENSG00000132849.2_M3	2	+	ENSG00000132849
chr1	61726044	61726416	ENSE00001818818	2	+	ENSG00000132849
chr1	61736294	61736583	ENSG00000132849.2_M2	2	+	ENSG00000132849
chr1	61745270	61745442	ENSE00003476640	2	+	ENSG00000132849
chr1	61760595	61760667	ENSE00003488004	2	+	ENSG00000132849
chr1	61762293	61762471	ENSE00003592044	2	+	ENSG00000132849
chr1	61769378	61769489	ENSG00000132849.3_M3	2	+	ENSG00000132849
chr1	61775586	61775664	ENSG00000132849.3_M2	2	+	ENSG00000132849
chr1	61788385	61788485	ENSE00003578001	2	+	ENSG00000132849
chr1	61812678	61813011	ENSG00000132849.4_M2	2	+	ENSG00000132849
chr1	61853955	61854224	ENSG00000132849.5_M2	2	+	ENSG00000132849
chr1	61855267	61855565	ENSE00001854549	2	+	ENSG00000132849
chr1	61883023	61883115	ENSE00003460325	2	+	ENSG00000132849
chr1	61903135	61903208	ENSE00003493409	2	+	ENSG00000132849
chr1	61903613	61903694	ENSG00000132849.1_PMM2	2	+	ENSG00000132849
chr1	61916141	61916234	ENSE00003470395	2	+	ENSG00000132849
chr1	61937621	61937915	ENSE00001945703	2	+	ENSG00000242860
chr1	61944663	61944781	ENSE00003501436	2	+	ENSG00000132849
chr1	61949736	61949870	ENSE00003599889	2	+	ENSG00000132849
chr1	61967331	61967421	ENSE00001171485	2	+	ENSG00000132849
chr1	61975426	61975510	ENSE00003496571	2	+	ENSG00000132849
chr1	61981048	61981921	ENSG00000132849.1_M6	2	+	ENSG00000132849
chr1	61983522	61983670	ENSE00003671298	2	+	ENSG00000132849
chr1	61984115	61984379	ENSG00000132849.4_M3	2	+	ENSG00000132849
chr1	61987871	61988293	ENSG00000132849.5_M3	2	+	ENSG00000132849
chr1	61989998	61990036	ENSE00003475094	2	+	ENSG00000132849
chr1	61994887	61995373	ENSG00000132849.6_M2	2	+	ENSG00000132849
chr1	61995756	61995861	ENSE00003526248	2	+	ENSG00000132849
chr1	62017680	62017787	ENSE00003474822	2	+	ENSG00000132849
chr1	62022757	62022881	ENSE00001906614	2	+	ENSG00000132849
chr1	62047570	62047822	ENSE00003790113	2	+	ENSG00000132849
chr1	62059082	62059455	ENSE00001690340	2	+	ENSG00000234204
chr1	62062704	62062789	ENSE00001756043	2	+	ENSG00000234204
chr1	62063366	62063771	ENSE00001728373	2	+	ENSG00000234088
chr1	62067698	62067789	ENSE00001941078	2	+	ENSG00000240563
chr1	62069337	62069431	ENSE00001944644	2	+	ENSG00000240563
chr1	62079369	62080490	ENSE00001850840	2	+	ENSG00000240563
chr1	62080990	62081291	ENSE00001650873	2	-	ENSG00000237227
chr1	62082644	62084409	ENSE00001952571_F1	2	+	ENSG00000240563
chr1	62084521	62085187	ENSE00001952571_F2	2	+	ENSG00000240563
chr1	62109603	62111008	ENSG00000132854.1_M2	2	-	ENSG00000132854
chr1	62120110	62120311	ENSE00001348606	2	-	ENSG00000132854
chr1	62125719	62125862	ENSE00003559773	2	-	ENSG00000132854
chr1	62135744	62136077	ENSG00000132854.2_M2	2	-	ENSG00000132854
chr1	62139945	62140033	ENSE00001615716	2	-	ENSG00000132854
chr1	62141513	62141732	ENSE00001801128	2	-	ENSG00000132854
chr1	62144696	62146010	ENSG00000132854.3_M2	2	-	ENSG00000132854
chr1	62146428	62148312	ENSE00001424755	2	-	ENSG00000132854
chr1	62154711	62154797	ENSE00001421106	2	-	ENSG00000132854
chr1	62176614	62176722	ENSE00001439046	2	-	ENSG00000201153
chr1	62197565	62197874	ENSG00000132854.4_M2	2	-	ENSG00000132854
chr1	62314987	62315253	ENSG00000162607.1_M3	2	+	ENSG00000162607
chr1	62315345	62316091	ENSE00001234690	2	+	ENSG00000162607
chr1	62318494	62318733	ENSE00001376175	2	+	ENSG00000162607
chr1	62320193	62320314	ENSG00000162607.1_M2	2	+	ENSG00000162607
chr1	62320893	62320997	ENSE00001066774	2	+	ENSG00000162607
chr1	62321859	62322021	ENSG00000162607.2_M2	2	+	ENSG00000162607
chr1	62323436	62324128	ENSE00001066770	2	+	ENSG00000162607
chr1	62326044	62326215	ENSE00001066778	2	+	ENSG00000162607
chr1	62327167	62327369	ENSE00001066773	2	+	ENSG00000162607
chr1	62328953	62330514	ENSG00000162607.3_M2	2	+	ENSG00000162607
chr1	62333021	62334183	ENSG00000116641.1_M8	2	-	ENSG00000116641
chr1	62336260	62337916	ENSG00000116641.1_M2	2	-	ENSG00000116641
chr1	62339650	62339687	ENSE00003794695	2	-	ENSG00000116641
chr1	62352631	62352738	ENSG00000116641.1_M3	2	-	ENSG00000116641
chr1	62353853	62354588	ENSG00000116641.2_M3	2	-	ENSG00000116641
chr1	62354711	62354834	ENSG00000116641.1_M4	2	-	ENSG00000116641
chr1	62355710	62355773	ENSE00003793535	2	-	ENSG00000116641
chr1	62356371	62357677	ENSG00000116641.1_M6	2	-	ENSG00000116641
chr1	62360077	62364336	ENSG00000116641.1_M7	2	-	ENSG00000116641
chr1	62364341	62367743	ENSG00000116641.1_M5	2	-	ENSG00000116641
chr1	62370979	62371521	ENSG00000116641.3_M3	2	-	ENSG00000116641
chr1	62372949	62373968	ENSG00000116641.2_M2	2	-	ENSG00000116641
chr1	62374250	62374351	ENSE00001652026	2	-	ENSG00000116641
chr1	62374516	62374574	ENSE00003800977	2	-	ENSG00000116641
chr1	62375008	62375167	ENSG00000116641.3_M2	2	-	ENSG00000116641
chr1	62383313	62383466	ENSE00001171184	2	-	ENSG00000116641
chr1	62384365	62384500	ENSG00000116641.4_M2	2	-	ENSG00000116641
chr1	62386652	62386749	ENSE00001011087	2	-	ENSG00000116641
chr1	62389268	62390060	ENSG00000116641.5_M2	2	-	ENSG00000116641
chr1	62392434	62392597	ENSG00000116641.6_M2	2	-	ENSG00000116641
chr1	62392706	62392889	ENSE00000956719	2	-	ENSG00000116641
chr1	62395789	62395830	ENSE00003787156	2	-	ENSG00000116641
chr1	62407195	62407350	ENSE00000956718	2	-	ENSG00000116641
chr1	62408324	62408494	ENSE00000956717	2	-	ENSG00000116641
chr1	62409681	62409919	ENSE00003460171	2	+	ENSG00000270549
chr1	62414532	62414672	ENSE00001224665	2	-	ENSG00000116641
chr1	62416931	62417102	ENSE00001224673	2	-	ENSG00000116641
chr1	62418588	62418702	ENSE00000906214	2	-	ENSG00000116641
chr1	62418795	62418936	ENSG00000116641.7_M2	2	-	ENSG00000116641
chr1	62421642	62421738	ENSG00000116641.8_M2	2	-	ENSG00000116641
chr1	62422319	62422355	ENSE00003793797	2	-	ENSG00000116641
chr1	62422672	62422779	ENSG00000116641.9_M2	2	-	ENSG00000116641
chr1	62423980	62424073	ENSE00000956715	2	-	ENSG00000116641
chr1	62431770	62431940	ENSG00000116641.4_M3	2	-	ENSG00000116641
chr1	62434316	62434354	ENSE00003794770	2	-	ENSG00000116641
chr1	62434851	62435016	ENSG00000116641.10_M2	2	-	ENSG00000116641
chr1	62438008	62438240	ENSG00000116641.11_M2	2	-	ENSG00000116641
chr1	62440642	62440729	ENSG00000116641.5_M3	2	-	ENSG00000116641
chr1	62456263	62456365	ENSE00001378660	2	-	ENSG00000116641
chr1	62457825	62457964	ENSE00001371638	2	-	ENSG00000116641
chr1	62461855	62461926	ENSE00001375459	2	-	ENSG00000116641
chr1	62462776	62463549	ENSG00000116641.12_M2	2	-	ENSG00000116641
chr1	62465174	62465292	ENSE00001696248	2	-	ENSG00000116641
chr1	62476141	62476177	ENSE00001454409_F1	2	+	ENSG00000132855
chr1	62476196	62476716	ENSE00001454409_F2	2	+	ENSG00000132855
chr1	62477350	62477461	ENSE00000773251	2	+	ENSG00000132855
chr1	62479686	62479849	ENSG00000132855.1_M2	2	+	ENSG00000132855
chr1	62480421	62480535	ENSE00003627854	2	+	ENSG00000132855
chr1	62480941	62481037	ENSG00000132855.2_M2	2	+	ENSG00000132855
chr1	62482630	62484825	ENSG00000132855.1_M3	2	+	ENSG00000132855
chr1	62486437	62488259	ENSE00003757637	2	+	ENSG00000278967
chr1	62497374	62497537	ENSG00000116641.6_M3	2	-	ENSG00000116641
chr1	62498567	62498661	ENSE00001668481	2	-	ENSG00000116641
chr1	62503782	62504086	ENSG00000116641.13_M2	2	-	ENSG00000116641
chr1	62506250	62508360	ENSE00003793780	2	-	ENSG00000116641
chr1	62509925	62510091	ENSE00003562389	2	-	ENSG00000116641
chr1	62512189	62512270	ENSG00000116641.14_M2	2	-	ENSG00000116641
chr1	62545965	62546051	ENSG00000116641.16_M2	2	-	ENSG00000116641
chr1	62546386	62546599	ENSE00001672788	2	-	ENSG00000116641
chr1	62546695	62546825	ENSE00001712470	2	-	ENSG00000116641
chr1	62552001	62552070	ENSG00000116641.17_M2	2	-	ENSG00000116641
chr1	62552260	62552436	ENSE00001779875	2	-	ENSG00000116641
chr1	62561278	62561384	ENSG00000116641.18_M2	2	-	ENSG00000116641
chr1	62585583	62585649	ENSE00003793206	2	-	ENSG00000116641
chr1	62586220	62586362	ENSG00000116641.2_M5	2	-	ENSG00000116641
chr1	62586474	62586645	ENSE00001662661	2	+	ENSG00000235545
chr1	62607560	62608613	ENSE00001594360	2	+	ENSG00000235545
chr1	62682799	62682938	ENSG00000125703.1_M2	2	+	ENSG00000125703
chr1	62709564	62709708	ENSG00000125703.2_M2	2	+	ENSG00000125703
chr1	62711021	62711105	ENSE00001066796	2	+	ENSG00000125703
chr1	62722458	62722692	ENSE00001066799	2	+	ENSG00000125703
chr1	62724869	62725200	ENSG00000125703.1_M3	2	+	ENSG00000125703
chr1	62727002	62727073	ENSG00000125703.3_M2	2	+	ENSG00000125703
chr1	62734900	62735037	ENSE00001066798	2	+	ENSG00000125703
chr1	62739902	62739981	ENSE00000906240	2	+	ENSG00000125703
chr1	62740641	62740718	ENSE00000906239	2	+	ENSG00000125703
chr1	62741250	62741394	ENSE00001652154	2	+	ENSG00000125703
chr1	62747299	62747419	ENSE00000906238	2	+	ENSG00000125703
chr1	62769860	62771377	ENSE00001382901	2	+	ENSG00000125703
chr1	62806810	62807156	ENSE00001770428	2	+	ENSG00000234318
chr1	62810708	62811011	ENSE00001730148	2	+	ENSG00000237163
chr1	62905812	62906119	ENSE00001778535	2	-	ENSG00000229537
chr1	62916187	62916235	ENSE00001709224	2	-	ENSG00000229537
chr1	62916395	62916578	ENSE00001675776	2	-	ENSG00000229537
chr1	62917643	62917782	ENSE00001695715	2	-	ENSG00000229537
chr1	62929439	62929542	ENSE00001776511	2	+	ENSG00000227485
chr1	62930635	62930890	ENSE00001803634	2	+	ENSG00000227485
chr1	62982525	62982550	ENSE00001678801	2	-	ENSG00000229225
chr1	62983341	62983473	ENSE00001802445	2	-	ENSG00000229225
chr1	63043659	63043907	ENSE00001669891	2	+	ENSG00000203605
chr1	63063678	63063729	ENSE00001766038_F1	2	+	ENSG00000203605
chr1	63063846	63063913	ENSG00000224209.1_M3	2	-	ENSG00000224209
chr1	63064803	63065046	ENSG00000224209.1_M2	2	-	ENSG00000224209
chr1	63066039	63066201	ENSE00001640865	2	-	ENSG00000224209
chr1	63067183	63067319	ENSE00001720942	2	-	ENSG00000224209
chr1	63067383	63067790	ENSE00001614359	2	+	ENSG00000203605
chr1	63068872	63068984	ENSE00003784174	2	-	ENSG00000224209
chr1	63074563	63075062	ENSG00000224209.2_M3	2	-	ENSG00000224209
chr1	63075745	63075803	ENSE00003785160	2	-	ENSG00000224209
chr1	63076192	63076309	ENSE00003786590	2	-	ENSG00000224209
chr1	63079099	63079275	ENSE00003786505	2	-	ENSG00000224209
chr1	63087994	63088134	ENSE00003790425	2	-	ENSG00000224209
chr1	63090107	63090210	ENSE00003788011	2	-	ENSG00000224209
chr1	63090885	63091000	ENSE00002088727	2	-	ENSG00000252259
chr1	63094540	63095076	ENSG00000224209.2_M2	2	-	ENSG00000224209
chr1	63103266	63103571	ENSG00000224209.3_M2	2	-	ENSG00000224209
chr1	63105360	63105569	ENSE00003789390	2	-	ENSG00000224209
chr1	63107675	63107738	ENSE00003790045	2	-	ENSG00000224209
chr1	63127453	63127793	ENSE00001607085	2	-	ENSG00000224209
chr1	63151711	63152268	ENSE00001632586	2	+	ENSG00000228734
chr1	63153260	63153562	ENSE00001738433	2	+	ENSG00000228734
chr1	63158803	63159249	ENSE00001698945	2	-	ENSG00000224209
chr1	63159766	63159832	ENSE00001770801	2	-	ENSG00000224209
chr1	63163527	63163608	ENSG00000224209.4_M2	2	-	ENSG00000224209
chr1	63163898	63164385	ENSE00001600352_F1	2	+	ENSG00000223683
chr1	63164485	63164492	ENSE00001600352_F2	2	+	ENSG00000223683
chr1	63206603	63206655	ENSE00001599042	2	-	ENSG00000224209
chr1	63217857	63217996	ENSG00000224209.5_M2	2	-	ENSG00000224209
chr1	63218961	63219178	ENSG00000224209.1_M4	2	-	ENSG00000224209
chr1	63223270	63223433	ENSG00000230798.1_M2	2	-	ENSG00000230798
chr1	63223568	63223984	ENSE00001644046	2	-	ENSG00000230798
chr1	63224219	63224361	ENSG00000230798.2_M2	2	-	ENSG00000230798
chr1	63224929	63225379	ENSE00001454381_F1	2	+	ENSG00000187140
chr1	63225471	63226243	ENSE00001454381_F2	2	+	ENSG00000187140
chr1	63226330	63227021	ENSE00001454381_F3	2	+	ENSG00000187140
chr1	63228816	63228876	ENSE00003735612	2	-	ENSG00000275836
chr1	63240119	63240229	ENSE00002089252	2	+	ENSG00000252784
chr1	63261709	63263068	ENSE00001793031	2	-	ENSG00000236674
chr1	63269495	63269593	ENSG00000088035.1_M2	2	+	ENSG00000088035
chr1	63272671	63273189	ENSG00000088035.1_M3	2	+	ENSG00000088035
chr1	63298398	63298483	ENSE00003616839	2	+	ENSG00000088035
chr1	63304002	63304092	ENSG00000088035.2_M2	2	+	ENSG00000088035
chr1	63306208	63306297	ENSE00001719718	2	+	ENSG00000088035
chr1	63308074	63308157	ENSE00001701791	2	+	ENSG00000088035
chr1	63308819	63308884	ENSE00001691995	2	+	ENSG00000088035
chr1	63312879	63313071	ENSG00000088035.3_M2	2	+	ENSG00000088035
chr1	63313665	63313805	ENSG00000088035.4_M2	2	+	ENSG00000088035
chr1	63315403	63315894	ENSG00000088035.5_M2	2	+	ENSG00000088035
chr1	63317617	63317702	ENSE00003502841	2	+	ENSG00000088035
chr1	63321101	63321172	ENSG00000088035.6_M2	2	+	ENSG00000088035
chr1	63329760	63330649	ENSG00000088035.2_M3	2	+	ENSG00000088035
chr1	63331039	63331352	ENSE00001929080	2	+	ENSG00000088035
chr1	63338329	63340060	ENSG00000088035.1_M4	2	+	ENSG00000088035
chr1	63342255	63342589	ENSG00000142856.1_M3	2	-	ENSG00000142856
chr1	63343998	63344684	ENSE00001827681	2	-	ENSG00000142856
chr1	63348276	63348781	ENSG00000142856.2_M3	2	-	ENSG00000142856
chr1	63349285	63349510	ENSG00000142856.1_M2	2	-	ENSG00000142856
chr1	63351025	63351538	ENSE00001922966	2	-	ENSG00000142856
chr1	63353448	63353788	ENSE00001921264	2	-	ENSG00000142856
chr1	63355345	63355705	ENSG00000142856.3_M3	2	-	ENSG00000142856
chr1	63356109	63356203	ENSE00003486286	2	-	ENSG00000142856
chr1	63356618	63356697	ENSG00000142856.2_M2	2	-	ENSG00000142856
chr1	63358860	63360100	ENSG00000142856.4_M3	2	-	ENSG00000142856
chr1	63377966	63378036	ENSE00003564084	2	-	ENSG00000142856
chr1	63389261	63389397	ENSG00000142856.5_M3	2	-	ENSG00000142856
chr1	63408132	63408175	ENSE00003534292	2	-	ENSG00000142856
chr1	63409670	63409787	ENSE00001454338	2	-	ENSG00000142856
chr1	63424645	63424887	ENSG00000142856.1_M7	2	-	ENSG00000142856
chr1	63425018	63425150	ENSG00000203965.1_M2	2	+	ENSG00000203965
chr1	63427061	63427249	ENSE00003599671	2	+	ENSG00000203965
chr1	63429379	63429471	ENSE00001820961	2	-	ENSG00000142856
chr1	63430629	63430685	ENSE00001945825	2	-	ENSG00000142856
chr1	63431106	63431398	ENSE00002712392	2	-	ENSG00000264271
chr1	63433319	63433531	ENSE00003581060	2	+	ENSG00000203965
chr1	63434172	63434259	ENSG00000203965.2_M2	2	+	ENSG00000203965
chr1	63434957	63435153	ENSG00000203965.3_M2	2	+	ENSG00000203965
chr1	63435598	63435866	ENSG00000203965.1_M3	2	+	ENSG00000203965
chr1	63438198	63438255	ENSE00002088188	2	-	ENSG00000251720
chr1	63447409	63447551	ENSE00003585793	2	+	ENSG00000203965
chr1	63448579	63449506	ENSE00001425694_F1	2	+	ENSG00000116652
chr1	63449848	63450474	ENSE00001425694_F2	2	+	ENSG00000116652
chr1	63450610	63450630	ENSE00001425694_F3	2	+	ENSG00000116652
chr1	63450714	63450722	ENSE00001425694_F4	2	+	ENSG00000116652
chr1	63450780	63450789	ENSE00001425694_F5	2	+	ENSG00000116652
chr1	63450959	63450984	ENSE00001425694_F7	2	+	ENSG00000116652
chr1	63451104	63452133	ENSE00001425694_F8	2	+	ENSG00000116652
chr1	63452544	63452587	ENSE00001864478	2	+	ENSG00000203965
chr1	63453221	63453383	ENSG00000203965.4_M2	2	+	ENSG00000203965
chr1	63456566	63457007	ENSG00000203965.5_M2	2	+	ENSG00000203965
chr1	63458612	63458747	ENSG00000203965.6_M2	2	+	ENSG00000203965
chr1	63463185	63463334	ENSE00003581343	2	+	ENSG00000203965
chr1	63469736	63472550	ENSG00000203965.2_M3	2	+	ENSG00000203965
chr1	63474120	63474372	ENSE00003515952	2	+	ENSG00000203965
chr1	63495060	63495309	ENSE00001169980_F1	2	+	ENSG00000079739
chr1	63495506	63495519	ENSE00001169980_F2	2	+	ENSG00000079739
chr1	63495593	63495929	ENSG00000079739.1_M2	2	+	ENSG00000079739
chr1	63501711	63502011	ENSE00001852407	2	+	ENSG00000079739
chr1	63524835	63525503	ENSE00001732503	2	+	ENSG00000079739
chr1	63531151	63531314	ENSE00003511758	2	+	ENSG00000079739
chr1	63531667	63531814	ENSE00003541505	2	+	ENSG00000079739
chr1	63533400	63533526	ENSE00003491845	2	+	ENSG00000079739
chr1	63536524	63536715	ENSE00000773465	2	+	ENSG00000079739
chr1	63537929	63538084	ENSE00000773466	2	+	ENSG00000079739
chr1	63540381	63540497	ENSE00000773477	2	+	ENSG00000079739
chr1	63550198	63550334	ENSE00001219956	2	+	ENSG00000079739
chr1	63553032	63553530	ENSG00000079739.2_M2	2	+	ENSG00000079739
chr1	63556011	63556146	ENSG00000079739.3_M2	2	+	ENSG00000079739
chr1	63557403	63557710	ENSE00001850557	2	+	ENSG00000244256
chr1	63561251	63561911	ENSG00000079739.1_M3	2	+	ENSG00000079739
chr1	63675682	63676169	ENSG00000185483.1_M2	2	+	ENSG00000185483
chr1	63676924	63677049	ENSE00001886081	2	+	ENSG00000185483
chr1	63690365	63690949	ENSE00001759112	2	-	ENSG00000177452
chr1	63744956	63745446	ENSE00001723818	2	-	ENSG00000228056
chr1	63910912	63910986	ENSG00000185483.2_M2	2	+	ENSG00000185483
chr1	63930510	63930617	ENSE00001807748	2	-	ENSG00000207190
chr1	63951317	63951605	ENSE00003553651	2	+	ENSG00000185483
chr1	63952324	63952355	ENSE00003501189	2	+	ENSG00000185483
chr1	63968287	63968389	ENSE00001808099	2	-	ENSG00000200508
chr1	63996132	63996885	ENSE00001619873	2	-	ENSG00000223949
chr1	64007017	64008734	ENSE00001650094	2	-	ENSG00000223949
chr1	64012329	64012473	ENSE00001783317	2	-	ENSG00000223949
chr1	64012792	64013050	ENSE00001650514	2	-	ENSG00000223949
chr1	64013625	64013885	ENSE00001806696	2	-	ENSG00000223949
chr1	64015307	64015470	ENSE00001604064	2	-	ENSG00000223949
chr1	64039051	64039179	ENSE00003523355	2	+	ENSG00000185483
chr1	64041764	64042082	ENSG00000185483.3_M2	2	+	ENSG00000185483
chr1	64044096	64045090	ENSG00000185483.4_M2	2	+	ENSG00000185483
chr1	64060678	64060890	ENSE00003719568	2	+	ENSG00000185483
chr1	64079180	64083249	ENSG00000185483.5_M2	2	+	ENSG00000185483
chr1	64107409	64107899	ENSG00000177414.1_M2	2	+	ENSG00000177414
chr1	64109425	64109507	ENSE00001277685	2	+	ENSG00000177414
chr1	64110561	64110654	ENSE00001277675	2	+	ENSG00000177414
chr1	64114506	64114604	ENSE00001277665	2	+	ENSG00000177414
chr1	64119212	64119285	ENSE00001859850	2	+	ENSG00000177414
chr1	64124614	64124663	ENSG00000177414.2_M2	2	+	ENSG00000177414
chr1	64136336	64136425	ENSE00003622343	2	+	ENSG00000177414
chr1	64145326	64145408	ENSE00003637961	2	+	ENSG00000177414
chr1	64147757	64147974	ENSG00000177414.3_M2	2	+	ENSG00000177414
chr1	64163795	64163890	ENSE00003787158	2	+	ENSG00000177414
chr1	64170207	64170564	ENSG00000177414.1_M3	2	+	ENSG00000177414
chr1	64310202	64310264	ENSE00001807120	2	-	ENSG00000238653
chr1	64393577	64393728	ENSE00001521413	2	+	ENSG00000158966
chr1	64428291	64428874	ENSE00001839976	2	+	ENSG00000158966
chr1	64473110	64473173	ENSE00003537959	2	+	ENSG00000158966
chr1	64486184	64486348	ENSE00001904811	2	+	ENSG00000158966
chr1	64502374	64502451	ENSE00002703893	2	+	ENSG00000264470
chr1	64504684	64504833	ENSE00003491269	2	+	ENSG00000158966
chr1	64525292	64525399	ENSE00003463773	2	+	ENSG00000158966
chr1	64535948	64535979	ENSE00001930990	2	+	ENSG00000158966
chr1	64552030	64552157	ENSE00003598060	2	+	ENSG00000158966
chr1	64555284	64555429	ENSE00003667786	2	+	ENSG00000158966
chr1	64556729	64556946	ENSE00003503669	2	+	ENSG00000158966
chr1	64564474	64564624	ENSE00003514457	2	+	ENSG00000158966
chr1	64570441	64570675	ENSE00003562157	2	+	ENSG00000158966
chr1	64574788	64574938	ENSE00003494299	2	+	ENSG00000158966
chr1	64576381	64576505	ENSE00003616376	2	+	ENSG00000158966
chr1	64577310	64577428	ENSE00003513555	2	+	ENSG00000158966
chr1	64581335	64581504	ENSE00003539526	2	+	ENSG00000158966
chr1	64586309	64586452	ENSE00003558248	2	+	ENSG00000158966
chr1	64586814	64587295	ENSG00000158966.1_M2	2	+	ENSG00000158966
chr1	64588691	64588802	ENSG00000158966.2_M2	2	+	ENSG00000158966
chr1	64594194	64594317	ENSE00003503806	2	+	ENSG00000158966
chr1	64595784	64595884	ENSE00003465007	2	+	ENSG00000158966
chr1	64595974	64596091	ENSE00003538824	2	+	ENSG00000158966
chr1	64598027	64598188	ENSE00003556483	2	+	ENSG00000158966
chr1	64598523	64598610	ENSE00003473761	2	+	ENSG00000158966
chr1	64600742	64600894	ENSE00003508575	2	+	ENSG00000158966
chr1	64602178	64602340	ENSE00003489012	2	+	ENSG00000158966
chr1	64603840	64603918	ENSE00003572201	2	+	ENSG00000158966
chr1	64604589	64604691	ENSE00003484573	2	+	ENSG00000158966
chr1	64613880	64615616	ENSG00000158966.3_M2	2	+	ENSG00000158966
chr1	64667241	64667568	ENSE00002268413	2	+	ENSG00000162437
chr1	64691509	64691576	ENSE00001681312	2	+	ENSG00000162437
chr1	64700484	64700954	ENSG00000162437.1_M2	2	+	ENSG00000162437
chr1	64704241	64704433	ENSE00003507104	2	+	ENSG00000162437
chr1	64712255	64712382	ENSE00001065196	2	+	ENSG00000162437
chr1	64725217	64725303	ENSE00001065199	2	+	ENSG00000162437
chr1	64726978	64727083	ENSG00000162437.2_M2	2	+	ENSG00000162437
chr1	64727235	64727350	ENSE00001065207	2	+	ENSG00000162437
chr1	64729461	64729730	ENSE00001065203	2	+	ENSG00000162437
chr1	64735005	64735117	ENSE00003496433	2	+	ENSG00000162437
chr1	64736902	64738707	ENSG00000162437.3_M2	2	+	ENSG00000162437
chr1	64753005	64755359	ENSG00000162437.4_M2	2	+	ENSG00000162437
chr1	64755363	64756791	ENSE00001370496_F1	2	-	ENSG00000162434
chr1	64757525	64757636	ENSE00001065148	2	-	ENSG00000162434
chr1	64758227	64758345	ENSE00001065162	2	-	ENSG00000162434
chr1	64760057	64760230	ENSE00001065130	2	-	ENSG00000162434
chr1	64760588	64760713	ENSE00001065136	2	-	ENSG00000162434
chr1	64761312	64761610	ENSG00000162434.1_M2	2	-	ENSG00000162434
chr1	64763058	64763153	ENSG00000162434.2_M2	2	-	ENSG00000162434
chr1	64763264	64763415	ENSG00000162434.3_M2	2	-	ENSG00000162434
chr1	64765877	64766029	ENSG00000162434.4_M2	2	-	ENSG00000162434
chr1	64766568	64766704	ENSE00003537127	2	-	ENSG00000162434
chr1	64767329	64767457	ENSE00003544379	2	-	ENSG00000162434
chr1	64768465	64768726	ENSG00000162434.5_M2	2	-	ENSG00000162434
chr1	64769348	64769492	ENSE00003474220	2	-	ENSG00000162434
chr1	64769886	64769924	ENSE00001829436	2	-	ENSG00000162434
chr1	64772642	64772749	ENSE00001065174	2	-	ENSG00000162434
chr1	64777332	64777522	ENSE00001065183	2	-	ENSG00000162434
chr1	64779480	64779604	ENSE00001065152	2	-	ENSG00000162434
chr1	64781462	64782083	ENSG00000162434.6_M2	2	-	ENSG00000162434
chr1	64786406	64786592	ENSG00000162434.7_M2	2	-	ENSG00000162434
chr1	64788489	64788832	ENSE00001065178	2	-	ENSG00000162434
chr1	64790930	64791094	ENSE00001065179	2	-	ENSG00000162434
chr1	64794995	64795149	ENSE00001065145	2	-	ENSG00000162434
chr1	64797625	64798114	ENSE00001880359	2	-	ENSG00000162434
chr1	64800640	64800764	ENSG00000162434.8_M2	2	-	ENSG00000162434
chr1	64804890	64805089	ENSE00001065133	2	-	ENSG00000162434
chr1	64807872	64807955	ENSE00001454262	2	-	ENSG00000162434
chr1	64840083	64840324	ENSE00001747808	2	+	ENSG00000234784
chr1	64863606	64863993	ENSE00001710285	2	+	ENSG00000233877
chr1	64887812	64887984	ENSE00001454263	2	-	ENSG00000162434
chr1	64893698	64894586	ENSG00000226891.1_M2	2	-	ENSG00000226891
chr1	64895042	64896101	ENSG00000226891.1_M4	2	-	ENSG00000226891
chr1	64900940	64901246	ENSG00000226891.2_M4	2	-	ENSG00000226891
chr1	64905957	64907437	ENSE00001384452	2	-	ENSG00000185031
chr1	64908628	64909038	ENSE00001641060	2	-	ENSG00000226891
chr1	64910770	64912174	ENSG00000226891.1_M3	2	-	ENSG00000226891
chr1	64912671	64914952	ENSG00000226891.1_M8	2	-	ENSG00000226891
chr1	64916345	64916447	ENSE00001675678	2	-	ENSG00000226891
chr1	64923749	64923910	ENSG00000226891.1_M5	2	-	ENSG00000226891
chr1	64924893	64925510	ENSE00003699967	2	-	ENSG00000272506
chr1	64944444	64944553	ENSE00001508739	2	-	ENSG00000212257
chr1	64977686	64977774	ENSE00002731146	2	-	ENSG00000265996
chr1	64978365	64978440	ENSE00001437028	2	-	ENSG00000199135
chr1	64986562	64986741	ENSE00001787762	2	-	ENSG00000231485
chr1	64987563	64987697	ENSE00001744798	2	-	ENSG00000231485
chr1	65011808	65012031	ENSE00001599037	2	-	ENSG00000234496
chr1	65066654	65066771	ENSE00001454258	2	+	ENSG00000162433
chr1	65066774	65067163	ENSG00000162433.1_M3	2	+	ENSG00000162433
chr1	65068139	65068278	ENSE00001915092	2	+	ENSG00000162433
chr1	65085026	65085114	ENSE00001929725	2	+	ENSG00000162433
chr1	65173608	65173693	ENSE00001828670	2	+	ENSG00000116675
chr1	65179824	65180012	ENSE00001955332	2	+	ENSG00000116675
chr1	65190064	65190303	ENSG00000116675.1_M3	2	+	ENSG00000116675
chr1	65204831	65205254	ENSE00001676337	2	-	ENSG00000229294
chr1	65224125	65224351	ENSE00001758064	2	-	ENSG00000234144
chr1	65231470	65231559	ENSE00001605352	2	-	ENSG00000229294
chr1	65234544	65234938	ENSE00001656797	2	+	ENSG00000116675
chr1	65271112	65271225	ENSE00001819990	2	+	ENSG00000116675
chr1	65290070	65290221	ENSG00000116675.1_M2	2	+	ENSG00000116675
chr1	65291332	65291382	ENSE00003473624	2	+	ENSG00000116675
chr1	65291495	65291644	ENSG00000116675.2_M3	2	+	ENSG00000116675
chr1	65304895	65305282	ENSG00000116675.2_M2	2	+	ENSG00000116675
chr1	65309559	65309800	ENSG00000116675.3_M2	2	+	ENSG00000116675
chr1	65311183	65311378	ENSE00003543152	2	+	ENSG00000116675
chr1	65312284	65312402	ENSE00003535622	2	+	ENSG00000116675
chr1	65313798	65313878	ENSG00000116675.4_M2	2	+	ENSG00000116675
chr1	65314718	65314912	ENSE00003580468	2	+	ENSG00000116675
chr1	65315009	65315090	ENSE00003665399	2	+	ENSG00000116675
chr1	65317892	65318327	ENSG00000116675.5_M2	2	+	ENSG00000116675
chr1	65320361	65320496	ENSE00003587295	2	+	ENSG00000116675
chr1	65324602	65324671	ENSE00003577568	2	+	ENSG00000116675
chr1	65327547	65327667	ENSE00003589322	2	+	ENSG00000116675
chr1	65331651	65331915	ENSE00003486206	2	+	ENSG00000116675
chr1	65334423	65334566	ENSE00003495997	2	+	ENSG00000116675
chr1	65337032	65337209	ENSE00003597531	2	+	ENSG00000116675
chr1	65338712	65341601	ENSG00000116675.6_M2	2	+	ENSG00000116675
chr1	65341655	65341792	ENSE00001590510_F1	2	+	ENSG00000222624
chr1	65346398	65346463	ENSE00003497275_F1	2	+	ENSG00000213625
chr1	65347139	65347271	ENSE00003715407	2	+	ENSG00000213625
chr1	65353592	65353820	ENSE00001883344	2	+	ENSG00000213625
chr1	65355670	65356112	ENSG00000213625.1_M3	2	+	ENSG00000213625
chr1	65357611	65361816	ENSG00000213625.2_M3	2	+	ENSG00000213625
chr1	65433431	65433532	ENSE00001618102	2	+	ENSG00000237852
chr1	65440869	65441191	ENSE00001746492	2	+	ENSG00000237852
chr1	65472501	65472631	ENSE00001887008	2	+	ENSG00000116678
chr1	65506264	65506324	ENSE00003459486	2	+	ENSG00000116678
chr1	65512991	65513115	ENSE00003547600	2	+	ENSG00000116678
chr1	65516786	65518467	ENSE00001667940	2	-	ENSG00000224570
chr1	65533305	65533514	ENSE00003460813	2	+	ENSG00000116678
chr1	65537101	65537247	ENSE00003469717	2	+	ENSG00000116678
chr1	65539314	65539459	ENSE00003585777	2	+	ENSG00000116678
chr1	65542497	65542615	ENSE00003509726	2	+	ENSG00000116678
chr1	65545695	65545895	ENSE00003668678	2	+	ENSG00000116678
chr1	65549403	65549552	ENSE00003528068	2	+	ENSG00000116678
chr1	65550592	65550752	ENSE00003592908	2	+	ENSG00000116678
chr1	65550859	65550942	ENSG00000116678.1_M2	2	+	ENSG00000116678
chr1	65556242	65556459	ENSE00001303665	2	+	ENSG00000116678
chr1	65558188	65558371	ENSE00001298588	2	+	ENSG00000116678
chr1	65560141	65560237	ENSG00000116678.2_M2	2	+	ENSG00000116678
chr1	65561566	65561672	ENSE00003504765	2	+	ENSG00000116678
chr1	65563118	65563598	ENSG00000116678.3_M2	2	+	ENSG00000116678
chr1	65566335	65566447	ENSE00001454230	2	+	ENSG00000116678
chr1	65573122	65575396	ENSG00000116678.4_M2	2	+	ENSG00000116678
chr1	65576158	65581542	ENSE00001310674	2	+	ENSG00000116678
chr1	65706854	65707149	ENSE00001922936	2	-	ENSG00000239319
chr1	65737494	65737611	ENSE00001454223	2	+	ENSG00000184588
chr1	65738171	65738239	ENSE00001777645	2	+	ENSG00000184588
chr1	65858858	65858971	ENSE00001454221	2	+	ENSG00000184588
chr1	65864210	65864449	ENSE00001314677	2	+	ENSG00000184588
chr1	65937444	65938164	ENSG00000184588.1_M4	2	+	ENSG00000184588
chr1	65995868	65995904	ENSE00001647931	2	-	ENSG00000227466
chr1	65998468	65998534	ENSE00002159897	2	+	ENSG00000184588
chr1	66000174	66000362	ENSE00001714717	2	-	ENSG00000227466
chr1	66012506	66012570	ENSE00002157765	2	+	ENSG00000184588
chr1	66044002	66044088	ENSE00001591038	2	-	ENSG00000223152
chr1	66076531	66076557	ENSE00002160048	2	+	ENSG00000184588
chr1	66115814	66115956	ENSE00002201045	2	+	ENSG00000184588
chr1	66232030	66232225	ENSG00000184588.1_M3	2	+	ENSG00000184588
chr1	66241959	66242121	ENSG00000184588.1_M2	2	+	ENSG00000184588
chr1	66242241	66242278	ENSE00003614636	2	+	ENSG00000184588
chr1	66242387	66242458	ENSE00003531813	2	+	ENSG00000184588
chr1	66250658	66250776	ENSG00000184588.2_M2	2	+	ENSG00000184588
chr1	66251292	66252130	ENSG00000184588.3_M2	2	+	ENSG00000184588
chr1	66315428	66315540	ENSE00002176477	2	+	ENSG00000184588
chr1	66316704	66317321	ENSG00000184588.1_M6	2	+	ENSG00000184588
chr1	66338726	66339239	ENSE00001820856	2	+	ENSG00000184588
chr1	66339469	66339965	ENSG00000184588.4_M2	2	+	ENSG00000184588
chr1	66344778	66345139	ENSE00002180150	2	+	ENSG00000184588
chr1	66345971	66346150	ENSE00003628575	2	+	ENSG00000184588
chr1	66347523	66347622	ENSG00000184588.1_M5	2	+	ENSG00000184588
chr1	66347761	66347926	ENSG00000184588.5_M2	2	+	ENSG00000184588
chr1	66350020	66350120	ENSE00001294554	2	+	ENSG00000184588
chr1	66351847	66352208	ENSG00000184588.6_M2	2	+	ENSG00000184588
chr1	66352300	66352515	ENSG00000184588.7_M2	2	+	ENSG00000184588
chr1	66353144	66353327	ENSE00001597852	2	+	ENSG00000184588
chr1	66356640	66358912	ENSG00000184588.2_M5	2	+	ENSG00000184588
chr1	66520857	66520882	ENSE00001454196	2	+	ENSG00000118473
chr1	66521070	66521151	ENSG00000118473.1_M3	2	+	ENSG00000118473
chr1	66521635	66521848	ENSG00000118473.1_M4	2	+	ENSG00000118473
chr1	66578127	66578264	ENSE00001813302	2	+	ENSG00000118473
chr1	66603652	66603833	ENSE00001939247	2	+	ENSG00000118473
chr1	66613566	66613825	ENSG00000118473.1_M5	2	+	ENSG00000118473
chr1	66617999	66618077	ENSE00002724472	2	+	ENSG00000264720
chr1	66622444	66622469	ENSE00003469818	2	+	ENSG00000118473
chr1	66623455	66623539	ENSE00001299437	2	+	ENSG00000118473
chr1	66625319	66625391	ENSE00003487771	2	+	ENSG00000118473
chr1	66629133	66629190	ENSE00003567028	2	+	ENSG00000118473
chr1	66632175	66632230	ENSE00003587277	2	+	ENSG00000118473
chr1	66632940	66633412	ENSG00000118473.1_M2	2	+	ENSG00000118473
chr1	66649933	66649945	ENSE00001773336	2	+	ENSG00000118473
chr1	66655291	66656394	ENSE00001602161	2	-	ENSG00000248458
chr1	66656957	66656969	ENSE00001612862	2	+	ENSG00000118473
chr1	66660425	66660450	ENSE00003490585	2	+	ENSG00000118473
chr1	66661374	66661426	ENSE00003640423	2	+	ENSG00000118473
chr1	66662711	66662797	ENSE00003561367	2	+	ENSG00000118473
chr1	66666422	66666450	ENSE00002213914_F1	2	-	ENSG00000248458
chr1	66666474	66666543	ENSE00003532768_F1	2	+	ENSG00000118473
chr1	66669119	66669194	ENSG00000118473.2_M2	2	+	ENSG00000118473
chr1	66671309	66671810	ENSG00000118473.3_M2	2	+	ENSG00000118473
chr1	66673592	66673673	ENSE00001325287	2	+	ENSG00000118473
chr1	66678631	66678759	ENSE00003626969	2	+	ENSG00000118473
chr1	66679681	66680023	ENSG00000118473.4_M2	2	+	ENSG00000118473
chr1	66683916	66683982	ENSE00001454175	2	+	ENSG00000118473
chr1	66684171	66684970	ENSG00000118473.2_M4	2	+	ENSG00000118473
chr1	66693811	66694294	ENSG00000118473.5_M2	2	+	ENSG00000118473
chr1	66708814	66708926	ENSE00001788471	2	+	ENSG00000118473
chr1	66718805	66718961	ENSE00001728807	2	+	ENSG00000118473
chr1	66723299	66723432	ENSE00001614887	2	+	ENSG00000118473
chr1	66728331	66728534	ENSE00001592228	2	+	ENSG00000118473
chr1	66729660	66729725	ENSE00001761898	2	+	ENSG00000118473
chr1	66730274	66730439	ENSE00001702309	2	+	ENSG00000118473
chr1	66731753	66736980	ENSG00000118473.3_M4	2	+	ENSG00000118473
chr1	66741118	66741244	ENSG00000152760.1_M4	2	+	ENSG00000152760
chr1	66743308	66743430	ENSE00003546914	2	+	ENSG00000152760
chr1	66744332	66744426	ENSE00001843987	2	+	ENSG00000152760
chr1	66757255	66757357	ENSE00001957901	2	+	ENSG00000152760
chr1	66758971	66759483	ENSG00000152760.2_M4	2	+	ENSG00000152760
chr1	66763635	66763930	ENSE00001702427	2	+	ENSG00000152760
chr1	66764103	66764168	ENSG00000152760.1_M2	2	+	ENSG00000152760
chr1	66764744	66764993	ENSG00000152760.2_M2	2	+	ENSG00000152760
chr1	66765845	66767381	ENSG00000152760.1_M3	2	+	ENSG00000152760
chr1	66802652	66803157	ENSE00001174208	2	-	ENSG00000172410
chr1	66805928	66806138	ENSE00001174213	2	-	ENSG00000172410
chr1	66817687	66818982	ENSG00000152763.1_M3	2	-	ENSG00000152763
chr1	66827151	66827308	ENSE00003552009	2	-	ENSG00000152763
chr1	66831260	66831382	ENSE00003608937_F1	2	-	ENSG00000152763
chr1	66831487	66831512	ENSE00001648341_F1	2	+	ENSG00000231080
chr1	66832254	66832270	ENSE00003610318_F1	2	-	ENSG00000152763
chr1	66832353	66833001	ENSE00001631302_F1	2	+	ENSG00000231080
chr1	66838035	66838157	ENSE00003580248	2	-	ENSG00000152763
chr1	66838441	66838599	ENSE00003632675	2	-	ENSG00000152763
chr1	66840075	66840227	ENSE00001006971	2	-	ENSG00000152763
chr1	66842024	66842218	ENSG00000152763.2_M3	2	-	ENSG00000152763
chr1	66844888	66845091	ENSE00003552910	2	-	ENSG00000152763
chr1	66851924	66852119	ENSE00003496086	2	-	ENSG00000152763
chr1	66852364	66852752	ENSE00001853647	2	-	ENSG00000152763
chr1	66865163	66865290	ENSE00001957197	2	-	ENSG00000152763
chr1	66866602	66866760	ENSG00000152763.1_M4	2	-	ENSG00000152763
chr1	66875221	66875926	ENSG00000152763.1_M2	2	-	ENSG00000152763
chr1	66879188	66879345	ENSG00000152763.2_M2	2	-	ENSG00000152763
chr1	66894587	66895639	ENSG00000152763.3_M2	2	-	ENSG00000152763
chr1	66897403	66897588	ENSG00000152763.3_M3	2	-	ENSG00000152763
chr1	66909021	66909538	ENSG00000152763.4_M3	2	-	ENSG00000152763
chr1	66912067	66912163	ENSE00001897455	2	-	ENSG00000152763
chr1	66926470	66926629	ENSE00001815588	2	-	ENSG00000152763
chr1	66929888	66930113	ENSG00000152763.1_M5	2	-	ENSG00000152763
chr1	66930120	66930321	ENSG00000198160.1_M4	2	+	ENSG00000198160
chr1	66931367	66931468	ENSE00003470562	2	+	ENSG00000198160
chr1	66934112	66934189	ENSG00000198160.1_M2	2	+	ENSG00000198160
chr1	66935473	66935631	ENSE00001411846	2	+	ENSG00000198160
chr1	66937882	66938052	ENSE00001896929	2	+	ENSG00000198160
chr1	66945279	66945304	ENSE00003555803	2	+	ENSG00000198160
chr1	66945437	66945474	ENSE00001830216	2	+	ENSG00000198160
chr1	66963233	66963395	ENSE00003461832	2	+	ENSG00000198160
chr1	66964023	66964156	ENSG00000198160.3_M2	2	+	ENSG00000198160
chr1	66964851	66965251	ENSG00000198160.1_M3	2	+	ENSG00000198160
chr1	66968245	66968318	ENSE00001759099	2	+	ENSG00000198160
chr1	66975952	66976104	ENSE00001747133	2	+	ENSG00000198160
chr1	66976801	66976883	ENSE00001776257	2	+	ENSG00000198160
chr1	66978003	66978098	ENSE00001640335	2	+	ENSG00000198160
chr1	66981671	66981799	ENSE00001687166	2	+	ENSG00000198160
chr1	66986854	66986994	ENSE00001757141	2	+	ENSG00000198160
chr1	66989647	66993708	ENSG00000198160.1_M7	2	+	ENSG00000198160
chr1	67004427	67009554	ENSE00001174421	2	-	ENSG00000116704
chr1	67014199	67014282	ENSE00000774260	2	-	ENSG00000116704
chr1	67025470	67025549	ENSE00000774261	2	-	ENSG00000116704
chr1	67026635	67026703	ENSE00000774262	2	-	ENSG00000116704
chr1	67047312	67047405	ENSE00000774263	2	-	ENSG00000116704
chr1	67052371	67052474	ENSE00000774264	2	-	ENSG00000116704
chr1	67054892	67054961	ENSE00000774265	2	-	ENSG00000116704
chr1	67055541	67055613	ENSE00000774266	2	-	ENSG00000116704
chr1	67057124	67057192	ENSE00000774267	2	-	ENSG00000116704
chr1	67057883	67057970	ENSE00000774268	2	-	ENSG00000116704
chr1	67058068	67058102	ENSE00000774269	2	-	ENSG00000116704
chr1	67058918	67059207	ENSE00001174494	2	-	ENSG00000116704
chr1	67091241	67095398	ENSG00000203963.1_M9	2	-	ENSG00000203963
chr1	67101697	67101832	ENSE00002088901	2	-	ENSG00000252433
chr1	67102291	67102436	ENSE00001454101	2	-	ENSG00000203963
chr1	67110616	67110684	ENSE00003476326	2	-	ENSG00000203963
chr1	67112660	67112803	ENSE00001836260	2	-	ENSG00000203963
chr1	67114396	67114509	ENSE00001454107	2	-	ENSG00000203963
chr1	67120653	67123001	ENSE00003715786	2	-	ENSG00000275678
chr1	67124792	67124950	ENSE00003468620	2	-	ENSG00000203963
chr1	67126206	67126302	ENSG00000203963.1_M2	2	-	ENSG00000203963
chr1	67133953	67134001	ENSG00000203963.2_M2	2	-	ENSG00000203963
chr1	67137931	67138186	ENSE00003795081	2	+	ENSG00000162594
chr1	67165112	67165254	ENSE00001855149	2	+	ENSG00000162594
chr1	67166832	67166931	ENSE00002703081	2	+	ENSG00000162594
chr1	67168081	67168378	ENSE00001707347	2	+	ENSG00000162594
chr1	67181583	67181707	ENSE00001766222	2	+	ENSG00000162594
chr1	67194980	67195084	ENSE00002089542	2	+	ENSG00000253074
chr1	67199537	67199698	ENSG00000162594.1_M2	2	+	ENSG00000162594
chr1	67205702	67205848	ENSE00001660705	2	+	ENSG00000162594
chr1	67218304	67218478	ENSG00000162594.3_M2	2	+	ENSG00000162594
chr1	67235362	67235452	ENSE00002285911	2	+	ENSG00000162594
chr1	67238830	67238933	ENSE00001783573	2	+	ENSG00000162594
chr1	67254490	67254581	ENSE00003473301	2	+	ENSG00000162594
chr1	67257131	67258633	ENSG00000162594.1_M5	2	+	ENSG00000162594
chr1	67266266	67266392	ENSE00002088584	2	-	ENSG00000252116
chr1	67312503	67312591	ENSE00003783434	2	+	ENSG00000081985
chr1	67318926	67319038	ENSE00000903840	2	+	ENSG00000081985
chr1	67320196	67320484	ENSE00003783155	2	+	ENSG00000081985
chr1	67325327	67325442	ENSG00000081985.2_M2	2	+	ENSG00000081985
chr1	67326792	67326977	ENSE00003782588	2	+	ENSG00000081985
chr1	67328179	67328322	ENSE00003780343	2	+	ENSG00000081985
chr1	67329246	67329397	ENSE00003778869	2	+	ENSG00000081985
chr1	67337175	67337302	ENSG00000081985.3_M2	2	+	ENSG00000081985
chr1	67349067	67349287	ENSE00003778639	2	+	ENSG00000081985
chr1	67365690	67365891	ENSE00003781545	2	+	ENSG00000081985
chr1	67370311	67370410	ENSE00003780739	2	+	ENSG00000081985
chr1	67370500	67370659	ENSE00003779988	2	+	ENSG00000081985
chr1	67377784	67377980	ENSG00000081985.4_M2	2	+	ENSG00000081985
chr1	67384422	67384513	ENSE00003485020	2	+	ENSG00000081985
chr1	67387836	67387936	ENSE00003591754	2	+	ENSG00000081985
chr1	67393345	67394699	ENSG00000081985.1_M3	2	+	ENSG00000081985
chr1	67415002	67415107	ENSE00001591149	2	+	ENSG00000223263
chr1	67417545	67418349	ENSG00000142864.1_M3	2	-	ENSG00000142864
chr1	67421999	67422214	ENSG00000142864.1_M4	2	-	ENSG00000142864
chr1	67427252	67427474	ENSE00001824012	2	-	ENSG00000142864
chr1	67518775	67518827	ENSG00000235200.1_M2	2	+	ENSG00000235200
chr1	67523770	67523830	ENSE00003788655	2	+	ENSG00000235200
chr1	67526702	67526766	ENSE00001794839	2	+	ENSG00000235200
chr1	67528493	67529001	ENSG00000235200.3_M2	2	+	ENSG00000235200
chr1	67567650	67568024	ENSE00001778464	2	+	ENSG00000238139
chr1	67673088	67673387	ENSE00001882256	2	-	ENSG00000242482
chr1	67676414	67677275	ENSE00001800064	2	-	ENSG00000232048
chr1	67701175	67701639	ENSG00000116717.1_M4	2	+	ENSG00000116717
chr1	67701776	67702689	ENSG00000116717.1_M5	2	+	ENSG00000116717
chr1	67703765	67704443	ENSG00000116717.1_M2	2	+	ENSG00000116717
chr1	67717525	67721633	ENSE00001454049	2	-	ENSG00000172380
chr1	67723642	67723761	ENSE00001454051	2	-	ENSG00000172380
chr1	67792713	67793083	ENSG00000172380.1_M2	2	-	ENSG00000172380
chr1	67846287	67846421	ENSG00000232284.1_M2	2	+	ENSG00000232284
chr1	67847326	67847447	ENSG00000172380.2_M2	2	-	ENSG00000172380
chr1	67971830	67972210	ENSE00001761964	2	+	ENSG00000232284
chr1	67972581	67972688	ENSE00001744977	2	+	ENSG00000232284
chr1	68040956	68041076	ENSE00001763709	2	+	ENSG00000232284
chr1	68043010	68043199	ENSE00001719329	2	+	ENSG00000232284
chr1	68051169	68051286	ENSE00001710281	2	+	ENSG00000232284
chr1	68059856	68060762	ENSE00001805972	2	+	ENSG00000235055
chr1	68062477	68063892	ENSE00001454045	2	-	ENSG00000162595
chr1	68065860	68066242	ENSE00001657019	2	-	ENSG00000228431
chr1	68067035	68067286	ENSE00001240404	2	-	ENSG00000162595
chr1	68067371	68067485	ENSE00001240413	2	-	ENSG00000162595
chr1	68067917	68068124	ENSE00001240418	2	-	ENSG00000162595
chr1	68088307	68088381	ENSE00001741121	2	+	ENSG00000232284
chr1	68114961	68115131	ENSE00001404095_F1	2	-	ENSG00000116729
chr1	68115242	68115325	ENSE00001796594_F1	2	+	ENSG00000232284
chr1	68116215	68116279	ENSE00001611620	2	+	ENSG00000232284
chr1	68117184	68117261	ENSE00001614372	2	+	ENSG00000232284
chr1	68119149	68119222	ENSE00001597976	2	+	ENSG00000232284
chr1	68133889	68134162	ENSE00001637585	2	+	ENSG00000232284
chr1	68137525	68137642	ENSE00001593768	2	+	ENSG00000232284
chr1	68141765	68142743	ENSG00000116729.1_M3	2	-	ENSG00000116729
chr1	68154225	68154605	ENSG00000116729.1_M2	2	-	ENSG00000116729
chr1	68154742	68154896	ENSG00000232284.2_M2	2	+	ENSG00000232284
chr1	68157868	68158232	ENSE00001652404	2	+	ENSG00000232284
chr1	68159047	68159306	ENSE00001917445	2	-	ENSG00000116729
chr1	68161016	68161100	ENSE00003611288	2	-	ENSG00000116729
chr1	68162319	68162463	ENSE00003593243	2	-	ENSG00000116729
chr1	68164582	68164646	ENSE00003599222	2	-	ENSG00000116729
chr1	68165009	68165107	ENSG00000116729.2_M2	2	-	ENSG00000116729
chr1	68166635	68166804	ENSG00000116729.3_M2	2	-	ENSG00000116729
chr1	68169971	68170108	ENSG00000116729.4_M2	2	-	ENSG00000116729
chr1	68171553	68171715	ENSG00000116729.1_M4	2	-	ENSG00000116729
chr1	68175588	68175712	ENSG00000116729.5_M2	2	-	ENSG00000116729
chr1	68178218	68179550	ENSE00001668841	2	-	ENSG00000234383
chr1	68192803	68192863	ENSE00001819008	2	-	ENSG00000116729
chr1	68199999	68200092	ENSE00001564911	2	-	ENSG00000221203
chr1	68203020	68203131	ENSE00002166036	2	-	ENSG00000116729
chr1	68210279	68210649	ENSG00000116729.2_M4	2	-	ENSG00000116729
chr1	68218397	68219415	ENSE00001692199	2	+	ENSG00000232284
chr1	68244614	68244649	ENSE00001948457	2	-	ENSG00000116729
chr1	68247973	68248073	ENSE00002201367	2	-	ENSG00000116729
chr1	68248088	68248210	ENSE00002165580	2	-	ENSG00000116729
chr1	68248580	68248940	ENSG00000116729.1_M7	2	-	ENSG00000116729
chr1	68249046	68249405	ENSE00001817171	2	-	ENSG00000116729
chr1	68249439	68249507	ENSE00002146567	2	-	ENSG00000116729
chr1	68298736	68298971	ENSE00001685302	2	+	ENSG00000225242
chr1	68397938	68398155	ENSE00001766893	2	-	ENSG00000229440
chr1	68472768	68473876	ENSE00001007068	2	-	ENSG00000116745
chr1	68475013	68475125	ENSE00000774495	2	-	ENSG00000116745
chr1	68475230	68475325	ENSE00000774494	2	-	ENSG00000116745
chr1	68475424	68475534	ENSE00000774493	2	-	ENSG00000116745
chr1	68482097	68482227	ENSE00000956747	2	-	ENSG00000116745
chr1	68482852	68482992	ENSE00000956746	2	-	ENSG00000116745
chr1	68483101	68483234	ENSE00000956745	2	-	ENSG00000116745
chr1	68483471	68483553	ENSE00000774486	2	-	ENSG00000116745
chr1	68484762	68484910	ENSE00000774485	2	-	ENSG00000116745
chr1	68488437	68488579	ENSE00000774484	2	-	ENSG00000116745
chr1	68488682	68488790	ENSE00000774483	2	-	ENSG00000116745
chr1	68490624	68490775	ENSE00001066663	2	-	ENSG00000116745
chr1	68492520	68492603	ENSE00001066665	2	-	ENSG00000116745
chr1	68493791	68493856	ENSE00001362833	2	-	ENSG00000116745
chr1	68517884	68520807	ENSG00000024526.1_M3	2	-	ENSG00000024526
chr1	68522876	68522891	ENSE00001658295_F1	2	+	ENSG00000233589
chr1	68523057	68523068	ENSE00003477831_F1	2	-	ENSG00000024526
chr1	68525183	68526505	ENSG00000024526.1_M4	2	-	ENSG00000024526
chr1	68526642	68527017	ENSE00001775724_F1	2	+	ENSG00000233589
chr1	68527050	68527284	ENSE00001775724_F2	2	+	ENSG00000233589
chr1	68540406	68540502	ENSE00001794934	2	+	ENSG00000234264
chr1	68540682	68540952	ENSG00000024526.3_M3	2	-	ENSG00000024526
chr1	68557811	68558106	ENSE00001728354	2	-	ENSG00000225167
chr1	68572756	68572914	ENSE00001725496	2	+	ENSG00000234264
chr1	68581078	68582074	ENSE00001742658	2	+	ENSG00000234264
chr1	69093319	69093469	ENSE00001649089	2	+	ENSG00000223883
chr1	69122595	69122714	ENSE00001709562	2	+	ENSG00000223883
chr1	69125944	69125992	ENSE00001707043	2	+	ENSG00000223883
chr1	69220772	69220864	ENSE00001616266	2	+	ENSG00000223883
chr1	69222790	69223008	ENSE00001781852	2	+	ENSG00000223883
chr1	69280732	69280960	ENSE00001592299	2	-	ENSG00000235446
chr1	69286579	69286788	ENSE00001744357	2	-	ENSG00000235446
chr1	69470028	69470079	ENSE00001611188	2	+	ENSG00000229639
chr1	69471775	69472181	ENSE00001720847	2	+	ENSG00000229639
chr1	69607291	69607538	ENSG00000033122.1_M2	2	+	ENSG00000033122
chr1	69646096	69647544	ENSE00003593876	2	-	ENSG00000270615
chr1	69717909	69718007	ENSE00003472064	2	+	ENSG00000033122
chr1	69755747	69755824	ENSE00001453997	2	+	ENSG00000033122
chr1	69799533	69799752	ENSG00000033122.1_M3	2	+	ENSG00000033122
chr1	69831238	69831356	ENSE00003473635	2	+	ENSG00000033122
chr1	69864952	69865031	ENSE00003490521	2	+	ENSG00000033122
chr1	69877292	69877382	ENSE00003599732	2	+	ENSG00000033122
chr1	69880740	69880797	ENSE00003466403	2	+	ENSG00000033122
chr1	69915992	69917531	ENSE00001453989	2	+	ENSG00000033122
chr1	69922175	69922479	ENSE00001818995	2	+	ENSG00000240692
chr1	69957319	69958313	ENSG00000229359.1_M2	2	+	ENSG00000229359
chr1	69968926	69968990	ENSE00003472542	2	+	ENSG00000033122
chr1	70017734	70017809	ENSE00003477556	2	+	ENSG00000033122
chr1	70023603	70023748	ENSE00003625823	2	+	ENSG00000033122
chr1	70031922	70031995	ENSE00003579817	2	+	ENSG00000033122
chr1	70049159	70049289	ENSE00003493330	2	+	ENSG00000033122
chr1	70050337	70050453	ENSE00003503967	2	+	ENSG00000033122
chr1	70051346	70051509	ENSE00001608896	2	-	ENSG00000237919
chr1	70053869	70053939	ENSE00003491128	2	+	ENSG00000033122
chr1	70056116	70056216	ENSE00003517583	2	+	ENSG00000033122
chr1	70058221	70058401	ENSE00001798980_F1	2	-	ENSG00000237919
chr1	70058526	70058776	ENSG00000237919.1_M2	2	-	ENSG00000237919
chr1	70059660	70059797	ENSE00001630387	2	-	ENSG00000237919
chr1	70060532	70060781	ENSE00001795187	2	+	ENSG00000033122
chr1	70065577	70065778	ENSE00001772161	2	+	ENSG00000033122
chr1	70068540	70068631	ENSE00001765021	2	-	ENSG00000237919
chr1	70073526	70073638	ENSE00001742903	2	+	ENSG00000033122
chr1	70073849	70074030	ENSE00001646339	2	+	ENSG00000033122
chr1	70075521	70077202	ENSE00001789525	2	+	ENSG00000033122
chr1	70081362	70081503	ENSE00001640894	2	+	ENSG00000033122
chr1	70090438	70090558	ENSE00001767662	2	+	ENSG00000033122
chr1	70115524	70115746	ENSE00001684180	2	+	ENSG00000033122
chr1	70145361	70145454	ENSE00001650344	2	+	ENSG00000033122
chr1	70163435	70163512	ENSG00000033122.2_M2	2	+	ENSG00000033122
chr1	70177426	70179137	ENSG00000033122.1_M7	2	+	ENSG00000033122
chr1	70183881	70184139	ENSG00000033122.3_M2	2	+	ENSG00000033122
chr1	70185476	70185605	ENSE00003704319	2	+	ENSG00000033122
chr1	70187555	70187641	ENSE00003703244	2	+	ENSG00000033122
chr1	70193429	70195955	ENSG00000033122.1_M5	2	+	ENSG00000033122
chr1	70196696	70199685	ENSG00000033122.4_M2	2	+	ENSG00000033122
chr1	70200122	70201224	ENSE00001453981	2	-	ENSG00000066557
chr1	70202349	70202519	ENSG00000033122.2_M3	2	+	ENSG00000033122
chr1	70203208	70203325	ENSE00001770112	2	+	ENSG00000033122
chr1	70203802	70203988	ENSE00000774596	2	-	ENSG00000066557
chr1	70206441	70206519	ENSE00000774597	2	-	ENSG00000066557
chr1	70207054	70207251	ENSE00001723152	2	+	ENSG00000033122
chr1	70207738	70207849	ENSE00000774605	2	-	ENSG00000066557
chr1	70210988	70211096	ENSE00000774610	2	-	ENSG00000066557
chr1	70214627	70214736	ENSE00000774614	2	-	ENSG00000066557
chr1	70228718	70228764	ENSE00000774621	2	-	ENSG00000066557
chr1	70228875	70228963	ENSE00000774633	2	-	ENSG00000066557
chr1	70231069	70231242	ENSE00000473737	2	-	ENSG00000066557
chr1	70234107	70234250	ENSE00000798451	2	-	ENSG00000066557
chr1	70235407	70235704	ENSE00001903379	2	-	ENSG00000244389
chr1	70236349	70236473	ENSE00000903855	2	-	ENSG00000066557
chr1	70240050	70240180	ENSE00000798452	2	-	ENSG00000066557
chr1	70242525	70242599	ENSE00000956618	2	-	ENSG00000066557
chr1	70244307	70244489	ENSE00000956617	2	-	ENSG00000066557
chr1	70260926	70261156	ENSE00001453984	2	-	ENSG00000066557
chr1	70261218	70261317	ENSG00000116754.1_M3	2	+	ENSG00000116754
chr1	70274164	70274420	ENSE00001712241	2	-	ENSG00000228988
chr1	70276397	70276598	ENSE00001715048	2	-	ENSG00000228988
chr1	70276948	70277418	ENSG00000116754.1_M7	2	+	ENSG00000116754
chr1	70278341	70278374	ENSE00001941104	2	+	ENSG00000116754
chr1	70283999	70284305	ENSG00000116754.2_M3	2	+	ENSG00000116754
chr1	70285641	70287957	ENSG00000116754.1_M9	2	+	ENSG00000116754
chr1	70291079	70291129	ENSE00003566601	2	+	ENSG00000116754
chr1	70292972	70293100	ENSG00000116754.3_M3	2	+	ENSG00000116754
chr1	70294985	70295067	ENSE00003574613	2	+	ENSG00000116754
chr1	70300236	70300368	ENSE00003472582	2	+	ENSG00000116754
chr1	70302283	70302461	ENSG00000116754.2_M2	2	+	ENSG00000116754
chr1	70302670	70302703	ENSE00001893722	2	+	ENSG00000116754
chr1	70303947	70306057	ENSG00000116754.1_M6	2	+	ENSG00000116754
chr1	70306161	70308615	ENSG00000116754.1_M8	2	+	ENSG00000116754
chr1	70316135	70318387	ENSG00000118454.1_M3	2	-	ENSG00000118454
chr1	70326384	70326485	ENSE00003510539	2	-	ENSG00000118454
chr1	70330253	70330352	ENSE00003503476	2	-	ENSG00000118454
chr1	70332301	70332381	ENSG00000118454.1_M2	2	-	ENSG00000118454
chr1	70347702	70348107	ENSG00000118454.2_M2	2	-	ENSG00000118454
chr1	70351676	70351808	ENSE00003471342	2	-	ENSG00000118454
chr1	70356583	70356728	ENSE00003462245	2	-	ENSG00000118454
chr1	70361135	70361407	ENSE00001869134	2	-	ENSG00000118454
chr1	70361672	70361739	ENSE00003632660	2	-	ENSG00000118454
chr1	70369341	70369387	ENSE00003507082	2	-	ENSG00000118454
chr1	70371079	70371165	ENSE00003558795	2	-	ENSG00000118454
chr1	70380452	70380557	ENSE00003467607	2	-	ENSG00000118454
chr1	70391591	70391633	ENSE00000995739	2	-	ENSG00000118454
chr1	70409470	70410226	ENSG00000118454.3_M2	2	-	ENSG00000118454
chr1	70410296	70410700	ENSG00000197568.1_M7	2	+	ENSG00000197568
chr1	70415059	70415493	ENSE00001654266	2	-	ENSG00000226088
chr1	70415795	70415936	ENSE00001666300	2	-	ENSG00000226088
chr1	70421676	70421859	ENSG00000197568.1_M2	2	+	ENSG00000197568
chr1	70421975	70422069	ENSE00003500685	2	+	ENSG00000197568
chr1	70466876	70467242	ENSG00000116761.1_M3	2	+	ENSG00000116761
chr1	70473584	70473680	ENSE00000798481	2	+	ENSG00000116761
chr1	70477212	70477322	ENSE00003560209	2	+	ENSG00000116761
chr1	70479927	70480059	ENSE00003474521	2	+	ENSG00000116761
chr1	70484789	70484847	ENSE00003470455	2	+	ENSG00000116761
chr1	70485308	70485386	ENSE00003610998	2	+	ENSG00000116761
chr1	70485886	70486169	ENSE00003733103	2	+	ENSG00000278636
chr1	70487072	70487225	ENSE00000798485	2	+	ENSG00000116761
chr1	70488806	70488928	ENSE00000774649	2	+	ENSG00000116761
chr1	70489830	70490157	ENSG00000116761.1_M2	2	+	ENSG00000116761
chr1	70493668	70493807	ENSE00003539495	2	+	ENSG00000116761
chr1	70494073	70494824	ENSG00000116761.1_M4	2	+	ENSG00000116761
chr1	70500024	70500487	ENSE00003697066	2	+	ENSG00000271992
chr1	70709040	70709649	ENSE00001755926	2	-	ENSG00000237033
chr1	70754155	70754234	ENSE00001769452	2	+	ENSG00000229051
chr1	70755621	70755875	ENSE00001725143	2	+	ENSG00000229051
chr1	70756614	70756664	ENSE00001796933	2	+	ENSG00000229051
chr1	70759947	70760022	ENSE00001643558	2	+	ENSG00000229051
chr1	70761020	70761199	ENSE00001727744	2	+	ENSG00000229051
chr1	70763834	70764184	ENSE00001666083	2	-	ENSG00000226208
chr1	70825497	70825663	ENSE00001678037	2	+	ENSG00000229051
chr1	70831151	70832438	ENSE00001627283	2	+	ENSG00000229051
chr1	70898846	70899362	ENSG00000050628.1_M4	2	-	ENSG00000050628
chr1	70908834	70908927	ENSE00001724529	2	-	ENSG00000050628
chr1	70912217	70912362	ENSE00001372384	2	-	ENSG00000050628
chr1	70915771	70915847	ENSE00001762818	2	-	ENSG00000050628
chr1	70997230	70997289	ENSE00001668152	2	+	ENSG00000235782
chr1	70997396	70997989	ENSE00001690691	2	+	ENSG00000235782
chr1	70998931	70999560	ENSE00003558155	2	-	ENSG00000050628
chr1	71000264	71000291	ENSE00003460412	2	-	ENSG00000050628
chr1	71017293	71018244	ENSE00001313782	2	-	ENSG00000050628
chr1	71020764	71020860	ENSG00000050628.1_M2	2	-	ENSG00000050628
chr1	71044696	71044709	ENSE00003720366	2	-	ENSG00000050628
chr1	71048575	71048651	ENSE00003712782	2	-	ENSG00000050628
chr1	71052243	71052882	ENSE00003379852	2	-	ENSG00000269933
chr1	71053010	71058867	ENSG00000050628.1_M5	2	-	ENSG00000050628
chr1	71092917	71094045	ENSG00000050628.1_M3	2	-	ENSG00000050628
chr1	71095092	71095226	ENSE00001761515	2	+	ENSG00000235079
chr1	71104546	71104961	ENSE00001750463	2	+	ENSG00000235079
chr1	71109500	71111340	ENSG00000132485.1_M6	2	-	ENSG00000132485
chr1	71111880	71112968	ENSG00000132485.1_M3	2	-	ENSG00000132485
chr1	71113387	71113717	ENSG00000132485.1_M2	2	-	ENSG00000132485
chr1	71113834	71113920	ENSE00001499995	2	-	ENSG00000207721
chr1	71115472	71115798	ENSG00000132485.2_M2	2	-	ENSG00000132485
chr1	71117024	71117194	ENSE00000995752	2	-	ENSG00000132485
chr1	71118673	71118750	ENSE00000903866	2	-	ENSG00000132485
chr1	71124644	71124753	ENSE00000903868	2	-	ENSG00000132485
chr1	71124843	71124896	ENSE00000903869	2	-	ENSG00000132485
chr1	71127129	71127487	ENSG00000132485.2_M3	2	-	ENSG00000132485
chr1	71127513	71127603	ENSG00000229956.1_M11	2	+	ENSG00000229956
chr1	71137870	71137922	ENSG00000229956.1_M2	2	+	ENSG00000229956
chr1	71148867	71148983	ENSE00003774465	2	+	ENSG00000229956
chr1	71231811	71232036	ENSE00003010647	2	+	ENSG00000229956
chr1	71241140	71241194	ENSE00003766521	2	+	ENSG00000229956
chr1	71246327	71246452	ENSG00000229956.3_M2	2	+	ENSG00000229956
chr1	71249491	71249588	ENSG00000229956.1_M3	2	+	ENSG00000229956
chr1	71249804	71249879	ENSE00003071002	2	+	ENSG00000229956
chr1	71250472	71250548	ENSE00001640183	2	+	ENSG00000229956
chr1	71251267	71251376	ENSE00001717656	2	+	ENSG00000229956
chr1	71255639	71255755	ENSE00003196093	2	+	ENSG00000229956
chr1	71284537	71285131	ENSG00000229956.1_M5	2	+	ENSG00000229956
chr1	71298398	71298458	ENSG00000229956.4_M2	2	+	ENSG00000229956
chr1	71298895	71299024	ENSE00003788882	2	+	ENSG00000229956
chr1	71299061	71299523	ENSE00001671055	2	+	ENSG00000229956
chr1	71315262	71315588	ENSE00001706560	2	+	ENSG00000229956
chr1	71315793	71315837	ENSE00003772691	2	+	ENSG00000229956
chr1	71327579	71327669	ENSE00003768336	2	+	ENSG00000229956
chr1	71351458	71351515	ENSE00003047774	2	+	ENSG00000229956
chr1	71412066	71412228	ENSE00003183723	2	+	ENSG00000229956
chr1	71414063	71414313	ENSE00001685935	2	-	ENSG00000226324
chr1	71415062	71415096	ENSE00002691079	2	+	ENSG00000229956
chr1	71442332	71448142	ENSE00001453905_F1	2	-	ENSG00000172260
chr1	71448300	71448519	ENSE00001453905_F2	2	-	ENSG00000172260
chr1	71454016	71454267	ENSG00000229956.1_M10	2	+	ENSG00000229956
chr1	71455099	71455407	ENSG00000229956.2_M3	2	+	ENSG00000229956
chr1	71467692	71467795	ENSE00002967906	2	+	ENSG00000229956
chr1	71468814	71469286	ENSE00002916708	2	+	ENSG00000229956
chr1	71486890	71487003	ENSE00001839898	2	-	ENSG00000172260
chr1	71508741	71509000	ENSG00000229956.5_M2	2	+	ENSG00000229956
chr1	71510513	71510708	ENSG00000229956.2_M5	2	+	ENSG00000229956
chr1	71515465	71516028	ENSG00000229956.6_M2	2	+	ENSG00000229956
chr1	71519759	71519819	ENSE00002947111	2	+	ENSG00000229956
chr1	71524011	71524118	ENSE00003757957	2	+	ENSG00000229956
chr1	71524527	71524604	ENSE00003756752	2	+	ENSG00000229956
chr1	71531952	71532003	ENSE00002760341	2	+	ENSG00000229956
chr1	71533567	71534238	ENSG00000229956.1_M4	2	+	ENSG00000229956
chr1	71535161	71535319	ENSG00000229956.7_M2	2	+	ENSG00000229956
chr1	71536873	71537142	ENSG00000229956.3_M3	2	+	ENSG00000229956
chr1	71612335	71612380	ENSE00001700210	2	+	ENSG00000231985
chr1	71614813	71614938	ENSE00001736108	2	+	ENSG00000231985
chr1	71634203	71634355	ENSE00001176840	2	-	ENSG00000172260
chr1	71651795	71651916	ENSE00001176848	2	-	ENSG00000172260
chr1	71738653	71738857	ENSG00000172260.2_M3	2	-	ENSG00000172260
chr1	71743892	71744116	ENSE00001925043	2	-	ENSG00000172260
chr1	71778770	71778951	ENSE00003682899	2	+	ENSG00000271618
chr1	71825062	71825188	ENSE00003638707	2	-	ENSG00000172260
chr1	71843189	71843494	ENSE00001730582	2	-	ENSG00000228853
chr1	71847028	71847224	ENSE00001770800	2	-	ENSG00000228853
chr1	71885852	71885885	ENSE00001629939	2	-	ENSG00000228853
chr1	71983806	71984039	ENSE00003544737	2	-	ENSG00000172260
chr1	72148824	72149010	ENSG00000172260.1_M2	2	-	ENSG00000172260
chr1	72322608	72323216	ENSE00001624628	2	+	ENSG00000233994
chr1	72330386	72330799	ENSE00001406972	2	-	ENSG00000172260
chr1	72349531	72349889	ENSE00001661593	2	+	ENSG00000227207
chr1	72789997	72790104	ENSE00001508848	2	-	ENSG00000212366
chr1	72821265	72821373	ENSE00001671613	2	-	ENSG00000225087
chr1	72821510	72821621	ENSE00001728890	2	-	ENSG00000225087
chr1	72837398	72837448	ENSE00003611677	2	+	ENSG00000227016
chr1	72847634	72847907	ENSE00001687483	2	+	ENSG00000227016
chr1	72850632	72850717	ENSE00001767865	2	+	ENSG00000227016
chr1	72852464	72852651	ENSE00001743069	2	+	ENSG00000227016
chr1	72856026	72856240	ENSE00003787403	2	+	ENSG00000227016
chr1	72858977	72859332	ENSE00003787350	2	+	ENSG00000227016
chr1	72863416	72863634	ENSE00003787191	2	+	ENSG00000227016
chr1	72922960	72923011	ENSE00001600138	2	-	ENSG00000225087
chr1	73054023	73054318	ENSE00003759829	2	-	ENSG00000280317
chr1	73202640	73204122	ENSE00001605913	2	+	ENSG00000229636
chr1	73298834	73299086	ENSE00002088293	2	-	ENSG00000251825
chr1	73413027	73413134	ENSG00000233973.1_M5	2	+	ENSG00000233973
chr1	73414024	73414425	ENSG00000233973.1_M4	2	+	ENSG00000233973
chr1	73417706	73417846	ENSE00001801684	2	+	ENSG00000233973
chr1	73426327	73426521	ENSE00001635099	2	+	ENSG00000233973
chr1	73442347	73445786	ENSE00001598214	2	+	ENSG00000233973
chr1	73452639	73452818	ENSE00001796649	2	+	ENSG00000233973
chr1	73459807	73459988	ENSG00000233973.1_M2	2	+	ENSG00000233973
chr1	73738496	73738522	ENSE00001704747	2	+	ENSG00000223479
chr1	73802957	73803050	ENSE00001694128	2	+	ENSG00000223479
chr1	73812338	73812776	ENSG00000223479.1_M2	2	+	ENSG00000223479
chr1	73818179	73818441	ENSE00001743387	2	+	ENSG00000223479
chr1	73853063	73853170	ENSE00001438494	2	-	ENSG00000200601
chr1	73988449	73988558	ENSE00002088473	2	+	ENSG00000252005
chr1	74144801	74145522	ENSG00000162620.1_M2	2	-	ENSG00000162620
chr1	74178190	74178320	ENSE00003484052	2	-	ENSG00000162620
chr1	74182180	74182244	ENSE00001795568	2	-	ENSG00000162620
chr1	74185475	74187771	ENSG00000162620.2_M3	2	-	ENSG00000162620
chr1	74212958	74213118	ENSE00003491427	2	-	ENSG00000162620
chr1	74251512	74251672	ENSE00001709311	2	-	ENSG00000162620
chr1	74262763	74262967	ENSG00000162620.3_M3	2	-	ENSG00000162620
chr1	74287388	74291162	ENSG00000162620.1_M6	2	-	ENSG00000162620
chr1	74305472	74305664	ENSG00000162620.4_M3	2	-	ENSG00000162620
chr1	74305688	74305711	ENSE00003702503_F1	2	+	ENSG00000254685
chr1	74305837	74305903	ENSG00000254685.1_M2	2	+	ENSG00000254685
chr1	74307139	74307321	ENSG00000254685.2_M2	2	+	ENSG00000254685
chr1	74311367	74311460	ENSE00003565614	2	+	ENSG00000254685
chr1	74314448	74317294	ENSG00000254685.1_M8	2	+	ENSG00000254685
chr1	74343447	74344167	ENSE00002192222	2	+	ENSG00000254685
chr1	74345481	74345572	ENSE00001288918	2	+	ENSG00000116783
chr1	74346182	74346291	ENSE00003710824	2	+	ENSG00000116783
chr1	74350035	74350764	ENSE00001453850	2	+	ENSG00000259030
chr1	74359593	74359619	ENSE00003617273_F1	2	+	ENSG00000116783
chr1	74360749	74360847	ENSE00003478094	2	+	ENSG00000116783
chr1	74381372	74381483	ENSE00003605275	2	+	ENSG00000116783
chr1	74440933	74441032	ENSE00003637162	2	+	ENSG00000116783
chr1	74445500	74445639	ENSG00000116783.1_M2	2	+	ENSG00000116783
chr1	74451054	74451463	ENSE00002522293	2	-	ENSG00000237324
chr1	74452317	74452462	ENSE00003565469	2	+	ENSG00000116783
chr1	74452550	74452655	ENSE00003676470	2	+	ENSG00000116783
chr1	74455353	74455650	ENSE00002162829	2	+	ENSG00000116783
chr1	74462771	74462866	ENSE00003507811	2	+	ENSG00000116783
chr1	74463490	74463640	ENSE00003567112	2	+	ENSG00000116783
chr1	74476090	74476234	ENSE00001592432	2	-	ENSG00000237324
chr1	74476763	74476850	ENSE00003599078	2	+	ENSG00000116783
chr1	74477415	74477472	ENSE00003568058	2	+	ENSG00000116783
chr1	74478496	74478527	ENSE00001759520_F1	2	-	ENSG00000237324
chr1	74478622	74478627	ENSE00001759520_F2	2	-	ENSG00000237324
chr1	74478714	74478772	ENSG00000116783.1_M3	2	+	ENSG00000116783
chr1	74478898	74479427	ENSG00000116783.2_M2	2	+	ENSG00000116783
chr1	74479895	74485056	ENSE00001453853_F1	2	+	ENSG00000259030
chr1	74486093	74486668	ENSE00003775100	2	-	ENSG00000237324
chr1	74488177	74488325	ENSG00000237324.1_M2	2	-	ENSG00000237324
chr1	74514267	74514381	ENSE00002181846	2	+	ENSG00000116783
chr1	74530551	74530730	ENSE00002160054	2	+	ENSG00000116783
chr1	74548470	74548523	ENSE00003595306	2	+	ENSG00000116783
chr1	74548888	74548941	ENSE00003485635	2	+	ENSG00000116783
chr1	74551476	74552034	ENSG00000116783.2_M3	2	+	ENSG00000116783
chr1	74570614	74570724	ENSG00000116783.3_M2	2	+	ENSG00000116783
chr1	74571815	74572106	ENSE00001453841	2	+	ENSG00000259030
chr1	74575390	74575737	ENSG00000233894.1_M2	2	+	ENSG00000233894
chr1	74576160	74576302	ENSE00001643733	2	+	ENSG00000233894
chr1	74576313	74576721	ENSE00001604361	2	+	ENSG00000233894
chr1	74577055	74579376	ENSE00001066981	2	-	ENSG00000162621
chr1	74582443	74582959	ENSE00001184790	2	-	ENSG00000162621
chr1	74587318	74588134	ENSE00001066983	2	-	ENSG00000162621
chr1	74590427	74590541	ENSE00001798052	2	-	ENSG00000162621
chr1	74596358	74596418	ENSE00003670073	2	+	ENSG00000116783
chr1	74599106	74599276	ENSE00003542908	2	+	ENSG00000116783
chr1	74619251	74619340	ENSE00001754424	2	-	ENSG00000162621
chr1	74646217	74646297	ENSG00000116783.4_M2	2	+	ENSG00000116783
chr1	74647517	74647591	ENSE00001956247	2	+	ENSG00000116783
chr1	74649953	74650398	ENSG00000116783.5_M2	2	+	ENSG00000116783
chr1	74674122	74676445	ENSG00000178965.1_M2	2	-	ENSG00000178965
chr1	74677105	74679497	ENSG00000178965.2_M2	2	-	ENSG00000178965
chr1	74682903	74682945	ENSE00001730999	2	-	ENSG00000178965
chr1	74683181	74683240	ENSE00003722847	2	-	ENSG00000178965
chr1	74683436	74683515	ENSE00003723647	2	+	ENSG00000234497
chr1	74684116	74684584	ENSE00003713088	2	-	ENSG00000178965
chr1	74685438	74685798	ENSE00002240113	2	-	ENSG00000178965
chr1	74695371	74695779	ENSG00000178965.3_M2	2	-	ENSG00000178965
chr1	74695952	74696125	ENSG00000178965.4_M2	2	-	ENSG00000178965
chr1	74697967	74698291	ENSE00003728999	2	+	ENSG00000234497
chr1	74705720	74705957	ENSE00001453838	2	-	ENSG00000178965
chr1	74712635	74712937	ENSE00001366041	2	-	ENSG00000178965
chr1	74719544	74719731	ENSG00000178965.5_M2	2	-	ENSG00000178965
chr1	74722111	74722201	ENSE00001592221	2	+	ENSG00000234497
chr1	74727712	74727893	ENSE00003590709	2	-	ENSG00000178965
chr1	74728374	74730031	ENSG00000234497.1_M2	2	+	ENSG00000234497
chr1	74738782	74738998	ENSE00003433707	2	-	ENSG00000178965
chr1	74741735	74741926	ENSG00000178965.6_M2	2	-	ENSG00000178965
chr1	74743350	74743509	ENSE00001408337	2	-	ENSG00000178965
chr1	74748404	74748533	ENSE00001428105	2	-	ENSG00000178965
chr1	74750100	74750172	ENSE00001405342	2	-	ENSG00000178965
chr1	74753748	74753874	ENSE00001429867	2	-	ENSG00000178965
chr1	74756291	74756385	ENSE00001403696	2	-	ENSG00000178965
chr1	74780457	74780699	ENSE00001407414	2	-	ENSG00000178965
chr1	74812889	74813870	ENSG00000116791.1_M5	2	-	ENSG00000116791
chr1	74814311	74816235	ENSG00000116791.1_M4	2	-	ENSG00000116791
chr1	74826633	74826797	ENSE00000956978	2	-	ENSG00000116791
chr1	74830549	74830702	ENSE00003478858	2	-	ENSG00000116791
chr1	74832143	74832267	ENSE00001312257	2	-	ENSG00000116791
chr1	74837827	74837866	ENSE00001417149	2	-	ENSG00000116791
chr1	74840104	74840149	ENSE00001744856	2	-	ENSG00000116791
chr1	74840723	74840733	ENSG00000162623.1_M3	2	+	ENSG00000162623
chr1	74843508	74843943	ENSG00000162623.1_M2	2	+	ENSG00000162623
chr1	74846007	74846106	ENSE00003609110	2	+	ENSG00000162623
chr1	74855502	74855684	ENSG00000162623.2_M2	2	+	ENSG00000162623
chr1	74856990	74857144	ENSE00001770118	2	+	ENSG00000162623
chr1	74857917	74858311	ENSG00000162623.3_M2	2	+	ENSG00000162623
chr1	74859162	74859296	ENSG00000162623.2_M3	2	+	ENSG00000162623
chr1	74868268	74868369	ENSE00001828981	2	+	ENSG00000162623
chr1	74870502	74873284	ENSG00000162623.1_M6	2	+	ENSG00000162623
chr1	75065085	75065139	ENSE00001605786	2	+	ENSG00000229943
chr1	75066596	75066881	ENSE00001711016	2	+	ENSG00000229943
chr1	75228105	75229529	ENSE00002605182	2	-	ENSG00000261213
chr1	75233397	75233821	ENSE00001782920	2	-	ENSG00000224127
chr1	75234001	75234176	ENSE00001402439	2	+	ENSG00000162624
chr1	75235553	75235805	ENSE00001682824_F1	2	-	ENSG00000224149
chr1	75236312	75237533	ENSE00001682824_F2	2	-	ENSG00000224149
chr1	75237938	75238161	ENSE00001632718	2	-	ENSG00000224149
chr1	75238411	75238657	ENSE00001600299	2	-	ENSG00000224127
chr1	75240455	75240528	ENSE00001421891	2	+	ENSG00000162624
chr1	75242163	75242250	ENSE00003468636	2	+	ENSG00000162624
chr1	75242660	75242822	ENSE00003601674	2	+	ENSG00000162624
chr1	75246525	75246647	ENSE00003623327	2	+	ENSG00000162624
chr1	75248655	75248876	ENSE00001756505	2	+	ENSG00000162624
chr1	75249382	75249486	ENSE00001613974	2	+	ENSG00000162624
chr1	75254138	75254234	ENSE00001604017	2	+	ENSG00000162624
chr1	75262329	75262513	ENSE00001741372	2	+	ENSG00000162624
chr1	75264724	75266975	ENSG00000162624.1_M2	2	+	ENSG00000162624
chr1	75288441	75288545	ENSE00001499281	2	+	ENSG00000206999
chr1	75307574	75309276	ENSE00001453775	2	-	ENSG00000137968
chr1	75309917	75312162	ENSE00001555779	2	-	ENSG00000137968
chr1	75316927	75317012	ENSE00001678869	2	-	ENSG00000137968
chr1	75319169	75319258	ENSE00001184534	2	-	ENSG00000137968
chr1	75319384	75319455	ENSE00001184541	2	-	ENSG00000137968
chr1	75320070	75320144	ENSE00001184546	2	-	ENSG00000137968
chr1	75321216	75321320	ENSE00001184552	2	-	ENSG00000137968
chr1	75323337	75323432	ENSE00001184557	2	-	ENSG00000137968
chr1	75323961	75324224	ENSE00001184564	2	-	ENSG00000137968
chr1	75324726	75324814	ENSE00001184571	2	-	ENSG00000137968
chr1	75325269	75325362	ENSE00001184580	2	-	ENSG00000137968
chr1	75327828	75327928	ENSE00001184587	2	-	ENSG00000137968
chr1	75339416	75339529	ENSE00001184603	2	-	ENSG00000137968
chr1	75342399	75342483	ENSE00000931963	2	-	ENSG00000137968
chr1	75343909	75344033	ENSE00001067025	2	-	ENSG00000137968
chr1	75347390	75347451	ENSE00001067027	2	-	ENSG00000137968
chr1	75348282	75348408	ENSG00000137968.1_M2	2	-	ENSG00000137968
chr1	75356618	75356703	ENSE00003495071	2	-	ENSG00000137968
chr1	75380415	75380500	ENSE00003470575	2	-	ENSG00000137968
chr1	75405722	75405796	ENSE00003483986	2	-	ENSG00000137968
chr1	75416406	75416497	ENSE00001871987	2	-	ENSG00000137968
chr1	75444306	75444355	ENSE00003487330	2	-	ENSG00000137968
chr1	75494413	75494452	ENSE00003500499	2	-	ENSG00000137968
chr1	75496185	75496252	ENSE00001831771	2	-	ENSG00000137968
chr1	75620459	75621129	ENSE00001625096	2	+	ENSG00000224493
chr1	75636630	75636735	ENSE00002088806	2	-	ENSG00000252338
chr1	75640049	75640131	ENSE00003460645	2	-	ENSG00000137968
chr1	75709324	75709401	ENSG00000137968.1_M3	2	-	ENSG00000137968
chr1	75739709	75740451	ENSE00001768015	2	-	ENSG00000230863
chr1	75808167	75808726	ENSE00001643725	2	-	ENSG00000178193
chr1	75818511	75818568	ENSE00001703323	2	-	ENSG00000178193
chr1	75821814	75821935	ENSE00001693984	2	-	ENSG00000178193
chr1	75822088	75822158	ENSE00001596815	2	-	ENSG00000178193
chr1	75822499	75822970	ENSG00000117054.1_M9	2	+	ENSG00000117054
chr1	75826557	75826657	ENSG00000117054.1_M2	2	+	ENSG00000117054
chr1	75841168	75841409	ENSG00000117054.3_M2	2	+	ENSG00000117054
chr1	75846534	75846665	ENSE00003546931	2	+	ENSG00000117054
chr1	75849992	75851350	ENSE00001698424	2	-	ENSG00000181227
chr1	75852050	75852491	ENSG00000117054.4_M2	2	+	ENSG00000117054
chr1	75855997	75856138	ENSG00000117054.1_M5	2	+	ENSG00000117054
chr1	75857025	75857121	ENSE00003495277	2	+	ENSG00000117054
chr1	75867777	75868267	ENSG00000117054.1_M4	2	+	ENSG00000117054
chr1	75893571	75893735	ENSE00002181941_F1	2	+	ENSG00000117054
chr1	75894236	75894606	ENSG00000137955.1_M5	2	+	ENSG00000137955
chr1	75894685	75895028	ENSG00000137955.1_M2	2	+	ENSG00000137955
chr1	75895107	75895423	ENSG00000137955.1_M6	2	+	ENSG00000137955
chr1	75895507	75897010	ENSG00000137955.1_M4	2	+	ENSG00000137955
chr1	75897082	75898045	ENSG00000137955.1_M8	2	+	ENSG00000137955
chr1	75898772	75898841	ENSG00000137955.2_M2	2	+	ENSG00000137955
chr1	75898966	75899365	ENSG00000137955.1_M3	2	+	ENSG00000137955
chr1	75899698	75899824	ENSG00000137955.2_M5	2	+	ENSG00000137955
chr1	75900913	75901769	ENSG00000137955.3_M2	2	+	ENSG00000137955
chr1	75902044	75902614	ENSG00000137955.2_M4	2	+	ENSG00000137955
chr1	75904401	75904749	ENSE00001172702	2	+	ENSG00000057468
chr1	75910837	75911020	ENSE00001172697	2	+	ENSG00000057468
chr1	75917396	75917557	ENSE00000830679	2	+	ENSG00000057468
chr1	75921090	75921201	ENSE00000830678	2	+	ENSG00000057468
chr1	75925326	75925442	ENSE00000931976	2	+	ENSG00000057468
chr1	75926677	75926851	ENSE00000931977	2	+	ENSG00000057468
chr1	75932719	75932892	ENSE00000830675	2	+	ENSG00000057468
chr1	75958567	75958635	ENSE00001067039	2	+	ENSG00000057468
chr1	75977884	75977959	ENSE00001067046	2	+	ENSG00000057468
chr1	75987302	75987367	ENSE00001067047	2	+	ENSG00000057468
chr1	75988514	75988684	ENSE00001067041	2	+	ENSG00000057468
chr1	75989355	75989492	ENSE00001067044	2	+	ENSG00000057468
chr1	75990414	75990518	ENSE00001067040	2	+	ENSG00000057468
chr1	75991611	75991736	ENSE00001067035	2	+	ENSG00000057468
chr1	75993983	75994184	ENSE00001067042	2	+	ENSG00000057468
chr1	75997554	75997673	ENSE00001067045	2	+	ENSG00000057468
chr1	75998996	75999125	ENSE00001067038	2	+	ENSG00000057468
chr1	76006199	76006374	ENSE00001067036	2	+	ENSG00000057468
chr1	76007911	76008000	ENSE00001067037	2	+	ENSG00000057468
chr1	76021033	76021576	ENSE00001172584	2	+	ENSG00000057468
chr1	76027214	76027500	ENSE00001453696	2	-	ENSG00000154007
chr1	76030411	76030691	ENSE00001013510	2	-	ENSG00000154007
chr1	76040212	76040753	ENSE00001067049	2	-	ENSG00000154007
chr1	76040800	76040938	ENSE00003787074	2	+	ENSG00000225605
chr1	76042765	76042818	ENSE00003784876	2	+	ENSG00000225605
chr1	76091432	76091548	ENSE00003785303	2	+	ENSG00000225605
chr1	76105358	76105510	ENSE00003785747	2	+	ENSG00000225605
chr1	76110967	76111119	ENSE00003791036	2	+	ENSG00000225605
chr1	76118685	76118799	ENSE00003784702	2	+	ENSG00000225605
chr1	76119242	76119344	ENSE00001610371	2	+	ENSG00000225605
chr1	76121202	76121273	ENSE00001741874	2	+	ENSG00000225605
chr1	76127063	76127286	ENSG00000225605.1_M2	2	+	ENSG00000225605
chr1	76149700	76149905	ENSE00001720788	2	+	ENSG00000230027
chr1	76174058	76174249	ENSE00001784064	2	+	ENSG00000230027
chr1	76182735	76182901	ENSE00001453692	2	+	ENSG00000184005
chr1	76420612	76420812	ENSG00000184005.1_M3	2	+	ENSG00000184005
chr1	76460479	76461143	ENSE00001694435	2	-	ENSG00000223905
chr1	76518934	76519344	ENSE00003481936	2	+	ENSG00000184005
chr1	76519920	76519927	ENSE00003736644	2	+	ENSG00000184005
chr1	76686947	76687311	ENSE00001826633	2	+	ENSG00000184005
chr1	76737554	76737662	ENSE00001303367	2	+	ENSG00000184005
chr1	76738722	76744707	ENSE00001298882	2	+	ENSG00000184005
chr1	76746700	76747163	ENSE00003704527	2	+	ENSG00000272855
chr1	76862782	76862888	ENSE00001437814	2	+	ENSG00000199921
chr1	76867797	76867842	ENSE00001652513	2	-	ENSG00000237552
chr1	76867953	76868078	ENSE00001596707	2	-	ENSG00000237552
chr1	76888689	76888972	ENSE00001684841	2	-	ENSG00000237552
chr1	76976406	76976656	ENSG00000117069.1_M3	2	+	ENSG00000117069
chr1	76977461	76978036	ENSG00000117069.1_M2	2	+	ENSG00000117069
chr1	76980220	76980336	ENSE00001845191	2	+	ENSG00000117069
chr1	77152133	77152543	ENSE00003510396	2	+	ENSG00000117069
chr1	77158187	77158295	ENSG00000117069.2_M3	2	+	ENSG00000117069
chr1	77168074	77168133	ENSE00003732594	2	+	ENSG00000276081
chr1	77170903	77173642	ENSG00000117069.2_M2	2	+	ENSG00000117069
chr1	77175853	77175935	ENSE00001783005	2	+	ENSG00000230498
chr1	77176017	77176181	ENSE00001624114	2	+	ENSG00000230498
chr1	77176672	77176780	ENSE00001592885	2	+	ENSG00000230498
chr1	77186319	77186462	ENSE00001628082	2	+	ENSG00000230498
chr1	77196976	77200469	ENSG00000142892.1_M2	2	-	ENSG00000142892
chr1	77230206	77230291	ENSE00003474477	2	-	ENSG00000142892
chr1	77261135	77262220	ENSG00000142892.1_M3	2	-	ENSG00000142892
chr1	77268887	77268998	ENSE00003530661	2	-	ENSG00000142892
chr1	77269186	77269304	ENSE00003481539	2	-	ENSG00000142892
chr1	77271444	77271541	ENSE00003499377	2	-	ENSG00000142892
chr1	77274323	77274435	ENSE00003479802	2	-	ENSG00000142892
chr1	77276863	77276999	ENSG00000142892.2_M2	2	-	ENSG00000142892
chr1	77302676	77303246	ENSE00001641650	2	+	ENSG00000228187
chr1	77314486	77314578	ENSE00001013592	2	-	ENSG00000142892
chr1	77318285	77318339	ENSE00003466318	2	-	ENSG00000142892
chr1	77327174	77327295	ENSG00000142892.2_M3	2	-	ENSG00000142892
chr1	77389984	77390307	ENSG00000154027.1_M2	2	+	ENSG00000154027
chr1	77390535	77391545	ENSG00000154027.2_M2	2	+	ENSG00000154027
chr1	77394867	77395054	ENSG00000154027.3_M2	2	+	ENSG00000154027
chr1	77401473	77401904	ENSG00000154027.1_M3	2	+	ENSG00000154027
chr1	77405508	77405678	ENSG00000154027.4_M2	2	+	ENSG00000154027
chr1	77405784	77405976	ENSG00000154027.1_M4	2	+	ENSG00000154027
chr1	77421753	77423021	ENSE00002173771	2	+	ENSG00000154027
chr1	77448362	77448866	ENSG00000154027.2_M3	2	+	ENSG00000154027
chr1	77454025	77454246	ENSE00001608137	2	-	ENSG00000233099
chr1	77457409	77457565	ENSE00001678565	2	-	ENSG00000233099
chr1	77478722	77478812	ENSE00002156279	2	+	ENSG00000154027
chr1	77522039	77522130	ENSE00003533919	2	+	ENSG00000154027
chr1	77528689	77528900	ENSG00000154027.3_M3	2	+	ENSG00000154027
chr1	77594305	77594348	ENSE00003626711	2	+	ENSG00000154027
chr1	77597303	77597348	ENSE00003557345	2	+	ENSG00000154027
chr1	77629559	77629723	ENSG00000154027.5_M2	2	+	ENSG00000154027
chr1	77632829	77632946	ENSE00003504003	2	+	ENSG00000154027
chr1	77643088	77643322	ENSE00001857795	2	+	ENSG00000154027
chr1	77646837	77647029	ENSG00000154027.4_M3	2	+	ENSG00000154027
chr1	77651820	77652013	ENSE00001933147	2	+	ENSG00000154027
chr1	77668577	77668663	ENSE00002181714	2	+	ENSG00000154027
chr1	77669933	77671304	ENSG00000154027.1_M5	2	+	ENSG00000154027
chr1	77673755	77677122	ENSG00000036549.1_M4	2	-	ENSG00000036549
chr1	77677418	77677519	ENSE00003473686	2	-	ENSG00000036549
chr1	77679667	77679802	ENSE00003647563	2	-	ENSG00000036549
chr1	77687398	77687551	ENSE00003509063	2	-	ENSG00000036549
chr1	77690213	77690309	ENSE00003569173	2	-	ENSG00000036549
chr1	77690966	77692508	ENSG00000036549.2_M4	2	-	ENSG00000036549
chr1	77693215	77693331	ENSG00000036549.1_M3	2	-	ENSG00000036549
chr1	77693418	77693566	ENSE00003527236	2	-	ENSG00000036549
chr1	77695952	77696091	ENSE00003519504	2	-	ENSG00000036549
chr1	77696202	77696495	ENSG00000036549.2_M3	2	-	ENSG00000036549
chr1	77726342	77726426	ENSE00002088253	2	+	ENSG00000251785
chr1	77743372	77744928	ENSG00000036549.1_M6	2	-	ENSG00000036549
chr1	77750767	77750921	ENSE00003508729	2	-	ENSG00000036549
chr1	77752277	77752770	ENSG00000036549.1_M2	2	-	ENSG00000036549
chr1	77752841	77752975	ENSE00001381493	2	-	ENSG00000036549
chr1	77788262	77788591	ENSE00001810796	2	-	ENSG00000036549
chr1	77793857	77793948	ENSG00000036549.3_M3	2	-	ENSG00000036549
chr1	77794524	77794682	ENSG00000036549.4_M3	2	-	ENSG00000036549
chr1	77807201	77808685	ENSG00000077254.1_M2	2	-	ENSG00000077254
chr1	77808819	77809145	ENSG00000077254.2_M2	2	-	ENSG00000077254
chr1	77812581	77812865	ENSG00000077254.3_M2	2	-	ENSG00000077254
chr1	77822703	77823056	ENSG00000077254.1_M5	2	-	ENSG00000077254
chr1	77824408	77824715	ENSG00000077254.4_M2	2	-	ENSG00000077254
chr1	77825827	77826131	ENSG00000077254.5_M2	2	-	ENSG00000077254
chr1	77826964	77827091	ENSE00000775112	2	-	ENSG00000077254
chr1	77829826	77829943	ENSG00000077254.6_M2	2	-	ENSG00000077254
chr1	77832387	77832954	ENSG00000077254.1_M3	2	-	ENSG00000077254
chr1	77833046	77833141	ENSG00000077254.7_M2	2	-	ENSG00000077254
chr1	77833239	77833623	ENSG00000077254.8_M2	2	-	ENSG00000077254
chr1	77834557	77834670	ENSE00001123496	2	-	ENSG00000077254
chr1	77836845	77836986	ENSE00001123505	2	-	ENSG00000077254
chr1	77839518	77839936	ENSG00000077254.9_M2	2	-	ENSG00000077254
chr1	77841080	77841159	ENSE00000775128	2	-	ENSG00000077254
chr1	77841838	77841952	ENSE00000775129	2	-	ENSG00000077254
chr1	77845566	77845636	ENSG00000077254.10_M2	2	-	ENSG00000077254
chr1	77847271	77847374	ENSE00000775131	2	-	ENSG00000077254
chr1	77850489	77850642	ENSG00000077254.3_M5	2	-	ENSG00000077254
chr1	77852100	77852163	ENSG00000077254.11_M2	2	-	ENSG00000077254
chr1	77852599	77852653	ENSE00003466824	2	-	ENSG00000077254
chr1	77852840	77852972	ENSE00003460573	2	-	ENSG00000077254
chr1	77856645	77856862	ENSG00000077254.2_M3	2	-	ENSG00000077254
chr1	77872358	77872399	ENSE00002189332	2	-	ENSG00000077254
chr1	77872652	77872862	ENSG00000077254.4_M5	2	-	ENSG00000077254
chr1	77886812	77887812	ENSE00001695648	2	-	ENSG00000232672
chr1	77892597	77892710	ENSE00001453641	2	+	ENSG00000180488
chr1	77892877	77892881	ENSE00001590735_F1	2	+	ENSG00000222849
chr1	77892973	77893166	ENSE00001819599_F1	2	+	ENSG00000180488
chr1	77896218	77896332	ENSE00003595558	2	+	ENSG00000180488
chr1	77917512	77917690	ENSG00000180488.1_M2	2	+	ENSG00000180488
chr1	77919457	77919594	ENSG00000180488.2_M2	2	+	ENSG00000180488
chr1	77923157	77923284	ENSE00003548165	2	+	ENSG00000180488
chr1	77927627	77927761	ENSE00003532968	2	+	ENSG00000180488
chr1	77928999	77929123	ENSE00003487235	2	+	ENSG00000180488
chr1	77957480	77957581	ENSE00003534830	2	+	ENSG00000180488
chr1	77967450	77967540	ENSE00001625747	2	+	ENSG00000232015
chr1	77967828	77967989	ENSE00001646812	2	+	ENSG00000232015
chr1	77973044	77976327	ENSG00000180488.1_M5	2	+	ENSG00000180488
chr1	77977995	77978130	ENSE00001213323	2	+	ENSG00000180488
chr1	77980438	77980492	ENSE00001213312	2	+	ENSG00000180488
chr1	77984870	77984990	ENSG00000180488.3_M2	2	+	ENSG00000180488
chr1	77986720	77991415	ENSG00000180488.4_M2	2	+	ENSG00000180488
chr1	77992699	77993250	ENSE00001405944	2	-	ENSG00000235927
chr1	78000006	78000515	ENSE00001762111_F2	2	-	ENSG00000235927
chr1	78000720	78000791	ENSE00001689155	2	-	ENSG00000235927
chr1	78028077	78028156	ENSE00001757634	2	+	ENSG00000162614
chr1	78029592	78029784	ENSE00001650072	2	+	ENSG00000162614
chr1	78029986	78030065	ENSE00001736505	2	+	ENSG00000162614
chr1	78030152	78030301	ENSG00000162614.1_M2	2	+	ENSG00000162614
chr1	78037112	78037154	ENSE00001322751	2	+	ENSG00000162614
chr1	78038337	78038816	ENSG00000162614.1_M3	2	+	ENSG00000162614
chr1	78041229	78041418	ENSE00003489664	2	+	ENSG00000162614
chr1	78043552	78043941	ENSE00001919859	2	+	ENSG00000162614
chr1	78044934	78045368	ENSG00000162614.2_M3	2	+	ENSG00000162614
chr1	78049334	78049556	ENSG00000162614.3_M3	2	+	ENSG00000162614
chr1	78055219	78055717	ENSG00000162614.2_M2	2	+	ENSG00000162614
chr1	78055968	78057405	ENSG00000162614.1_M6	2	+	ENSG00000162614
chr1	78059019	78059413	ENSG00000162613.1_M2	2	-	ENSG00000162613
chr1	78059998	78061851	ENSG00000162613.1_M6	2	-	ENSG00000162613
chr1	78061922	78062432	ENSG00000162613.2_M2	2	-	ENSG00000162613
chr1	78062487	78062819	ENSG00000162613.1_M3	2	-	ENSG00000162613
chr1	78068795	78068999	ENSG00000162613.1_M4	2	-	ENSG00000162613
chr1	78070116	78070245	ENSE00003499088	2	-	ENSG00000162613
chr1	78073744	78073824	ENSE00003573391	2	-	ENSG00000162613
chr1	78073905	78074347	ENSG00000162613.3_M2	2	-	ENSG00000162613
chr1	78076329	78076490	ENSE00001435707	2	-	ENSG00000162613
chr1	78077133	78077275	ENSE00001435529	2	-	ENSG00000162613
chr1	78077625	78077726	ENSE00001066884	2	-	ENSG00000162613
chr1	78077817	78077920	ENSE00001066883	2	-	ENSG00000162613
chr1	78078209	78078311	ENSE00001066872	2	-	ENSG00000162613
chr1	78078433	78078532	ENSE00001066888	2	-	ENSG00000162613
chr1	78078632	78078795	ENSE00003787203	2	-	ENSG00000162613
chr1	78080238	78080296	ENSE00001066874	2	-	ENSG00000162613
chr1	78080427	78080499	ENSE00001066887	2	-	ENSG00000162613
chr1	78080596	78080649	ENSG00000162613.4_M2	2	-	ENSG00000162613
chr1	78081174	78081214	ENSE00001066879	2	-	ENSG00000162613
chr1	78082049	78082088	ENSE00001066882	2	-	ENSG00000162613
chr1	78082903	78082966	ENSE00001627197	2	-	ENSG00000162613
chr1	78083806	78083897	ENSE00001066871	2	-	ENSG00000162613
chr1	78092749	78092975	ENSG00000162613.2_M4	2	-	ENSG00000162613
chr1	78093045	78093406	ENSG00000162616.1_M3	2	+	ENSG00000162616
chr1	78094048	78094187	ENSE00001653750	2	+	ENSG00000162616
chr1	78118287	78118496	ENSE00003708837	2	-	ENSG00000273338
chr1	78118795	78119263	ENSG00000162616.2_M3	2	+	ENSG00000162616
chr1	78126999	78127568	ENSG00000162616.1_M4	2	+	ENSG00000162616
chr1	78129955	78131920	ENSG00000162616.3_M3	2	+	ENSG00000162616
chr1	78157284	78158050	ENSE00001636226	2	-	ENSG00000213561
chr1	78159817	78160251	ENSE00001453577	2	+	ENSG00000137960
chr1	78198606	78198792	ENSE00003626544	2	+	ENSG00000137960
chr1	78206907	78207003	ENSE00002088426	2	-	ENSG00000251958
chr1	78209413	78209969	ENSE00001693735	2	+	ENSG00000213560
chr1	78210724	78210772	ENSE00001833857	2	+	ENSG00000137960
chr1	78212771	78212880	ENSE00001440156	2	-	ENSG00000202263
chr1	78212916	78213097	ENSE00001289777	2	+	ENSG00000137960
chr1	78237161	78237268	ENSE00001300945	2	+	ENSG00000137960
chr1	78243658	78243740	ENSE00001301792	2	+	ENSG00000137960
chr1	78253368	78256239	ENSE00001453574	2	+	ENSG00000137960
chr1	78294745	78295502	ENSE00001739776	2	-	ENSG00000233333
chr1	78354194	78354325	ENSG00000237413.1_M2	2	+	ENSG00000237413
chr1	78372092	78372935	ENSG00000237413.2_M2	2	+	ENSG00000237413
chr1	78373410	78373793	ENSE00001798355	2	+	ENSG00000237413
chr1	78415003	78415155	ENSE00001634595	2	+	ENSG00000237413
chr1	78415602	78415801	ENSE00001612360	2	+	ENSG00000237413
chr1	78465467	78465582	ENSE00001636685	2	+	ENSG00000237413
chr1	78491430	78491635	ENSE00001680941	2	+	ENSG00000237413
chr1	78492190	78492371	ENSE00001752473	2	+	ENSG00000237413
chr1	78498068	78498175	ENSE00001508790	2	-	ENSG00000212308
chr1	78521941	78522016	ENSE00001453572	2	+	ENSG00000122420
chr1	78620550	78620715	ENSE00001453568	2	+	ENSG00000122420
chr1	78622150	78623020	ENSE00002177701	2	+	ENSG00000122420
chr1	78627356	78627427	ENSE00001453567	2	+	ENSG00000122420
chr1	78661678	78661819	ENSE00001951460	2	+	ENSG00000122420
chr1	78742961	78743100	ENSE00001737991	2	+	ENSG00000137959
chr1	78743336	78743526	ENSG00000137959.1_M5	2	+	ENSG00000137959
chr1	78743832	78743926	ENSE00001818764	2	+	ENSG00000137959
chr1	78748604	78751936	ENSG00000137959.1_M6	2	+	ENSG00000137959
chr1	78752572	78752853	ENSG00000137959.1_M2	2	+	ENSG00000137959
chr1	78752930	78753125	ENSE00001700325	2	+	ENSG00000137959
chr1	78754380	78754587	ENSE00001957652	2	+	ENSG00000137959
chr1	78758263	78758910	ENSG00000137959.2_M2	2	+	ENSG00000137959
chr1	78759615	78760129	ENSG00000137959.1_M4	2	+	ENSG00000137959
chr1	78763947	78764048	ENSE00003552145	2	+	ENSG00000137959
chr1	78764363	78764538	ENSG00000137959.1_M3	2	+	ENSG00000137959
chr1	78772673	78772783	ENSG00000137965.1_M6	2	+	ENSG00000137965
chr1	78773064	78773531	ENSG00000137965.1_M2	2	+	ENSG00000137965
chr1	78777133	78777170	ENSE00003558415	2	+	ENSG00000137965
chr1	78777903	78778401	ENSG00000137965.1_M3	2	+	ENSG00000137965
chr1	78782205	78782377	ENSG00000137965.2_M3	2	+	ENSG00000137965
chr1	78783441	78783579	ENSG00000137965.2_M2	2	+	ENSG00000137965
chr1	78785505	78785808	ENSG00000137965.1_M4	2	+	ENSG00000137965
chr1	78786655	78786969	ENSG00000137965.3_M2	2	+	ENSG00000137965
chr1	78789163	78789586	ENSE00001608653	2	+	ENSG00000238015
chr1	78873227	78874815	ENSE00001769643	2	+	ENSG00000235400
chr1	79009423	79010877	ENSG00000162618.1_M4	2	-	ENSG00000162618
chr1	79011184	79011353	ENSE00001066961	2	-	ENSG00000162618
chr1	79012758	79012850	ENSE00001066955	2	-	ENSG00000162618
chr1	79037255	79037322	ENSE00001066948	2	-	ENSG00000162618
chr1	79037451	79037672	ENSG00000162618.1_M2	2	-	ENSG00000162618
chr1	79039798	79040002	ENSE00001605048	2	-	ENSG00000162618
chr1	79041227	79041401	ENSE00001687024	2	-	ENSG00000162618
chr1	79046820	79047026	ENSE00001633254	2	-	ENSG00000162618
chr1	79055899	79056016	ENSE00001685557	2	-	ENSG00000162618
chr1	79057410	79057594	ENSE00001664982	2	-	ENSG00000162618
chr1	79057703	79057883	ENSE00001614417	2	-	ENSG00000162618
chr1	79058791	79058862	ENSE00001765421	2	-	ENSG00000162618
chr1	79059252	79059402	ENSE00003809881	2	-	ENSG00000162618
chr1	79065900	79066053	ENSE00001651406	2	-	ENSG00000162618
chr1	79124852	79125002	ENSE00001604519	2	-	ENSG00000162618
chr1	79126419	79126505	ENSG00000162618.2_M2	2	-	ENSG00000162618
chr1	79174726	79175838	ENSE00001790125	2	-	ENSG00000230787
chr1	79449457	79449558	ENSE00003789533_F1	2	-	ENSG00000282898
chr1	79450084	79450194	ENSE00003790448_F1	2	-	ENSG00000282898
chr1	80219187	80220325	ENSE00001523599	2	-	ENSG00000235756
chr1	80242063	80244037	ENSE00002616684	2	+	ENSG00000260322
chr1	80250927	80251006	ENSE00003726802	2	+	ENSG00000277670
chr1	80524733	80525128	ENSE00001596730	2	-	ENSG00000225598
chr1	80613769	80614691	ENSE00001774696	2	-	ENSG00000213559
chr1	80627021	80627427	ENSE00001620252	2	-	ENSG00000227062
chr1	80658660	80658991	ENSE00001711228	2	+	ENSG00000234108
chr1	80698218	80698493	ENSE00001740314	2	-	ENSG00000224326
chr1	80698995	80699183	ENSE00001746225	2	+	ENSG00000234184
chr1	80703827	80703875	ENSE00001688037	2	+	ENSG00000234184
chr1	80747564	80747638	ENSE00001702552	2	-	ENSG00000224326
chr1	80803927	80804045	ENSE00001641989	2	+	ENSG00000234184
chr1	80806859	80806988	ENSE00001441262	2	+	ENSG00000234184
chr1	80809203	80809429	ENSE00001773109	2	+	ENSG00000234184
chr1	81250411	81250792	ENSE00001627670	2	+	ENSG00000227937
chr1	81421988	81422306	ENSE00001590912	2	+	ENSG00000223026
chr1	81478172	81478522	ENSG00000117114.1_M4	2	+	ENSG00000117114
chr1	81587209	81587423	ENSE00001944230	2	+	ENSG00000117114
chr1	81599527	81600677	ENSE00001766599	2	+	ENSG00000224494
chr1	81618087	81618156	ENSG00000117114.1_M2	2	+	ENSG00000117114
chr1	81674769	81675076	ENSE00001632499	2	+	ENSG00000227960
chr1	81682652	81682818	ENSE00001785041	2	-	ENSG00000234953
chr1	81683400	81683477	ENSE00001640556	2	-	ENSG00000234953
chr1	81683605	81683965	ENSE00001738916	2	-	ENSG00000234953
chr1	81726401	81726654	ENSE00001536741	2	-	ENSG00000242598
chr1	81726901	81726995	ENSE00001712950_F1	2	-	ENSG00000242598
chr1	81727034	81727164	ENSE00001712950_F2	2	-	ENSG00000242598
chr1	81748581	81748662	ENSE00001850356	2	+	ENSG00000117114
chr1	81750157	81750262	ENSE00001453464	2	+	ENSG00000117114
chr1	81755200	81755639	ENSE00001778931	2	-	ENSG00000236676
chr1	81757561	81757706	ENSE00001727921	2	-	ENSG00000236676
chr1	81794936	81794995	ENSE00001651436	2	-	ENSG00000236676
chr1	81868940	81869002	ENSG00000117114.2_M2	2	+	ENSG00000117114
chr1	81930300	81930342	ENSE00001411635	2	+	ENSG00000117114
chr1	81969152	81969268	ENSE00001315779	2	+	ENSG00000117114
chr1	82005636	82005809	ENSE00003518184	2	+	ENSG00000117114
chr1	82076005	82076219	ENSE00003549590	2	+	ENSG00000117114
chr1	82105735	82105845	ENSE00003494247	2	+	ENSG00000117114
chr1	82111042	82111054	ENSE00001784145	2	+	ENSG00000117114
chr1	82111976	82112777	ENSE00001240189	2	+	ENSG00000117114
chr1	82119194	82119488	ENSG00000117114.3_M2	2	+	ENSG00000117114
chr1	82120023	82120127	ENSE00000830796	2	+	ENSG00000117114
chr1	82120962	82121148	ENSE00000830798	2	+	ENSG00000117114
chr1	82121988	82122027	ENSE00000830799	2	+	ENSG00000117114
chr1	82124764	82125058	ENSG00000117114.4_M2	2	+	ENSG00000117114
chr1	82134996	82135122	ENSE00003462296	2	+	ENSG00000117114
chr1	82135342	82135548	ENSG00000117114.5_M2	2	+	ENSG00000117114
chr1	82136966	82137140	ENSE00000830807	2	+	ENSG00000117114
chr1	82138119	82138329	ENSE00000775537	2	+	ENSG00000117114
chr1	82139257	82139478	ENSE00000775540	2	+	ENSG00000117114
chr1	82140796	82140863	ENSE00000830813	2	+	ENSG00000117114
chr1	82148830	82148922	ENSG00000117114.1_M3	2	+	ENSG00000117114
chr1	82149757	82149802	ENSE00001453452	2	+	ENSG00000117114
chr1	82150086	82150113	ENSE00001453422	2	+	ENSG00000117114
chr1	82150770	82150939	ENSG00000117114.6_M2	2	+	ENSG00000117114
chr1	82153289	82153685	ENSG00000117114.7_M2	2	+	ENSG00000117114
chr1	82154232	82154384	ENSG00000117114.8_M2	2	+	ENSG00000117114
chr1	82155874	82156003	ENSE00001624881	2	+	ENSG00000117114
chr1	82156233	82156315	ENSG00000117114.9_M2	2	+	ENSG00000117114
chr1	82156843	82156861	ENSE00001769170	2	+	ENSG00000117114
chr1	82157365	82157400	ENSE00001939932	2	+	ENSG00000117114
chr1	82158631	82158684	ENSE00001453428	2	+	ENSG00000117114
chr1	82159365	82161409	ENSG00000117114.1_M9	2	+	ENSG00000117114
chr1	82397825	82398378	ENSE00001746430	2	-	ENSG00000233290
chr1	83092023	83092664	ENSE00001691301	2	+	ENSG00000230817
chr1	83096310	83096425	ENSG00000230817.1_M2	2	+	ENSG00000230817
chr1	83141525	83141693	ENSE00001671945	2	+	ENSG00000230817
chr1	83173635	83173698	ENSE00001783428	2	-	ENSG00000236268
chr1	83174924	83174984	ENSE00001661627	2	-	ENSG00000236268
chr1	83180628	83180749	ENSE00001682108	2	+	ENSG00000230817
chr1	83185486	83185548	ENSE00001773802	2	+	ENSG00000230817
chr1	83186243	83186360	ENSG00000230817.2_M2	2	+	ENSG00000230817
chr1	84183348	84183450	ENSE00001667135	2	-	ENSG00000233008
chr1	84233846	84233939	ENSE00001654284	2	+	ENSG00000237076
chr1	84264794	84265024	ENSE00001737103	2	-	ENSG00000233008
chr1	84283107	84283223	ENSE00001756527	2	-	ENSG00000233008
chr1	84293604	84293743	ENSE00001682590	2	-	ENSG00000233008
chr1	84294016	84294221	ENSG00000233008.1_M4	2	-	ENSG00000233008
chr1	84298234	84303288	ENSG00000137941.1_M4	2	-	ENSG00000137941
chr1	84313113	84313204	ENSE00001880096	2	-	ENSG00000137941
chr1	84313477	84313511	ENSE00001839125	2	-	ENSG00000137941
chr1	84351830	84351931	ENSG00000137941.2_M4	2	-	ENSG00000137941
chr1	84353922	84354058	ENSE00003508224	2	-	ENSG00000137941
chr1	84354747	84354840	ENSE00001956851	2	-	ENSG00000137941
chr1	84355311	84355385	ENSE00003531455	2	-	ENSG00000137941
chr1	84355471	84355619	ENSE00003556742	2	-	ENSG00000137941
chr1	84363368	84363463	ENSE00003468184	2	-	ENSG00000137941
chr1	84367845	84368004	ENSE00003480199	2	-	ENSG00000137941
chr1	84372109	84372274	ENSE00003540559	2	-	ENSG00000137941
chr1	84376714	84376931	ENSE00003536086	2	-	ENSG00000137941
chr1	84380251	84380664	ENSE00001924859	2	-	ENSG00000137941
chr1	84381375	84381878	ENSG00000137941.7_M2	2	-	ENSG00000137941
chr1	84382875	84383184	ENSG00000137941.8_M2	2	-	ENSG00000137941
chr1	84383562	84384238	ENSG00000137941.9_M2	2	-	ENSG00000137941
chr1	84386107	84386239	ENSG00000137941.10_M2	2	-	ENSG00000137941
chr1	84386451	84386652	ENSG00000137941.11_M2	2	-	ENSG00000137941
chr1	84413390	84415843	ENSE00001623203	2	-	ENSG00000233061
chr1	84418116	84418586	ENSE00001725209	2	-	ENSG00000233061
chr1	84432897	84433117	ENSG00000137941.1_M5	2	-	ENSG00000137941
chr1	84449907	84450074	ENSE00001695517	2	-	ENSG00000229486
chr1	84450347	84450708	ENSE00001651885	2	-	ENSG00000229486
chr1	84451042	84451525	ENSE00001631002	2	-	ENSG00000229486
chr1	84451734	84451947	ENSE00001795773	2	-	ENSG00000229486
chr1	84452238	84452420	ENSE00001707485	2	-	ENSG00000229486
chr1	84493163	84494764	ENSE00003482626	2	-	ENSG00000271576
chr1	84494894	84495201	ENSG00000142875.1_M2	2	+	ENSG00000142875
chr1	84502563	84503056	ENSE00001789466	2	+	ENSG00000213540
chr1	84562041	84562319	ENSG00000142875.2_M2	2	+	ENSG00000142875
chr1	84575100	84575171	ENSE00001834620	2	+	ENSG00000142875
chr1	84582073	84582179	ENSG00000142875.1_M4	2	+	ENSG00000142875
chr1	84582437	84582770	ENSG00000142875.1_M5	2	+	ENSG00000142875
chr1	84591074	84591098	ENSE00001414414	2	+	ENSG00000142875
chr1	84592775	84592799	ENSE00001411733	2	+	ENSG00000142875
chr1	84593843	84593852	ENSE00001749266	2	+	ENSG00000142875
chr1	84596882	84597286	ENSG00000142875.2_M4	2	+	ENSG00000142875
chr1	84599723	84599792	ENSE00003724939	2	+	ENSG00000142875
chr1	84600260	84600389	ENSE00003536792	2	+	ENSG00000142875
chr1	84602100	84602199	ENSG00000142875.3_M2	2	+	ENSG00000142875
chr1	84603163	84603246	ENSE00003627109	2	+	ENSG00000142875
chr1	84614637	84614764	ENSG00000142875.4_M2	2	+	ENSG00000142875
chr1	84615749	84615845	ENSG00000142875.1_M3	2	+	ENSG00000142875
chr1	84620699	84620822	ENSG00000142875.5_M2	2	+	ENSG00000142875
chr1	84622494	84623456	ENSG00000142875.2_M3	2	+	ENSG00000142875
chr1	84632163	84632328	ENSE00001632964	2	+	ENSG00000142875
chr1	84657027	84660346	ENSG00000142875.3_M4	2	+	ENSG00000142875
chr1	84666186	84666430	ENSE00001712028	2	+	ENSG00000226970
chr1	84720171	84720373	ENSE00001453283	2	+	ENSG00000203943
chr1	84721364	84721451	ENSE00001453277	2	+	ENSG00000203943
chr1	84723413	84723832	ENSG00000203943.1_M4	2	+	ENSG00000203943
chr1	84724458	84724498	ENSE00001453270	2	+	ENSG00000203943
chr1	84724842	84724910	ENSE00001769145	2	+	ENSG00000203943
chr1	84725012	84726087	ENSG00000203943.1_M3	2	+	ENSG00000203943
chr1	84747454	84747566	ENSG00000203943.1_M2	2	+	ENSG00000203943
chr1	84766426	84767022	ENSG00000249237.1_M2	2	+	ENSG00000249237
chr1	84771688	84772552	ENSG00000203943.1_M5	2	+	ENSG00000203943
chr1	84785441	84785752	ENSE00003805607	2	-	ENSG00000240520
chr1	84786126	84787239	ENSG00000240520.1_M3	2	-	ENSG00000240520
chr1	84787330	84787423	ENSE00003806647	2	-	ENSG00000240520
chr1	84787550	84787582	ENSE00003808002	2	-	ENSG00000240520
chr1	84789373	84789468	ENSG00000240520.2_M3	2	-	ENSG00000240520
chr1	84791641	84791765	ENSG00000240520.1_M2	2	-	ENSG00000240520
chr1	84792112	84792130	ENSE00003803253	2	-	ENSG00000240520
chr1	84793777	84793965	ENSG00000240520.2_M2	2	-	ENSG00000240520
chr1	84803601	84803680	ENSG00000240520.3_M2	2	-	ENSG00000240520
chr1	84803781	84803896	ENSE00001835489	2	-	ENSG00000240520
chr1	84806408	84806627	ENSG00000240520.4_M2	2	-	ENSG00000240520
chr1	84810087	84810201	ENSE00001737421	2	+	ENSG00000203943
chr1	84811594	84811773	ENSE00001662349	2	+	ENSG00000203943
chr1	84819581	84819609	ENSE00001928040	2	-	ENSG00000240520
chr1	84820339	84820497	ENSE00002307921	2	+	ENSG00000137976
chr1	84823702	84823880	ENSE00001632362	2	+	ENSG00000137976
chr1	84829996	84830285	ENSG00000137976.1_M2	2	+	ENSG00000137976
chr1	84832601	84832763	ENSE00003616455	2	+	ENSG00000137976
chr1	84834077	84834275	ENSE00003479915	2	+	ENSG00000137976
chr1	84836270	84836761	ENSG00000137976.2_M2	2	+	ENSG00000137976
chr1	84900987	84901238	ENSG00000117133.1_M2	2	+	ENSG00000117133
chr1	84902681	84902738	ENSE00001162539	2	+	ENSG00000117133
chr1	84904645	84905061	ENSG00000117133.2_M2	2	+	ENSG00000117133
chr1	84911380	84911476	ENSE00000775626	2	+	ENSG00000117133
chr1	84912066	84912220	ENSE00001067182	2	+	ENSG00000117133
chr1	84917119	84917202	ENSE00001067179	2	+	ENSG00000117133
chr1	84917628	84917810	ENSE00001067185	2	+	ENSG00000117133
chr1	84917990	84918117	ENSE00001067180	2	+	ENSG00000117133
chr1	84919152	84919512	ENSE00001453239	2	+	ENSG00000117133
chr1	84925497	84925685	ENSE00001859878	2	-	ENSG00000174021
chr1	84927866	84928155	ENSG00000174021.2_M2	2	-	ENSG00000174021
chr1	84928274	84928421	ENSG00000174021.3_M2	2	-	ENSG00000174021
chr1	84928511	84929177	ENSG00000122432.1_M2	2	+	ENSG00000122432
chr1	84938209	84938382	ENSE00003537063	2	+	ENSG00000122432
chr1	84942153	84942290	ENSE00001860901	2	+	ENSG00000122432
chr1	84942617	84942724	ENSE00002528722	2	+	ENSG00000122432
chr1	84944422	84944540	ENSG00000122432.2_M2	2	+	ENSG00000122432
chr1	84947744	84947798	ENSE00003473968	2	+	ENSG00000122432
chr1	84947893	84948128	ENSG00000122432.3_M2	2	+	ENSG00000122432
chr1	84949628	84949712	ENSE00001827548	2	+	ENSG00000122432
chr1	84954919	84955034	ENSE00003633382	2	+	ENSG00000122432
chr1	84955766	84955824	ENSE00003579083	2	+	ENSG00000122432
chr1	84966276	84966379	ENSE00002464345	2	+	ENSG00000122432
chr1	84967699	84967825	ENSE00003497032	2	+	ENSG00000122432
chr1	84970828	84971007	ENSE00002470030	2	+	ENSG00000122432
chr1	84971648	84972475	ENSE00001823837_F1	2	-	ENSG00000117151
chr1	84972574	84975077	ENSE00001823837_F2	2	-	ENSG00000117151
chr1	84976578	84977239	ENSG00000117151.1_M4	2	-	ENSG00000117151
chr1	84977949	84978019	ENSE00001550585	2	+	ENSG00000122432
chr1	84984999	84985161	ENSE00003547480	2	-	ENSG00000117151
chr1	84985478	84985576	ENSE00003482224	2	-	ENSG00000117151
chr1	84987576	84987596	ENSE00003464156_F1	2	-	ENSG00000117151
chr1	84987748	84987930	ENSE00001891819_F1	2	+	ENSG00000122432
chr1	84991662	84991871	ENSE00003630858	2	-	ENSG00000117151
chr1	84992315	84992454	ENSE00003459781	2	-	ENSG00000117151
chr1	84995642	84996197	ENSG00000117151.2_M4	2	-	ENSG00000117151
chr1	85050114	85052775	ENSE00001231161	2	-	ENSG00000180869
chr1	85053497	85053634	ENSE00001231168	2	-	ENSG00000180869
chr1	85056846	85056935	ENSE00001453178	2	-	ENSG00000180869
chr1	85058090	85058191	ENSE00001707656	2	-	ENSG00000232622
chr1	85058893	85059039	ENSE00001750225	2	-	ENSG00000232622
chr1	85065773	85069677	ENSG00000117155.1_M4	2	-	ENSG00000117155
chr1	85071741	85072639	ENSG00000117155.2_M4	2	-	ENSG00000117155
chr1	85073996	85074566	ENSG00000117155.1_M2	2	-	ENSG00000117155
chr1	85077443	85077714	ENSG00000117155.2_M2	2	-	ENSG00000117155
chr1	85077957	85078139	ENSG00000117155.3_M2	2	-	ENSG00000117155
chr1	85078473	85078610	ENSE00003644976	2	-	ENSG00000117155
chr1	85080330	85080592	ENSG00000117155.4_M2	2	-	ENSG00000117155
chr1	85084343	85084676	ENSG00000117155.1_M3	2	-	ENSG00000117155
chr1	85086563	85086699	ENSE00003512152	2	-	ENSG00000117155
chr1	85088265	85088379	ENSG00000117155.5_M2	2	-	ENSG00000117155
chr1	85091826	85092960	ENSG00000117155.2_M3	2	-	ENSG00000117155
chr1	85093328	85093467	ENSG00000117155.3_M3	2	-	ENSG00000117155
chr1	85102489	85102539	ENSE00001881982	2	-	ENSG00000117155
chr1	85112305	85112697	ENSG00000117155.1_M5	2	-	ENSG00000117155
chr1	85112825	85112955	ENSG00000117155.6_M2	2	-	ENSG00000117155
chr1	85233086	85235634	ENSG00000171517.1_M3	2	-	ENSG00000171517
chr1	85286843	85287621	ENSG00000171517.1_M4	2	-	ENSG00000171517
chr1	85314448	85314646	ENSE00001672580	2	-	ENSG00000171517
chr1	85346886	85348036	ENSG00000153898.1_M4	2	-	ENSG00000153898
chr1	85350872	85351159	ENSG00000153898.1_M2	2	-	ENSG00000153898
chr1	85352675	85352882	ENSE00003535020	2	-	ENSG00000153898
chr1	85358771	85358905	ENSE00002179978	2	-	ENSG00000153898
chr1	85359066	85359189	ENSE00003559896	2	-	ENSG00000153898
chr1	85359292	85359394	ENSE00003599443	2	-	ENSG00000153898
chr1	85360866	85361016	ENSE00003615940	2	-	ENSG00000153898
chr1	85362192	85362305	ENSE00003540289	2	-	ENSG00000153898
chr1	85368331	85368431	ENSG00000153898.2_M2	2	-	ENSG00000153898
chr1	85373540	85373637	ENSE00003474717	2	-	ENSG00000153898
chr1	85373743	85373828	ENSE00003507256	2	-	ENSG00000153898
chr1	85381090	85381244	ENSE00003595839	2	-	ENSG00000153898
chr1	85383195	85383369	ENSE00003547548	2	-	ENSG00000153898
chr1	85390213	85390373	ENSE00003470153	2	-	ENSG00000153898
chr1	85421697	85422015	ENSG00000153898.1_M3	2	-	ENSG00000153898
chr1	85443265	85444442	ENSG00000055732.1_M3	2	-	ENSG00000055732
chr1	85446253	85446460	ENSE00003481826	2	-	ENSG00000055732
chr1	85447252	85447375	ENSE00003532410	2	-	ENSG00000055732
chr1	85447482	85448691	ENSG00000055732.1_M2	2	-	ENSG00000055732
chr1	85449711	85451457	ENSG00000055732.1_M5	2	-	ENSG00000055732
chr1	85454272	85455126	ENSG00000055732.2_M2	2	-	ENSG00000055732
chr1	85457874	85457971	ENSE00003459799	2	-	ENSG00000055732
chr1	85458050	85458135	ENSE00003647233	2	-	ENSG00000055732
chr1	85459252	85459406	ENSE00003528863	2	-	ENSG00000055732
chr1	85461864	85462023	ENSE00001883884	2	-	ENSG00000055732
chr1	85466155	85466323	ENSE00003484733	2	-	ENSG00000055732
chr1	85470275	85470505	ENSE00001067255	2	-	ENSG00000055732
chr1	85472444	85472744	ENSG00000055732.3_M2	2	-	ENSG00000055732
chr1	85473530	85473634	ENSG00000055732.2_M3	2	-	ENSG00000055732
chr1	85487474	85487649	ENSG00000162643.1_M4	2	+	ENSG00000162643
chr1	85497043	85497121	ENSE00002179324	2	+	ENSG00000162643
chr1	85498172	85498211	ENSE00001067236	2	+	ENSG00000162643
chr1	85506350	85506532	ENSE00001067249	2	+	ENSG00000162643
chr1	85507421	85507526	ENSE00001067221	2	+	ENSG00000162643
chr1	85509653	85509803	ENSG00000162643.1_M2	2	+	ENSG00000162643
chr1	85510950	85511150	ENSE00001067225	2	+	ENSG00000162643
chr1	85515231	85515348	ENSE00001067252	2	+	ENSG00000162643
chr1	85518569	85518760	ENSE00001067248	2	+	ENSG00000162643
chr1	85518885	85519666	ENSG00000162643.2_M2	2	+	ENSG00000162643
chr1	85520638	85520728	ENSE00003617267	2	+	ENSG00000162643
chr1	85522238	85522325	ENSE00003528303	2	+	ENSG00000162643
chr1	85523199	85523328	ENSE00003546795	2	+	ENSG00000162643
chr1	85529166	85529240	ENSE00003504106	2	+	ENSG00000162643
chr1	85532665	85532810	ENSE00003566484	2	+	ENSG00000162643
chr1	85534636	85534724	ENSE00003481507	2	+	ENSG00000162643
chr1	85542323	85542454	ENSE00003575349	2	+	ENSG00000162643
chr1	85546345	85546409	ENSE00003597149	2	+	ENSG00000162643
chr1	85551045	85551176	ENSE00003646423	2	+	ENSG00000162643
chr1	85553437	85553642	ENSG00000162643.3_M2	2	+	ENSG00000162643
chr1	85555650	85555742	ENSE00003562798	2	+	ENSG00000162643
chr1	85556933	85557125	ENSG00000162643.4_M2	2	+	ENSG00000162643
chr1	85559789	85560073	ENSG00000162643.1_M3	2	+	ENSG00000162643
chr1	85579434	85581160	ENSE00003760246	2	-	ENSG00000280099
chr1	85584370	85586752	ENSE00001453080	2	-	ENSG00000097096
chr1	85592053	85592285	ENSE00001375384	2	-	ENSG00000097096
chr1	85596570	85596752	ENSE00001365429	2	-	ENSG00000097096
chr1	85605634	85605761	ENSE00001385789	2	-	ENSG00000097096
chr1	85608642	85610684	ENSG00000097096.1_M2	2	-	ENSG00000097096
chr1	85617556	85618252	ENSE00003476672	2	-	ENSG00000097096
chr1	85627735	85628530	ENSG00000097096.2_M2	2	-	ENSG00000097096
chr1	85677358	85680090	ENSG00000162642.1_M2	2	-	ENSG00000162642
chr1	85684862	85684891	ENSE00003553940	2	-	ENSG00000162642
chr1	85685943	85686142	ENSE00003604451	2	-	ENSG00000162642
chr1	85686354	85686481	ENSE00001870157	2	-	ENSG00000162642
chr1	85686777	85687092	ENSG00000162642.1_M3	2	-	ENSG00000162642
chr1	85691708	85691815	ENSE00001591140	2	+	ENSG00000223254
chr1	85693656	85695386	ENSG00000142867.1_M3	2	-	ENSG00000142867
chr1	85698032	85698321	ENSE00000956833	2	-	ENSG00000142867
chr1	85703788	85704207	ENSG00000142867.1_M2	2	-	ENSG00000142867
chr1	85704289	85704582	ENSE00001453072_F2	2	-	ENSG00000142867
chr1	85705142	85705240	ENSG00000223653.1_M2	2	+	ENSG00000223653
chr1	85745651	85748736	ENSG00000153904.1_M6	2	-	ENSG00000153904
chr1	85751908	85752052	ENSE00003476393	2	-	ENSG00000153904
chr1	85777602	85777722	ENSE00003485260	2	-	ENSG00000153904
chr1	85778695	85778769	ENSE00003640702	2	-	ENSG00000153904
chr1	85785919	85786019	ENSE00003471239	2	-	ENSG00000153904
chr1	85803864	85803934	ENSE00001676476	2	+	ENSG00000223653
chr1	85807473	85807665	ENSE00001772976	2	+	ENSG00000223653
chr1	85825558	85827065	ENSE00001697808	2	+	ENSG00000223653
chr1	85831470	85831618	ENSE00003778269	2	-	ENSG00000153904
chr1	85862265	85862375	ENSE00001437352	2	-	ENSG00000199459
chr1	85874904	85875231	ENSE00001656551	2	+	ENSG00000223653
chr1	85891838	85892243	ENSG00000153904.1_M2	2	-	ENSG00000153904
chr1	85894388	85894754	ENSE00003705152	2	+	ENSG00000273264
chr1	85909069	85909313	ENSE00001939123	2	-	ENSG00000282057
chr1	85915131	85915231	ENSG00000282057.1_M2	2	-	ENSG00000282057
chr1	85920250	85922720	ENSG00000282057.1_M4	2	-	ENSG00000282057
chr1	85923007	85923123	ENSE00003780925	2	-	ENSG00000153904
chr1	86003483	86003556	ENSE00001918287	2	-	ENSG00000282057
chr1	86004288	86004490	ENSE00001854971	2	-	ENSG00000282057
chr1	86005782	86005995	ENSG00000153904.2_M2	2	-	ENSG00000153904
chr1	86006131	86006374	ENSE00003702827	2	-	ENSG00000272691
chr1	86008407	86008694	ENSE00001746075	2	+	ENSG00000142871
chr1	86008846	86009225	ENSG00000142871.1_M2	2	+	ENSG00000142871
chr1	86009575	86009932	ENSG00000142871.2_M2	2	+	ENSG00000142871
chr1	86010063	86010272	ENSE00000956873	2	+	ENSG00000142871
chr1	86010387	86011610	ENSE00001770285	2	+	ENSG00000142871
chr1	86019911	86019988	ENSE00001437827	2	+	ENSG00000199934
chr1	86026771	86026872	ENSE00001743350	2	+	ENSG00000230285
chr1	86028226	86028380	ENSE00001597898	2	+	ENSG00000230285
chr1	86088220	86088345	ENSE00001013034	2	-	ENSG00000117174
chr1	86107553	86107631	ENSE00000775849	2	-	ENSG00000117174
chr1	86109018	86109099	ENSE00000775851	2	-	ENSG00000117174
chr1	86111158	86111227	ENSE00000775852	2	-	ENSG00000117174
chr1	86132532	86132636	ENSE00001067297	2	-	ENSG00000117174
chr1	86136454	86136540	ENSE00001067295	2	-	ENSG00000117174
chr1	86136625	86136732	ENSE00001067296	2	-	ENSG00000117174
chr1	86136818	86136884	ENSE00001067294	2	-	ENSG00000117174
chr1	86138007	86138812	ENSG00000117174.1_M3	2	-	ENSG00000117174
chr1	86159561	86161022	ENSG00000171502.1_M2	2	-	ENSG00000171502
chr1	86165077	86165293	ENSG00000171502.2_M2	2	-	ENSG00000171502
chr1	86166474	86166888	ENSE00001948500	2	-	ENSG00000171502
chr1	86167724	86167834	ENSE00003491733	2	-	ENSG00000171502
chr1	86174985	86175154	ENSG00000171502.3_M2	2	-	ENSG00000171502
chr1	86175760	86175826	ENSE00003499697	2	-	ENSG00000171502
chr1	86185642	86185669	ENSE00001244361	2	-	ENSG00000171502
chr1	86185777	86185813	ENSE00001244370	2	-	ENSG00000171502
chr1	86203147	86203182	ENSE00003527207	2	-	ENSG00000171502
chr1	86208713	86208767	ENSE00003463412	2	-	ENSG00000171502
chr1	86210956	86211019	ENSE00003575300	2	-	ENSG00000171502
chr1	86211573	86211627	ENSE00003570351	2	-	ENSG00000171502
chr1	86213814	86213922	ENSE00003463377	2	-	ENSG00000171502
chr1	86243949	86244057	ENSE00003493024	2	-	ENSG00000171502
chr1	86245195	86245249	ENSE00003527663	2	-	ENSG00000171502
chr1	86250724	86250778	ENSE00003514051	2	-	ENSG00000171502
chr1	86250873	86250927	ENSE00003467224	2	-	ENSG00000171502
chr1	86259778	86259832	ENSE00003613949	2	-	ENSG00000171502
chr1	86262411	86262468	ENSE00003543677	2	-	ENSG00000171502
chr1	86263257	86263311	ENSE00003612727	2	-	ENSG00000171502
chr1	86263529	86263583	ENSE00003483007	2	-	ENSG00000171502
chr1	86268865	86268973	ENSE00003489759	2	-	ENSG00000171502
chr1	86270897	86270951	ENSE00003503640	2	-	ENSG00000171502
chr1	86289958	86290066	ENSE00003662195	2	-	ENSG00000171502
chr1	86290221	86290275	ENSE00003487664	2	-	ENSG00000171502
chr1	86296090	86296144	ENSE00003509273	2	-	ENSG00000171502
chr1	86296718	86296772	ENSE00003552621	2	-	ENSG00000171502
chr1	86298557	86298611	ENSE00003572012	2	-	ENSG00000171502
chr1	86305144	86305263	ENSE00001439513	2	-	ENSG00000201620
chr1	86311042	86311096	ENSE00003494423	2	-	ENSG00000171502
chr1	86317312	86317357	ENSE00003471949	2	-	ENSG00000171502
chr1	86317475	86317520	ENSE00003504752	2	-	ENSG00000171502
chr1	86317810	86317864	ENSE00003486316	2	-	ENSG00000171502
chr1	86338557	86338611	ENSE00003473789	2	-	ENSG00000171502
chr1	86339962	86340016	ENSE00003501488	2	-	ENSG00000171502
chr1	86341313	86341367	ENSE00003520504	2	-	ENSG00000171502
chr1	86342740	86342794	ENSE00003515788	2	-	ENSG00000171502
chr1	86385955	86386000	ENSE00001188469	2	-	ENSG00000171502
chr1	86389737	86389791	ENSE00001188437	2	-	ENSG00000171502
chr1	86394942	86394987	ENSE00001188440	2	-	ENSG00000171502
chr1	86396054	86396108	ENSE00001244606	2	-	ENSG00000171502
chr1	86407085	86407139	ENSE00001188444	2	-	ENSG00000171502
chr1	86436656	86436710	ENSE00001067352	2	-	ENSG00000171502
chr1	86441731	86441785	ENSE00001067348	2	-	ENSG00000171502
chr1	86442033	86442087	ENSE00001188452	2	-	ENSG00000171502
chr1	86442328	86442373	ENSE00001244632	2	-	ENSG00000171502
chr1	86442449	86442503	ENSE00001067343	2	-	ENSG00000171502
chr1	86449364	86450100	ENSE00001663362	2	+	ENSG00000229505
chr1	86451388	86451433	ENSE00001244641	2	-	ENSG00000171502
chr1	86453376	86453430	ENSE00001067350	2	-	ENSG00000171502
chr1	86466284	86466329	ENSE00001244652	2	-	ENSG00000171502
chr1	86469573	86469627	ENSE00001188462	2	-	ENSG00000171502
chr1	86478570	86478624	ENSE00001244672	2	-	ENSG00000171502
chr1	86483169	86483214	ENSE00001244678	2	-	ENSG00000171502
chr1	86508784	86508838	ENSE00001143582	2	-	ENSG00000171502
chr1	86511875	86511929	ENSE00001161747	2	-	ENSG00000171502
chr1	86532167	86532221	ENSE00001161757	2	-	ENSG00000171502
chr1	86535223	86535277	ENSE00001244704	2	-	ENSG00000171502
chr1	86544741	86546111	ENSG00000171502.4_M2	2	-	ENSG00000171502
chr1	86566005	86566070	ENSE00001244715	2	-	ENSG00000171502
chr1	86573958	86576116	ENSE00001861547	2	-	ENSG00000171502
chr1	86576234	86576666	ENSG00000171502.1_M3	2	-	ENSG00000171502
chr1	86576790	86576837	ENSE00001857315	2	-	ENSG00000171502
chr1	86768686	86774090	ENSG00000122417.1_M6	2	-	ENSG00000122417
chr1	86774741	86774867	ENSG00000122417.1_M3	2	-	ENSG00000122417
chr1	86776412	86776575	ENSE00003463061	2	-	ENSG00000122417
chr1	86776656	86777200	ENSG00000122417.1_M2	2	-	ENSG00000122417
chr1	86777232	86777276	ENSG00000122417.2_M2	2	-	ENSG00000122417
chr1	86777886	86777900	ENSE00002151071	2	-	ENSG00000122417
chr1	86778336	86778495	ENSG00000122417.1_M4	2	-	ENSG00000122417
chr1	86779527	86779583	ENSE00003714542	2	-	ENSG00000278281
chr1	86779835	86780001	ENSE00001894324	2	-	ENSG00000122417
chr1	86780239	86780788	ENSG00000122417.2_M4	2	-	ENSG00000122417
chr1	86782315	86782811	ENSG00000122417.3_M4	2	-	ENSG00000122417
chr1	86790473	86790560	ENSE00000830925	2	-	ENSG00000122417
chr1	86792842	86792978	ENSG00000122417.2_M3	2	-	ENSG00000122417
chr1	86794259	86794410	ENSG00000122417.3_M2	2	-	ENSG00000122417
chr1	86796760	86796838	ENSE00002148016	2	-	ENSG00000122417
chr1	86798070	86798256	ENSE00003495494	2	-	ENSG00000122417
chr1	86803799	86804216	ENSG00000122417.3_M3	2	-	ENSG00000122417
chr1	86804800	86804974	ENSG00000122417.4_M3	2	-	ENSG00000122417
chr1	86805003	86805066	ENSE00003536563	2	-	ENSG00000122417
chr1	86806548	86806674	ENSE00003510980	2	-	ENSG00000122417
chr1	86807325	86807458	ENSG00000122417.4_M2	2	-	ENSG00000122417
chr1	86807595	86808948	ENSG00000122417.4_M4	2	-	ENSG00000122417
chr1	86817821	86817854	ENSE00001856617	2	-	ENSG00000122417
chr1	86826044	86826735	ENSE00001636540	2	-	ENSG00000231349
chr1	86845672	86846020	ENSE00001453033	2	+	ENSG00000137975
chr1	86846926	86847064	ENSE00000932066	2	+	ENSG00000137975
chr1	86849993	86850144	ENSE00000932065	2	+	ENSG00000137975
chr1	86852432	86852541	ENSE00001186623	2	+	ENSG00000137975
chr1	86853938	86854098	ENSE00000932063	2	+	ENSG00000137975
chr1	86856088	86856316	ENSE00000932062	2	+	ENSG00000137975
chr1	86860441	86860672	ENSE00000932061	2	+	ENSG00000137975
chr1	86861695	86861873	ENSG00000137975.1_M2	2	+	ENSG00000137975
chr1	86862983	86863090	ENSE00003470084	2	+	ENSG00000137975
chr1	86865331	86865556	ENSE00003501582	2	+	ENSG00000137975
chr1	86869051	86869322	ENSE00000932057	2	+	ENSG00000137975
chr1	86869677	86870012	ENSE00001857762	2	+	ENSG00000137975
chr1	86872108	86872279	ENSE00003580917	2	+	ENSG00000137975
chr1	86874908	86875142	ENSE00003569719	2	+	ENSG00000137975
chr1	86876619	86878094	ENSE00001453032	2	+	ENSG00000137975
chr1	86889893	86889984	ENSE00001358438	2	+	ENSG00000016490
chr1	86890237	86890659	ENSG00000016490.1_M2	2	+	ENSG00000016490
chr1	86894932	86895073	ENSE00001316699	2	+	ENSG00000016490
chr1	86895244	86895392	ENSE00000775996	2	+	ENSG00000016490
chr1	86897967	86898073	ENSE00003342523	2	+	ENSG00000016490
chr1	86903745	86903923	ENSE00003292690	2	+	ENSG00000016490
chr1	86906882	86907101	ENSE00003329927	2	+	ENSG00000016490
chr1	86908057	86908285	ENSE00003301595	2	+	ENSG00000016490
chr1	86910496	86910671	ENSE00003256411	2	+	ENSG00000016490
chr1	86912769	86912876	ENSE00003380163	2	+	ENSG00000016490
chr1	86914895	86915111	ENSE00003383525	2	+	ENSG00000016490
chr1	86915699	86915961	ENSE00000776028	2	+	ENSG00000016490
chr1	86917032	86917198	ENSE00003309316	2	+	ENSG00000016490
chr1	86920103	86920343	ENSE00003413472	2	+	ENSG00000016490
chr1	86921185	86921820	ENSG00000016490.2_M2	2	+	ENSG00000016490
chr1	86968158	86968359	ENSE00001942194	2	+	ENSG00000016602
chr1	86980991	86981132	ENSE00003653245	2	+	ENSG00000016602
chr1	86981270	86981418	ENSE00003518290	2	+	ENSG00000016602
chr1	86984718	86984827	ENSE00003643983	2	+	ENSG00000016602
chr1	86986325	86986503	ENSE00000776087	2	+	ENSG00000016602
chr1	86986854	86987073	ENSE00003470195	2	+	ENSG00000016602
chr1	86988473	86988701	ENSE00000776089	2	+	ENSG00000016602
chr1	86992142	86992246	ENSG00000016602.1_M2	2	+	ENSG00000016602
chr1	86992320	86992474	ENSE00001664015_F1	2	-	ENSG00000236915
chr1	86993677	86994023	ENSG00000016602.2_M2	2	+	ENSG00000016602
chr1	86995616	86995832	ENSE00000776092	2	+	ENSG00000016602
chr1	86996408	86996676	ENSE00000776093	2	+	ENSG00000016602
chr1	86998976	86999147	ENSE00000776094	2	+	ENSG00000016602
chr1	87000429	87000663	ENSE00000776095	2	+	ENSG00000016602
chr1	87050075	87050255	ENSG00000153923.1_M2	2	+	ENSG00000153923
chr1	87051404	87051545	ENSE00001161221	2	+	ENSG00000153923
chr1	87051760	87051908	ENSE00001161214	2	+	ENSG00000153923
chr1	87052608	87052717	ENSE00001161209	2	+	ENSG00000153923
chr1	87054663	87054841	ENSE00001161204	2	+	ENSG00000153923
chr1	87058357	87058582	ENSE00001143420	2	+	ENSG00000153923
chr1	87059678	87059903	ENSE00002417456	2	+	ENSG00000153923
chr1	87061773	87061951	ENSE00002428356	2	+	ENSG00000153923
chr1	87062944	87063004	ENSE00002406464	2	+	ENSG00000153923
chr1	87063098	87063199	ENSE00002332979	2	+	ENSG00000153923
chr1	87063556	87063713	ENSE00002402579_F1	2	+	ENSG00000153923
chr1	87063780	87063824	ENSE00001698261_F1	2	-	ENSG00000236915
chr1	87064073	87064344	ENSE00002351323	2	+	ENSG00000153923
chr1	87064902	87065067	ENSE00002380423	2	+	ENSG00000153923
chr1	87065924	87066005	ENSE00002327914_F1	2	+	ENSG00000153923
chr1	87066148	87066164	ENSE00002327914_F2	2	+	ENSG00000153923
chr1	87067413	87067435	ENSE00001738864	2	+	ENSG00000153923
chr1	87070169	87071139	ENSG00000153923.2_M2	2	+	ENSG00000153923
chr1	87122258	87123219	ENSE00002585978	2	-	ENSG00000261737
chr1	87123326	87123728	ENSG00000097033.1_M3	2	+	ENSG00000097033
chr1	87134545	87134687	ENSE00000776117	2	+	ENSG00000097033
chr1	87138362	87138491	ENSE00003505128	2	+	ENSG00000097033
chr1	87141385	87141519	ENSE00000776119	2	+	ENSG00000097033
chr1	87143155	87143248	ENSE00000776120	2	+	ENSG00000097033
chr1	87147253	87147340	ENSG00000097033.1_M2	2	+	ENSG00000097033
chr1	87148941	87148965	ENSE00001013171	2	+	ENSG00000097033
chr1	87153086	87153536	ENSG00000097033.2_M2	2	+	ENSG00000097033
chr1	87153923	87154024	ENSE00003466339	2	+	ENSG00000097033
chr1	87161078	87161307	ENSE00003326584	2	+	ENSG00000097033
chr1	87161998	87167060	ENSG00000097033.2_M3	2	+	ENSG00000097033
chr1	87282624	87283781	ENSG00000183291.1_M6	2	-	ENSG00000183291
chr1	87288235	87288285	ENSG00000183291.1_M2	2	-	ENSG00000183291
chr1	87300791	87300855	ENSG00000183291.1_M3	2	-	ENSG00000183291
chr1	87307234	87307275	ENSE00003469383	2	-	ENSG00000183291
chr1	87321419	87321587	ENSG00000183291.2_M2	2	-	ENSG00000183291
chr1	87331943	87332562	ENSG00000183291.2_M6	2	-	ENSG00000183291
chr1	87332786	87333298	ENSG00000153936.1_M2	2	+	ENSG00000153936
chr1	87350369	87350631	ENSE00002840833	2	-	ENSG00000267734
chr1	87352582	87353053	ENSE00002769510	2	-	ENSG00000267734
chr1	87411144	87411263	ENSE00001452993	2	+	ENSG00000267561
chr1	87463215	87464154	ENSE00001700654	2	-	ENSG00000235251
chr1	87464157	87464983	ENSE00001692592	2	+	ENSG00000225568
chr1	87493340	87493579	ENSE00003472687	2	+	ENSG00000153936
chr1	87504641	87504727	ENSE00003639239	2	+	ENSG00000153936
chr1	87512992	87513131	ENSG00000153936.2_M2	2	+	ENSG00000153936
chr1	87518281	87518888	ENSG00000153936.3_M2	2	+	ENSG00000153936
chr1	87523922	87524080	ENSE00003528348	2	+	ENSG00000153936
chr1	87524957	87530489	ENSE00001452994	2	+	ENSG00000153936
chr1	87550147	87550377	ENSG00000267272.1_M4	2	+	ENSG00000267272
chr1	87552338	87557070	ENSG00000267272.1_M15	2	+	ENSG00000267272
chr1	87582430	87582546	ENSE00002973483	2	+	ENSG00000267272
chr1	87585798	87586393	ENSE00001950295	2	+	ENSG00000267272
chr1	87589605	87589611	ENSE00002750422_F1	2	+	ENSG00000267561
chr1	87632599	87632735	ENSG00000284240.1_M2	2	+	ENSG00000284240
chr1	87636860	87636928	ENSE00003805031	2	+	ENSG00000284240
chr1	87640120	87640282	ENSE00003803690	2	+	ENSG00000284240
chr1	87641034	87641087	ENSE00003804028	2	+	ENSG00000284240
chr1	87646954	87647074	ENSE00003808905	2	+	ENSG00000284240
chr1	87663546	87663569	ENSE00003809597	2	+	ENSG00000284240
chr1	87670447	87671286	ENSE00003803867	2	+	ENSG00000284240
chr1	87681200	87684727	ENSG00000284240.2_M2	2	+	ENSG00000284240
chr1	87748074	87748886	ENSG00000143013.1_M2	2	+	ENSG00000143013
chr1	87750847	87750930	ENSE00001936334	2	+	ENSG00000143013
chr1	87751289	87751873	ENSG00000143013.1_M3	2	+	ENSG00000143013
chr1	87759194	87759291	ENSE00003503410	2	+	ENSG00000143013
chr1	87759705	87759861	ENSE00003474368	2	+	ENSG00000143013
chr1	87764450	87768594	ENSG00000143013.2_M3	2	+	ENSG00000143013
chr1	87773190	87773534	ENSE00001726170	2	-	ENSG00000227290
chr1	87774541	87774896	ENSE00001793610	2	-	ENSG00000227290
chr1	87777271	87777374	ENSE00001730022	2	-	ENSG00000227290
chr1	87791256	87791343	ENSE00001801082	2	-	ENSG00000227290
chr1	87871680	87871814	ENSE00001437211	2	-	ENSG00000199318
chr1	88271113	88274193	ENSE00003759782	2	-	ENSG00000279778
chr1	88366607	88366940	ENSE00001782737	2	-	ENSG00000224235
chr1	88370596	88370777	ENSE00001605077	2	-	ENSG00000224235
chr1	88372139	88372414	ENSE00001623200	2	-	ENSG00000224235
chr1	88778839	88778989	ENSE00003507915	2	+	ENSG00000270507
chr1	88941771	88942058	ENSE00001878072	2	-	ENSG00000239504
chr1	88974434	88974802	ENSE00001516526	2	-	ENSG00000230053
chr1	88996068	88996239	ENSE00003737518	2	+	ENSG00000274321
chr1	89013580	89016702	ENSG00000237505.1_M2	2	-	ENSG00000237505
chr1	89032951	89033096	ENSE00001619618	2	-	ENSG00000237505
chr1	89046009	89046218	ENSE00001662112	2	-	ENSG00000237505
chr1	89046832	89046883	ENSE00001654122	2	-	ENSG00000237505
chr1	89053900	89054222	ENSE00001672842	2	+	ENSG00000237959
chr1	89164765	89165171	ENSG00000065243.1_M2	2	+	ENSG00000065243
chr1	89165689	89165730	ENSE00001681879	2	-	ENSG00000237505
chr1	89221505	89221806	ENSE00001707510	2	+	ENSG00000065243
chr1	89241133	89241288	ENSE00003657696	2	+	ENSG00000065243
chr1	89251287	89251405	ENSE00001673758	2	+	ENSG00000065243
chr1	89252051	89252197	ENSG00000065243.2_M2	2	+	ENSG00000065243
chr1	89252293	89252510	ENSE00000464350	2	+	ENSG00000065243
chr1	89265243	89265429	ENSE00000776277	2	+	ENSG00000065243
chr1	89266708	89266818	ENSE00000776278	2	+	ENSG00000065243
chr1	89285001	89285145	ENSE00001274666	2	+	ENSG00000065243
chr1	89285456	89285532	ENSG00000065243.3_M2	2	+	ENSG00000065243
chr1	89286115	89286887	ENSG00000065243.1_M3	2	+	ENSG00000065243
chr1	89287931	89288062	ENSE00001803024	2	+	ENSG00000065243
chr1	89288147	89288223	ENSE00001592041	2	+	ENSG00000065243
chr1	89288302	89288394	ENSE00001675560	2	+	ENSG00000065243
chr1	89294175	89294352	ENSE00001705588	2	+	ENSG00000065243
chr1	89302530	89302593	ENSE00001789306	2	+	ENSG00000065243
chr1	89304894	89304971	ENSG00000065243.4_M2	2	+	ENSG00000065243
chr1	89309072	89309215	ENSE00001713357	2	+	ENSG00000065243
chr1	89309601	89309693	ENSE00001635490_F1	2	+	ENSG00000065243
chr1	89313327	89313435	ENSE00001700083	2	+	ENSG00000065243
chr1	89313512	89313741	ENSG00000065243.5_M2	2	+	ENSG00000065243
chr1	89313828	89316843	ENSG00000065243.2_M3	2	+	ENSG00000065243
chr1	89333495	89333910	ENSG00000137947.1_M2	2	-	ENSG00000137947
chr1	89337738	89338020	ENSG00000137947.1_M4	2	-	ENSG00000137947
chr1	89339216	89339323	ENSE00001901324	2	-	ENSG00000137947
chr1	89340427	89340557	ENSE00003596626	2	-	ENSG00000137947
chr1	89340601	89340832	ENSG00000137947.2_M2	2	-	ENSG00000137947
chr1	89344548	89344682	ENSG00000137947.1_M3	2	-	ENSG00000137947
chr1	89367511	89367618	ENSG00000137947.3_M2	2	-	ENSG00000137947
chr1	89367942	89368299	ENSE00001856716	2	-	ENSG00000137947
chr1	89371742	89372204	ENSG00000137947.1_M6	2	-	ENSG00000137947
chr1	89403775	89404250	ENSE00001671633	2	+	ENSG00000235308
chr1	89416142	89416615	ENSG00000137944.1_M2	2	-	ENSG00000137944
chr1	89423392	89423479	ENSE00003558042	2	-	ENSG00000137944
chr1	89423737	89423811	ENSE00003500054	2	-	ENSG00000137944
chr1	89429486	89429673	ENSE00003461621	2	-	ENSG00000137944
chr1	89433457	89433547	ENSE00003470546	2	-	ENSG00000137944
chr1	89435551	89435628	ENSE00003545369	2	-	ENSG00000137944
chr1	89441563	89441684	ENSE00003591522	2	-	ENSG00000137944
chr1	89441777	89441903	ENSE00003621312	2	-	ENSG00000137944
chr1	89442454	89442541	ENSE00003637394	2	-	ENSG00000137944
chr1	89444956	89445113	ENSE00003459702	2	-	ENSG00000137944
chr1	89445229	89445379	ENSE00003515089	2	-	ENSG00000137944
chr1	89449077	89449222	ENSE00003630931	2	-	ENSG00000137944
chr1	89449815	89449874	ENSE00003546885	2	-	ENSG00000137944
chr1	89476095	89476199	ENSE00001906335	2	-	ENSG00000137944
chr1	89480809	89480816	ENSE00002250925_F1	2	-	ENSG00000213516
chr1	89493529	89494716	ENSG00000117226.1_M5	2	-	ENSG00000117226
chr1	89495704	89496001	ENSG00000117226.1_M3	2	-	ENSG00000117226
chr1	89496225	89496328	ENSE00003489188	2	-	ENSG00000117226
chr1	89498578	89498859	ENSG00000117226.1_M2	2	-	ENSG00000117226
chr1	89500014	89501108	ENSG00000117226.2_M5	2	-	ENSG00000117226
chr1	89502115	89502243	ENSG00000117226.2_M3	2	-	ENSG00000117226
chr1	89507077	89507131	ENSE00001440278_F1	2	-	ENSG00000202385
chr1	89507197	89507575	ENSG00000117226.3_M3	2	-	ENSG00000117226
chr1	89509493	89509703	ENSG00000117226.1_M9	2	-	ENSG00000117226
chr1	89539105	89540255	ENSG00000117228.1_M4	2	-	ENSG00000117228
chr1	89541469	89542163	ENSG00000117228.1_M5	2	-	ENSG00000117228
chr1	89542354	89543014	ENSG00000117228.1_M3	2	-	ENSG00000117228
chr1	89543638	89543919	ENSG00000117228.1_M2	2	-	ENSG00000117228
chr1	89544777	89545020	ENSE00001753781	2	-	ENSG00000117228
chr1	89545126	89546206	ENSG00000117228.2_M5	2	-	ENSG00000117228
chr1	89546973	89547101	ENSG00000117228.2_M2	2	-	ENSG00000117228
chr1	89549488	89550035	ENSG00000117228.3_M2	2	-	ENSG00000117228
chr1	89592013	89592936	ENSE00001831534	2	-	ENSG00000162645
chr1	89593877	89594169	ENSG00000162645.1_M3	2	-	ENSG00000162645
chr1	89595553	89595747	ENSE00003591113	2	-	ENSG00000162645
chr1	89596040	89596143	ENSG00000162645.1_M2	2	-	ENSG00000162645
chr1	89598349	89598562	ENSE00003545795	2	-	ENSG00000162645
chr1	89598819	89598928	ENSE00001868142	2	-	ENSG00000162645
chr1	89599893	89600174	ENSE00003655140	2	-	ENSG00000162645
chr1	89602972	89603215	ENSE00003536577	2	-	ENSG00000162645
chr1	89603557	89606275	ENSG00000162645.2_M3	2	-	ENSG00000162645
chr1	89607129	89607257	ENSE00001739258	2	-	ENSG00000162645
chr1	89607766	89607973	ENSE00002151490	2	-	ENSG00000162645
chr1	89611864	89612116	ENSG00000162645.2_M2	2	-	ENSG00000162645
chr1	89617905	89618559	ENSE00001242533	2	-	ENSG00000213512
chr1	89619413	89619607	ENSE00001067269	2	-	ENSG00000213512
chr1	89627691	89627794	ENSE00001770189	2	-	ENSG00000213512
chr1	89636578	89636697	ENSE00001607708_F1	2	-	ENSG00000213512
chr1	89638391	89638588	ENSE00001648770	2	-	ENSG00000213512
chr1	89638791	89638901	ENSE00001778013	2	-	ENSG00000213512
chr1	89650814	89650942	ENSE00001671363	2	-	ENSG00000213512
chr1	89662002	89662122	ENSE00001422103	2	-	ENSG00000213512
chr1	89672126	89672320	ENSE00003549660	2	-	ENSG00000162654
chr1	89672791	89672894	ENSE00001749172	2	-	ENSG00000162654
chr1	89674351	89674564	ENSE00001787862	2	-	ENSG00000162654
chr1	89675796	89676077	ENSE00001655812	2	-	ENSG00000162654
chr1	89677019	89677265	ENSE00001685792	2	-	ENSG00000162654
chr1	89678664	89678861	ENSE00001789723	2	-	ENSG00000162654
chr1	89681064	89681192	ENSE00001695644	2	-	ENSG00000162654
chr1	89682883	89683078	ENSE00001067347	2	-	ENSG00000162654
chr1	89684557	89684695	ENSE00001452774	2	-	ENSG00000162654
chr1	89744694	89746326	ENSE00001951429_F1	2	-	ENSG00000154451
chr1	89746493	89746562	ENSG00000154451.1_M3	2	-	ENSG00000154451
chr1	89747812	89749689	ENSG00000154451.1_M6	2	-	ENSG00000154451
chr1	89750429	89750710	ENSE00003494729	2	-	ENSG00000154451
chr1	89752082	89752325	ENSG00000154451.1_M2	2	-	ENSG00000154451
chr1	89752690	89752887	ENSE00001067215	2	-	ENSG00000154451
chr1	89753150	89753260	ENSG00000154451.2_M2	2	-	ENSG00000154451
chr1	89754463	89754591	ENSE00003537645	2	-	ENSG00000154451
chr1	89755100	89755332	ENSG00000154451.3_M2	2	-	ENSG00000154451
chr1	89755490	89758543	ENSG00000154451.4_M2	2	-	ENSG00000154451
chr1	89775423	89776080	ENSE00001724643	2	-	ENSG00000238081
chr1	89817465	89817535	ENSE00001334270	2	+	ENSG00000183347
chr1	89821928	89822141	ENSE00001452763	2	+	ENSG00000183347
chr1	89822945	89823073	ENSE00001804822	2	+	ENSG00000183347
chr1	89831813	89832010	ENSE00001312123	2	+	ENSG00000183347
chr1	89833779	89834025	ENSE00001295636	2	+	ENSG00000183347
chr1	89835090	89835371	ENSE00001631244	2	+	ENSG00000183347
chr1	89836087	89836300	ENSE00001319727	2	+	ENSG00000183347
chr1	89837079	89837182	ENSE00001719604	2	+	ENSG00000183347
chr1	89837520	89837714	ENSE00002399499	2	+	ENSG00000183347
chr1	89838661	89839899	ENSE00001452761	2	+	ENSG00000183347
chr1	89845858	89846493	ENSE00001546028	2	+	ENSG00000215874
chr1	89859486	89859566	ENSE00002073712	2	+	ENSG00000225492
chr1	89862119	89862328	ENSG00000225492.1_M2	2	+	ENSG00000225492
chr1	89865105	89865233	ENSE00001610472	2	+	ENSG00000225492
chr1	89865994	89866134	ENSG00000225492.2_M2	2	+	ENSG00000225492
chr1	89866366	89866487	ENSE00000831041	2	+	ENSG00000225492
chr1	89866617	89867189	ENSE00001718943	2	+	ENSG00000225492
chr1	89869164	89869837	ENSG00000225492.3_M2	2	+	ENSG00000225492
chr1	89871035	89871149	ENSE00001623079	2	+	ENSG00000225492
chr1	89970184	89970371	ENSG00000197147.1_M4	2	+	ENSG00000197147
chr1	89972311	89972336	ENSE00001734077	2	+	ENSG00000197147
chr1	89994926	89994983	ENSE00003806839	2	+	ENSG00000197147
chr1	90003715	90004041	ENSE00003809926	2	+	ENSG00000197147
chr1	90011764	90011826	ENSG00000197147.1_M2	2	+	ENSG00000197147
chr1	90011957	90012012	ENSG00000197147.2_M2	2	+	ENSG00000197147
chr1	90015975	90016114	ENSE00003808454	2	+	ENSG00000197147
chr1	90023083	90023181	ENSE00001381649	2	+	ENSG00000197147
chr1	90026120	90026736	ENSG00000197147.1_M3	2	+	ENSG00000197147
chr1	90026920	90028285	ENSG00000197147.3_M2	2	+	ENSG00000197147
chr1	90031379	90031562	ENSE00001732082	2	-	ENSG00000231999
chr1	90036233	90038617	ENSG00000197147.2_M3	2	+	ENSG00000197147
chr1	90038679	90041313	ENSG00000197147.3_M3	2	+	ENSG00000197147
chr1	90041486	90041651	ENSE00001745873	2	-	ENSG00000231999
chr1	90068267	90068623	ENSE00001711480	2	-	ENSG00000231999
chr1	90069679	90070245	ENSE00002157241	2	-	ENSG00000231999
chr1	90073156	90073214	ENSE00001620450	2	+	ENSG00000230735
chr1	90075045	90075118	ENSE00001758863	2	+	ENSG00000230735
chr1	90075308	90075642	ENSG00000231999.1_M3	2	-	ENSG00000231999
chr1	90076089	90076327	ENSG00000231999.2_M3	2	-	ENSG00000231999
chr1	90076504	90076572	ENSE00001552336_F1	2	+	ENSG00000171488
chr1	90118047	90118197	ENSE00001804221	2	+	ENSG00000230735
chr1	90126127	90126283	ENSE00001661303	2	+	ENSG00000230735
chr1	90136054	90136196	ENSE00003669851	2	+	ENSG00000171488
chr1	90155877	90155976	ENSE00001929001	2	+	ENSG00000171488
chr1	90202410	90202494	ENSE00001868503	2	+	ENSG00000171488
chr1	90205557	90208078	ENSG00000171488.1_M2	2	+	ENSG00000171488
chr1	90211792	90213474	ENSE00001595170	2	+	ENSG00000171488
chr1	90232356	90232425	ENSE00001641724	2	+	ENSG00000231613
chr1	90233604	90234044	ENSE00001686964	2	+	ENSG00000231613
chr1	90260757	90261457	ENSE00003704365	2	-	ENSG00000272931
chr1	90261602	90261874	ENSG00000171492.1_M2	2	+	ENSG00000171492
chr1	90262504	90262769	ENSE00001620174	2	+	ENSG00000171492
chr1	90274238	90274323	ENSE00002143277	2	+	ENSG00000171492
chr1	90283588	90283757	ENSE00001727193	2	+	ENSG00000171492
chr1	90283963	90284323	ENSG00000171492.2_M2	2	+	ENSG00000171492
chr1	90287121	90287200	ENSE00002164783	2	+	ENSG00000171492
chr1	90370459	90370530	ENSE00002160828	2	+	ENSG00000171492
chr1	90373921	90377279	ENSG00000171492.1_M6	2	+	ENSG00000171492
chr1	90380268	90380817	ENSE00003710604	2	+	ENSG00000272672
chr1	90428541	90428773	ENSE00002089265	2	-	ENSG00000252797
chr1	90434433	90435162	ENSE00001517716	2	-	ENSG00000228175
chr1	90435952	90436114	ENSG00000162664.1_M4	2	+	ENSG00000162664
chr1	90438954	90438999	ENSE00003658791	2	+	ENSG00000162664
chr1	90445851	90445941	ENSG00000162664.1_M2	2	+	ENSG00000162664
chr1	90445981	90447294	ENSG00000162664.2_M2	2	+	ENSG00000162664
chr1	90448189	90448595	ENSG00000162664.3_M2	2	+	ENSG00000162664
chr1	90450933	90451132	ENSE00003543739	2	+	ENSG00000162664
chr1	90453966	90454078	ENSE00003646209	2	+	ENSG00000162664
chr1	90458160	90458308	ENSE00003458730	2	+	ENSG00000162664
chr1	90459525	90459625	ENSE00003542153	2	+	ENSG00000162664
chr1	90461632	90461763	ENSE00003475560	2	+	ENSG00000162664
chr1	90463084	90463180	ENSE00003566160	2	+	ENSG00000162664
chr1	90468222	90476395	ENSG00000162664.1_M3	2	+	ENSG00000162664
chr1	90720817	90720921	ENSE00001508941	2	-	ENSG00000212459
chr1	90981463	90981539	ENSE00001599974	2	-	ENSG00000229201
chr1	90982553	90982575	ENSE00001716551	2	-	ENSG00000229201
chr1	90984547	90984575	ENSE00001707913	2	-	ENSG00000229201
chr1	91002179	91002284	ENSE00001801915	2	-	ENSG00000229201
chr1	91126268	91126483	ENSE00001437559	2	+	ENSG00000199666
chr1	91179818	91180908	ENSE00001452735	2	-	ENSG00000143032
chr1	91182814	91183040	ENSE00001338960	2	-	ENSG00000143032
chr1	91184861	91185528	ENSE00001452736	2	-	ENSG00000143032
chr1	91251514	91251955	ENSG00000233593.1_M3	2	-	ENSG00000233593
chr1	91257887	91257977	ENSE00003695671	2	-	ENSG00000233593
chr1	91298523	91301175	ENSG00000233593.1_M6	2	-	ENSG00000233593
chr1	91303365	91303669	ENSG00000233593.2_M3	2	-	ENSG00000233593
chr1	91304790	91305126	ENSE00001795464	2	-	ENSG00000233593
chr1	91306529	91306743	ENSE00001699165	2	-	ENSG00000233593
chr1	91320419	91320594	ENSG00000233593.1_M5	2	-	ENSG00000233593
chr1	91320695	91321216	ENSE00001667834	2	+	ENSG00000225446
chr1	91323158	91324185	ENSE00001718297	2	+	ENSG00000225446
chr1	91329494	91330309	ENSE00003699951	2	-	ENSG00000272094
chr1	91381653	91383346	ENSG00000122482.1_M7	2	-	ENSG00000122482
chr1	91384405	91384745	ENSG00000122482.1_M2	2	-	ENSG00000122482
chr1	91401751	91401872	ENSE00001924996	2	-	ENSG00000122482
chr1	91403831	91404437	ENSG00000122482.1_M3	2	-	ENSG00000122482
chr1	91404619	91407657	ENSG00000122482.2_M3	2	-	ENSG00000122482
chr1	91439060	91439528	ENSG00000122482.2_M2	2	-	ENSG00000122482
chr1	91448622	91448683	ENSE00003485632	2	-	ENSG00000122482
chr1	91492712	91493470	ENSG00000122482.3_M2	2	-	ENSG00000122482
chr1	91493541	91493742	ENSG00000122482.4_M2	2	-	ENSG00000122482
chr1	91493958	91493995	ENSE00001932361	2	-	ENSG00000122482
chr1	91494259	91494542	ENSG00000122482.1_M5	2	-	ENSG00000122482
chr1	91732588	91733179	ENSE00003578533	2	-	ENSG00000162669
chr1	91733444	91733544	ENSE00001499100	2	+	ENSG00000206817
chr1	91734001	91734207	ENSG00000162669.1_M2	2	-	ENSG00000162669
chr1	91734295	91734407	ENSE00003483787	2	-	ENSG00000162669
chr1	91737496	91737587	ENSE00001601573	2	-	ENSG00000162669
chr1	91739227	91739338	ENSE00003672263	2	-	ENSG00000162669
chr1	91745200	91745304	ENSE00003463756	2	-	ENSG00000162669
chr1	91746218	91746298	ENSE00003525253	2	-	ENSG00000162669
chr1	91748121	91748237	ENSE00003655819	2	-	ENSG00000162669
chr1	91748475	91748556	ENSE00003483694	2	-	ENSG00000162669
chr1	91782337	91782484	ENSE00003540095	2	-	ENSG00000162669
chr1	91782948	91783052	ENSE00003462717	2	-	ENSG00000162669
chr1	91784819	91784977	ENSE00003467084	2	-	ENSG00000162669
chr1	91785105	91785189	ENSG00000162669.2_M2	2	-	ENSG00000162669
chr1	91785395	91785481	ENSE00003507203	2	-	ENSG00000162669
chr1	91787989	91788121	ENSE00003596518	2	-	ENSG00000162669
chr1	91788204	91788302	ENSE00003529319	2	-	ENSG00000162669
chr1	91791877	91791925	ENSE00003570124	2	-	ENSG00000162669
chr1	91792020	91792127	ENSE00003601309	2	-	ENSG00000162669
chr1	91793605	91793697	ENSE00003482049	2	-	ENSG00000162669
chr1	91812334	91812415	ENSE00003655348	2	-	ENSG00000162669
chr1	91816350	91816398	ENSG00000162669.3_M2	2	-	ENSG00000162669
chr1	91819665	91819799	ENSE00003669480	2	-	ENSG00000162669
chr1	91820477	91820572	ENSE00003488930	2	-	ENSG00000162669
chr1	91821434	91821580	ENSG00000162669.4_M2	2	-	ENSG00000162669
chr1	91821979	91822081	ENSE00003571609	2	-	ENSG00000162669
chr1	91822184	91822228	ENSE00003522673	2	-	ENSG00000162669
chr1	91846486	91846575	ENSE00003502415	2	-	ENSG00000162669
chr1	91846655	91846856	ENSE00003679305	2	-	ENSG00000162669
chr1	91848588	91849328	ENSG00000162669.1_M3	2	-	ENSG00000162669
chr1	91849547	91849625	ENSE00003684346	2	-	ENSG00000162669
chr1	91850201	91850357	ENSG00000162669.5_M2	2	-	ENSG00000162669
chr1	91851245	91851378	ENSG00000162669.6_M2	2	-	ENSG00000162669
chr1	91852052	91852123	ENSE00003512597	2	-	ENSG00000162669
chr1	91856334	91856382	ENSE00003575029	2	-	ENSG00000162669
chr1	91856722	91856982	ENSG00000162669.7_M2	2	-	ENSG00000162669
chr1	91886615	91886770	ENSE00001659080	2	-	ENSG00000162669
chr1	91886832	91886904	ENSG00000162669.1_M5	2	-	ENSG00000162669
chr1	91990340	91990396	ENSE00001918304	2	+	ENSG00000097046
chr1	91990555	91990930	ENSG00000097046.1_M3	2	+	ENSG00000097046
chr1	91991100	91991279	ENSE00003483533	2	+	ENSG00000097046
chr1	91997279	91997363	ENSE00003483775	2	+	ENSG00000097046
chr1	91997687	91997831	ENSG00000097046.1_M2	2	+	ENSG00000097046
chr1	92001022	92001116	ENSE00001773076	2	+	ENSG00000097046
chr1	92001206	92001349	ENSG00000097046.2_M2	2	+	ENSG00000097046
chr1	92002461	92002711	ENSG00000097046.3_M2	2	+	ENSG00000097046
chr1	92003351	92003447	ENSE00001670120	2	+	ENSG00000097046
chr1	92004223	92004402	ENSE00003555051	2	+	ENSG00000097046
chr1	92005198	92005281	ENSE00003514446	2	+	ENSG00000097046
chr1	92009537	92009688	ENSG00000097046.4_M2	2	+	ENSG00000097046
chr1	92013434	92015163	ENSE00001296115	2	+	ENSG00000097046
chr1	92024064	92024992	ENSE00001610493	2	-	ENSG00000241318
chr1	92131778	92133342	ENSE00001749781	2	+	ENSG00000203914
chr1	92165328	92168826	ENSG00000069702.1_M6	2	-	ENSG00000069702
chr1	92180461	92180751	ENSG00000069702.1_M2	2	-	ENSG00000069702
chr1	92183091	92183133	ENSE00003661480	2	-	ENSG00000069702
chr1	92193658	92193779	ENSE00003476285	2	-	ENSG00000069702
chr1	92197237	92197537	ENSG00000069702.1_M3	2	-	ENSG00000069702
chr1	92216670	92216860	ENSE00003615730	2	-	ENSG00000069702
chr1	92222368	92222628	ENSG00000069702.2_M3	2	-	ENSG00000069702
chr1	92224507	92224676	ENSE00003515366	2	-	ENSG00000069702
chr1	92229526	92229710	ENSG00000069702.3_M2	2	-	ENSG00000069702
chr1	92253378	92253516	ENSE00003544475	2	-	ENSG00000069702
chr1	92261144	92261192	ENSE00001887949	2	-	ENSG00000069702
chr1	92265600	92265729	ENSE00002174815	2	-	ENSG00000069702
chr1	92278005	92278064	ENSE00002160208	2	-	ENSG00000069702
chr1	92280980	92281022	ENSE00002157028	2	-	ENSG00000069702
chr1	92292091	92292276	ENSG00000069702.4_M2	2	-	ENSG00000069702
chr1	92324516	92324809	ENSE00001811680	2	-	ENSG00000239794
chr1	92356058	92356627	ENSG00000069702.3_M3	2	-	ENSG00000069702
chr1	92360785	92360872	ENSE00002150533	2	-	ENSG00000069702
chr1	92379913	92380315	ENSG00000069702.1_M5	2	-	ENSG00000069702
chr1	92395464	92395525	ENSE00001452597	2	-	ENSG00000069702
chr1	92400917	92401432	ENSE00001452598	2	-	ENSG00000069702
chr1	92444317	92444629	ENSG00000137948.1_M11	2	+	ENSG00000137948
chr1	92444836	92445422	ENSG00000137948.1_M10	2	+	ENSG00000137948
chr1	92445662	92445758	ENSE00001763123	2	+	ENSG00000137948
chr1	92447123	92447220	ENSE00001564638	2	+	ENSG00000137948
chr1	92452477	92452549	ENSE00001688376	2	+	ENSG00000137948
chr1	92457632	92457861	ENSG00000137948.1_M5	2	+	ENSG00000137948
chr1	92459530	92459668	ENSG00000137948.1_M3	2	+	ENSG00000137948
chr1	92463031	92463158	ENSG00000137948.2_M3	2	+	ENSG00000137948
chr1	92471087	92471260	ENSG00000137948.1_M4	2	+	ENSG00000137948
chr1	92471865	92472343	ENSG00000137948.1_M2	2	+	ENSG00000137948
chr1	92472995	92473124	ENSE00003485056	2	+	ENSG00000137948
chr1	92474402	92474591	ENSG00000137948.2_M2	2	+	ENSG00000137948
chr1	92475476	92475649	ENSG00000137948.3_M2	2	+	ENSG00000137948
chr1	92475722	92476012	ENSE00000932112	2	+	ENSG00000137948
chr1	92476101	92476215	ENSE00000932113	2	+	ENSG00000137948
chr1	92476451	92476589	ENSE00001124487	2	+	ENSG00000137948
chr1	92486128	92486190	ENSE00001124480	2	+	ENSG00000137948
chr1	92489012	92489184	ENSE00001124466	2	+	ENSG00000137948
chr1	92496662	92496763	ENSE00001124459	2	+	ENSG00000137948
chr1	92499731	92499912	ENSE00001124445	2	+	ENSG00000137948
chr1	92528518	92528847	ENSE00001452558	2	+	ENSG00000172031
chr1	92531071	92531157	ENSG00000172031.1_M2	2	+	ENSG00000172031
chr1	92541371	92542348	ENSG00000172031.2_M2	2	+	ENSG00000172031
chr1	92544086	92544215	ENSE00001124578	2	+	ENSG00000172031
chr1	92548873	92548977	ENSE00001124568	2	+	ENSG00000172031
chr1	92551088	92551237	ENSE00001207085	2	+	ENSG00000172031
chr1	92564376	92564858	ENSE00001246410	2	+	ENSG00000172031
chr1	92581690	92582075	ENSE00001848255	2	+	ENSG00000284413
chr1	92616148	92617140	ENSE00002054375	2	-	ENSG00000224678
chr1	92626546	92627706	ENSE00001727850	2	+	ENSG00000233401
chr1	92640598	92641195	ENSE00001737962	2	+	ENSG00000284413
chr1	92649028	92649082	ENSE00001389884_F1	2	+	ENSG00000284413
chr1	92667550	92667577	ENSE00001788093_F1	2	+	ENSG00000189195
chr1	92668464	92668593	ENSE00003794976	2	+	ENSG00000069712
chr1	92669446	92669584	ENSE00003795929	2	+	ENSG00000069712
chr1	92689647	92690056	ENSE00003706954	2	+	ENSG00000273487
chr1	92690234	92691106	ENSE00003708542	2	+	ENSG00000273487
chr1	92703574	92704418	ENSE00001755090	2	+	ENSG00000226773
chr1	92718338	92718447	ENSG00000203910.1_M2	2	+	ENSG00000203910
chr1	92732139	92732557	ENSE00001524156	2	-	ENSG00000233125
chr1	92734500	92734605	ENSE00003532189	2	+	ENSG00000203910
chr1	92743191	92743422	ENSE00001452508	2	+	ENSG00000203910
chr1	92744678	92744772	ENSE00003514167	2	+	ENSG00000203910
chr1	92746718	92746887	ENSE00003489923	2	+	ENSG00000203910
chr1	92747278	92747357	ENSE00001452527	2	+	ENSG00000203910
chr1	92748042	92748318	ENSG00000203910.2_M2	2	+	ENSG00000203910
chr1	92748906	92749151	ENSG00000174842.1_M3	2	-	ENSG00000174842
chr1	92749566	92749649	ENSE00003652342	2	-	ENSG00000174842
chr1	92765403	92765467	ENSG00000174842.2_M2	2	-	ENSG00000174842
chr1	92766166	92766276	ENSE00003513783	2	-	ENSG00000174842
chr1	92767097	92767182	ENSE00003192504	2	-	ENSG00000174842
chr1	92768957	92769031	ENSE00003145022	2	-	ENSG00000174842
chr1	92769078	92769132	ENSE00001916479	2	-	ENSG00000174842
chr1	92769237	92769279	ENSE00003078835	2	-	ENSG00000174842
chr1	92770448	92770538	ENSE00003173612	2	-	ENSG00000174842
chr1	92770640	92770671	ENSE00003042006	2	-	ENSG00000174842
chr1	92772263	92772317	ENSE00003175276	2	-	ENSG00000174842
chr1	92774005	92774193	ENSE00003187600	2	-	ENSG00000174842
chr1	92789037	92789140	ENSE00003132370	2	-	ENSG00000174842
chr1	92791466	92791704	ENSE00001207026	2	-	ENSG00000174842
chr1	92792750	92792859	ENSE00001067534	2	-	ENSG00000174842
chr1	92793963	92794083	ENSE00001207034	2	-	ENSG00000174842
chr1	92799948	92800594	ENSG00000174842.2_M3	2	-	ENSG00000174842
chr1	92801554	92801714	ENSG00000122484.1_M2	2	+	ENSG00000122484
chr1	92804042	92804157	ENSE00001067523	2	+	ENSG00000122484
chr1	92806525	92806624	ENSE00003487856	2	+	ENSG00000122484
chr1	92806831	92806897	ENSE00003553133	2	+	ENSG00000122484
chr1	92809743	92809832	ENSE00003477461	2	+	ENSG00000122484
chr1	92823137	92823172	ENSE00003517586	2	+	ENSG00000122484
chr1	92826003	92826934	ENSG00000122484.2_M2	2	+	ENSG00000122484
chr1	92835792	92836024	ENSG00000122484.3_M2	2	+	ENSG00000122484
chr1	92838895	92838975	ENSE00003469449	2	+	ENSG00000122484
chr1	92848409	92848478	ENSE00003560283	2	+	ENSG00000122484
chr1	92883295	92883445	ENSE00003499108	2	+	ENSG00000122484
chr1	92889588	92904653	ENSG00000122484.4_M2	2	+	ENSG00000122484
chr1	92904986	92905277	ENSE00001835561	2	-	ENSG00000242764
chr1	92977211	92978656	ENSG00000162676.1_M2	2	-	ENSG00000162676
chr1	92981040	92981206	ENSE00001067549	2	-	ENSG00000162676
chr1	92982782	92982920	ENSE00001067552	2	-	ENSG00000162676
chr1	92983035	92983523	ENSE00001144597	2	-	ENSG00000162676
chr1	92985307	92985490	ENSG00000162676.2_M2	2	-	ENSG00000162676
chr1	92985816	92986030	ENSE00003524540	2	-	ENSG00000162676
chr1	92986178	92986398	ENSE00001452415	2	-	ENSG00000162676
chr1	92986889	92987126	ENSE00001852709	2	-	ENSG00000162676
chr1	92988457	92988515	ENSE00001646909	2	-	ENSG00000162676
chr1	92989166	92989317	ENSE00001379885	2	-	ENSG00000162676
chr1	93065797	93065893	ENSE00003690473	2	-	ENSG00000067208
chr1	93083138	93083488	ENSE00001785838	2	-	ENSG00000223787
chr1	93108001	93108097	ENSE00003531134	2	-	ENSG00000067208
chr1	93110125	93110403	ENSG00000067208.1_M3	2	-	ENSG00000067208
chr1	93126841	93127000	ENSE00003517414	2	-	ENSG00000067208
chr1	93128340	93128585	ENSG00000067208.1_M2	2	-	ENSG00000067208
chr1	93138858	93138993	ENSE00003500451	2	-	ENSG00000067208
chr1	93149697	93150277	ENSE00001654902	2	-	ENSG00000229992
chr1	93165048	93165195	ENSE00001819674	2	-	ENSG00000067208
chr1	93165748	93165781	ENSE00003560274	2	-	ENSG00000067208
chr1	93188115	93188176	ENSG00000067208.3_M2	2	-	ENSG00000067208
chr1	93204737	93204835	ENSE00000777004	2	-	ENSG00000067208
chr1	93205235	93205325	ENSE00001618885	2	-	ENSG00000067208
chr1	93206234	93206378	ENSE00001761742	2	-	ENSG00000067208
chr1	93208779	93208905	ENSE00001772727	2	-	ENSG00000067208
chr1	93219317	93219542	ENSE00001694835	2	-	ENSG00000067208
chr1	93219780	93219844	ENSE00001884835	2	-	ENSG00000067208
chr1	93220484	93220674	ENSE00003554865	2	-	ENSG00000067208
chr1	93250782	93251012	ENSG00000067208.4_M2	2	-	ENSG00000067208
chr1	93263502	93263658	ENSE00001754947	2	-	ENSG00000234202
chr1	93270120	93271277	ENSE00001726132	2	+	ENSG00000223896
chr1	93287995	93288117	ENSE00003361078	2	-	ENSG00000067208
chr1	93298939	93299210	ENSG00000067208.5_M2	2	-	ENSG00000067208
chr1	93306396	93306457	ENSE00002271780	2	-	ENSG00000067208
chr1	93349643	93349870	ENSG00000122406.1_M3	2	+	ENSG00000122406
chr1	93350353	93350378	ENSE00003746487_F1	2	-	ENSG00000154511
chr1	93350651	93351277	ENSG00000122406.2_M3	2	+	ENSG00000122406
chr1	93351412	93351566	ENSE00001945055	2	+	ENSG00000122406
chr1	93354229	93354908	ENSE00001851324_F1	2	+	ENSG00000122406
chr1	93355003	93355253	ENSG00000122406.4_M3	2	+	ENSG00000122406
chr1	93358339	93358472	ENSE00001499799	2	+	ENSG00000207523
chr1	93359770	93361797	ENSG00000154511.1_M2	2	-	ENSG00000154511
chr1	93363660	93363784	ENSE00001499304	2	+	ENSG00000207022
chr1	93364669	93364846	ENSE00001016336	2	-	ENSG00000154511
chr1	93368354	93368462	ENSE00001016333	2	-	ENSG00000154511
chr1	93393822	93393957	ENSE00001158568	2	-	ENSG00000154511
chr1	93394487	93394677	ENSE00003746647	2	-	ENSG00000154511
chr1	93451221	93454617	ENSG00000229052.1_M3	2	+	ENSG00000229052
chr1	93486758	93486915	ENSG00000154511.2_M2	2	-	ENSG00000154511
chr1	93494971	93495071	ENSE00002088589	2	-	ENSG00000252121
chr1	93500340	93500629	ENSE00001915997	2	-	ENSG00000239710
chr1	93540794	93540889	ENSE00002089220	2	+	ENSG00000252752
chr1	93555373	93555664	ENSE00001590550	2	+	ENSG00000222664
chr1	93556530	93556627	ENSE00002088305	2	-	ENSG00000251837
chr1	93600385	93600682	ENSG00000143033.1_M7	2	+	ENSG00000143033
chr1	93602111	93602166	ENSE00001856536	2	+	ENSG00000143033
chr1	93631431	93631630	ENSG00000143033.1_M6	2	+	ENSG00000143033
chr1	93631746	93631832	ENSG00000143033.1_M2	2	+	ENSG00000143033
chr1	93635899	93635995	ENSE00003569532	2	+	ENSG00000143033
chr1	93636199	93636300	ENSE00003515084	2	+	ENSG00000143033
chr1	93636681	93636830	ENSG00000143033.2_M2	2	+	ENSG00000143033
chr1	93639602	93639698	ENSE00003589783	2	+	ENSG00000143033
chr1	93640588	93641517	ENSG00000143033.1_M3	2	+	ENSG00000143033
chr1	93641790	93641914	ENSE00003510485	2	+	ENSG00000143033
chr1	93642034	93642136	ENSG00000143033.3_M2	2	+	ENSG00000143033
chr1	93648440	93648508	ENSE00003537902	2	+	ENSG00000143033
chr1	93650002	93650656	ENSG00000143033.4_M2	2	+	ENSG00000143033
chr1	93654904	93655010	ENSG00000143033.5_M2	2	+	ENSG00000143033
chr1	93655129	93655182	ENSE00003505658	2	+	ENSG00000143033
chr1	93655292	93655662	ENSG00000143033.6_M2	2	+	ENSG00000143033
chr1	93657870	93660281	ENSG00000143033.2_M6	2	+	ENSG00000143033
chr1	93670930	93676084	ENSG00000117500.1_M4	2	-	ENSG00000117500
chr1	93677225	93677673	ENSG00000117500.1_M3	2	-	ENSG00000117500
chr1	93679983	93680054	ENSE00001835620	2	-	ENSG00000117500
chr1	93681292	93684380	ENSG00000117500.1_M2	2	-	ENSG00000117500
chr1	93701074	93701209	ENSG00000122483.1_M2	2	+	ENSG00000122483
chr1	93701884	93702037	ENSG00000122483.1_M5	2	+	ENSG00000122483
chr1	93704543	93704679	ENSE00003470917	2	+	ENSG00000122483
chr1	93705161	93705330	ENSE00003604502	2	+	ENSG00000122483
chr1	93707524	93707683	ENSG00000122483.1_M3	2	+	ENSG00000122483
chr1	93713178	93713285	ENSE00003494836	2	+	ENSG00000122483
chr1	93714794	93714923	ENSG00000122483.2_M2	2	+	ENSG00000122483
chr1	93720996	93721181	ENSE00001772165	2	-	ENSG00000225297
chr1	93723138	93723235	ENSE00003595173	2	+	ENSG00000122483
chr1	93726751	93726873	ENSG00000122483.3_M2	2	+	ENSG00000122483
chr1	93728348	93728640	ENSE00003549286	2	+	ENSG00000122483
chr1	93732051	93732176	ENSE00003661139	2	+	ENSG00000122483
chr1	93733357	93733518	ENSE00003558354	2	+	ENSG00000122483
chr1	93736004	93736228	ENSG00000122483.4_M2	2	+	ENSG00000122483
chr1	93737901	93738012	ENSG00000122483.5_M2	2	+	ENSG00000122483
chr1	93739008	93739140	ENSE00003594724	2	+	ENSG00000122483
chr1	93742888	93743023	ENSG00000122483.6_M2	2	+	ENSG00000122483
chr1	93743138	93743216	ENSE00003472160	2	+	ENSG00000122483
chr1	93761587	93761755	ENSE00003560903	2	+	ENSG00000122483
chr1	93765417	93765560	ENSE00000831156	2	+	ENSG00000122483
chr1	93768484	93768648	ENSE00003573974	2	+	ENSG00000122483
chr1	93768857	93769071	ENSE00001333640	2	+	ENSG00000122483
chr1	93775320	93775420	ENSE00003684726	2	+	ENSG00000122483
chr1	93776058	93776175	ENSG00000122483.7_M2	2	+	ENSG00000122483
chr1	93783712	93783856	ENSG00000122483.8_M2	2	+	ENSG00000122483
chr1	93785591	93785795	ENSE00003597308	2	+	ENSG00000122483
chr1	93788005	93788143	ENSE00003563629	2	+	ENSG00000122483
chr1	93793885	93793948	ENSG00000223745.1_M10	2	-	ENSG00000223745
chr1	93794020	93794195	ENSG00000122483.9_M2	2	+	ENSG00000122483
chr1	93798925	93799001	ENSE00001731736	2	-	ENSG00000223745
chr1	93799589	93800057	ENSE00001452239	2	+	ENSG00000122483
chr1	93802722	93802832	ENSE00003228998	2	-	ENSG00000223745
chr1	93806732	93806980	ENSG00000122483.2_M3	2	+	ENSG00000122483
chr1	93807212	93807381	ENSE00001660205	2	-	ENSG00000229567
chr1	93833279	93833640	ENSG00000223745.1_M2	2	-	ENSG00000223745
chr1	93839342	93839781	ENSG00000223745.1_M3	2	-	ENSG00000223745
chr1	93843303	93843424	ENSG00000223745.2_M3	2	-	ENSG00000223745
chr1	93846311	93846372	ENSE00001767889	2	-	ENSG00000223745
chr1	93852766	93852861	ENSG00000223745.2_M4	2	-	ENSG00000223745
chr1	93853893	93854020	ENSG00000223745.2_M2	2	-	ENSG00000223745
chr1	93854712	93854773	ENSE00001724047	2	-	ENSG00000223745
chr1	93865575	93867727	ENSG00000223745.1_M17	2	-	ENSG00000223745
chr1	93867839	93867870	ENSE00001679477	2	-	ENSG00000223745
chr1	93868648	93868701	ENSG00000223745.3_M2	2	-	ENSG00000223745
chr1	93873812	93873863	ENSE00001778266	2	-	ENSG00000223745
chr1	93873914	93874156	ENSG00000223745.1_M9	2	-	ENSG00000223745
chr1	93874294	93875134	ENSG00000117505.1_M3	2	+	ENSG00000117505
chr1	93882174	93882338	ENSE00000777038	2	+	ENSG00000117505
chr1	93883247	93884048	ENSE00001891099	2	+	ENSG00000117505
chr1	93912780	93913292	ENSE00001766892	2	-	ENSG00000229635
chr1	93983858	93984033	ENSG00000137942.1_M2	2	+	ENSG00000137942
chr1	94024077	94024197	ENSE00001509083	2	-	ENSG00000212601
chr1	94035247	94035363	ENSE00001616998	2	+	ENSG00000137942
chr1	94057124	94057178	ENSE00001677571	2	+	ENSG00000137942
chr1	94058378	94058526	ENSE00001806620	2	+	ENSG00000137942
chr1	94059295	94059358	ENSE00001390894	2	+	ENSG00000137942
chr1	94064668	94064773	ENSG00000137942.2_M2	2	+	ENSG00000137942
chr1	94065710	94065839	ENSE00001067613	2	+	ENSG00000137942
chr1	94067886	94068033	ENSE00000777044	2	+	ENSG00000137942
chr1	94069673	94069877	ENSE00000777047	2	+	ENSG00000137942
chr1	94071302	94071461	ENSE00000957805	2	+	ENSG00000137942
chr1	94076018	94076033	ENSE00002292173	2	+	ENSG00000137942
chr1	94078819	94079210	ENSG00000137942.3_M2	2	+	ENSG00000137942
chr1	94081847	94081980	ENSE00003475148	2	+	ENSG00000137942
chr1	94082352	94082447	ENSE00003527563	2	+	ENSG00000137942
chr1	94084275	94084424	ENSG00000137942.4_M2	2	+	ENSG00000137942
chr1	94085948	94089667	ENSG00000137942.1_M6	2	+	ENSG00000137942
chr1	94096816	94097450	ENSG00000137936.1_M5	2	-	ENSG00000137936
chr1	94102345	94102558	ENSE00003524113	2	-	ENSG00000137936
chr1	94102806	94103194	ENSG00000137936.1_M2	2	-	ENSG00000137936
chr1	94106742	94106914	ENSE00000777070	2	-	ENSG00000137936
chr1	94111078	94111194	ENSE00000777071	2	-	ENSG00000137936
chr1	94117357	94118010	ENSE00003517009	2	-	ENSG00000137936
chr1	94119074	94119178	ENSE00003498747	2	-	ENSG00000137936
chr1	94120032	94120162	ENSG00000137936.2_M2	2	-	ENSG00000137936
chr1	94124024	94124467	ENSG00000137936.3_M2	2	-	ENSG00000137936
chr1	94125296	94125426	ENSE00001819850	2	-	ENSG00000137936
chr1	94127249	94127315	ENSG00000224093.1_M2	2	+	ENSG00000224093
chr1	94129423	94129835	ENSG00000224093.1_M4	2	+	ENSG00000224093
chr1	94133967	94134041	ENSE00001692583	2	+	ENSG00000224093
chr1	94134211	94134795	ENSE00001714752	2	+	ENSG00000224093
chr1	94135710	94135817	ENSE00001731850	2	+	ENSG00000224093
chr1	94137191	94137494	ENSE00001755321	2	+	ENSG00000224093
chr1	94140458	94140626	ENSE00001742258	2	+	ENSG00000224093
chr1	94148901	94149154	ENSE00001452150	2	-	ENSG00000137936
chr1	94177341	94177381	ENSE00003487714	2	-	ENSG00000137936
chr1	94183763	94183858	ENSE00001937536	2	-	ENSG00000137936
chr1	94209663	94209991	ENSE00001452146	2	-	ENSG00000137936
chr1	94216185	94216449	ENSE00001452142	2	-	ENSG00000137936
chr1	94216677	94216909	ENSE00001206266	2	-	ENSG00000137936
chr1	94239916	94239967	ENSE00001411818	2	-	ENSG00000137936
chr1	94254027	94254133	ENSE00001938240	2	-	ENSG00000137936
chr1	94257137	94257375	ENSE00001910568	2	-	ENSG00000137936
chr1	94286799	94288200	ENSE00001722022	2	-	ENSG00000230439
chr1	94309058	94309306	ENSE00001610526	2	-	ENSG00000230439
chr1	94373052	94373198	ENSE00001410831	2	-	ENSG00000137936
chr1	94374313	94374393	ENSE00001507647	2	+	ENSG00000211575
chr1	94374545	94374626	ENSE00001408210	2	-	ENSG00000137936
chr1	94400611	94404276	ENSG00000067334.1_M3	2	-	ENSG00000067334
chr1	94405000	94405317	ENSG00000067334.1_M2	2	-	ENSG00000067334
chr1	94406393	94406558	ENSE00003512598	2	-	ENSG00000067334
chr1	94407434	94407685	ENSG00000067334.2_M2	2	-	ENSG00000067334
chr1	94409949	94410088	ENSG00000067334.3_M2	2	-	ENSG00000067334
chr1	94413083	94414699	ENSG00000067334.2_M3	2	-	ENSG00000067334
chr1	94415363	94416725	ENSG00000067334.1_M5	2	-	ENSG00000067334
chr1	94422022	94425988	ENSG00000023909.1_M2	2	-	ENSG00000023909
chr1	94431458	94431573	ENSG00000023909.2_M2	2	-	ENSG00000023909
chr1	94433453	94433656	ENSE00003497900	2	-	ENSG00000023909
chr1	94434668	94434728	ENSE00003654966	2	-	ENSG00000023909
chr1	94438486	94438571	ENSE00003571988	2	-	ENSG00000023909
chr1	94441182	94441505	ENSG00000023909.3_M2	2	-	ENSG00000023909
chr1	94445578	94445838	ENSG00000023909.4_M2	2	-	ENSG00000023909
chr1	94445950	94446369	ENSG00000023909.5_M2	2	-	ENSG00000023909
chr1	94458164	94458564	ENSE00001681009	2	-	ENSG00000223490
chr1	94459469	94460436	ENSE00001634511	2	-	ENSG00000234099
chr1	94460744	94460835	ENSE00001610242	2	-	ENSG00000234099
chr1	94461275	94461607	ENSE00001767026	2	-	ENSG00000235794
chr1	94461633	94462273	ENSE00001765890	2	-	ENSG00000232752
chr1	94462293	94462923	ENSE00001603975_F1	2	-	ENSG00000229842
chr1	94462964	94463080	ENSE00002040420_F1	2	-	ENSG00000250890
chr1	94463507	94464006	ENSE00001754314	2	-	ENSG00000236689
chr1	94464284	94464462	ENSE00001608720	2	-	ENSG00000236689
chr1	94464604	94465193	ENSE00001767236	2	-	ENSG00000226960
chr1	94471390	94472156	ENSE00001761785	2	-	ENSG00000233129
chr1	94534856	94535264	ENSG00000198691.1_M2	2	-	ENSG00000198691
chr1	94539895	94540145	ENSE00001158185	2	-	ENSG00000198691
chr1	94542861	94542954	ENSE00001434667	2	-	ENSG00000198691
chr1	94543027	94543131	ENSE00001434641	2	-	ENSG00000198691
chr1	94543531	94544016	ENSG00000198691.2_M2	2	-	ENSG00000198691
chr1	94547391	94547597	ENSG00000198691.3_M2	2	-	ENSG00000198691
chr1	94549648	94549767	ENSG00000198691.4_M2	2	-	ENSG00000198691
chr1	94550245	94550308	ENSE00003480149	2	-	ENSG00000198691
chr1	94550761	94550882	ENSE00003538884	2	-	ENSG00000198691
chr1	94552807	94552937	ENSE00003472893	2	-	ENSG00000198691
chr1	94553268	94553392	ENSE00003481359	2	-	ENSG00000198691
chr1	94556573	94556721	ENSE00001003243	2	-	ENSG00000198691
chr1	94557770	94557886	ENSE00001143361	2	-	ENSG00000198691
chr1	94561421	94561781	ENSG00000198691.5_M2	2	-	ENSG00000198691
chr1	94563256	94563426	ENSG00000198691.6_M2	2	-	ENSG00000198691
chr1	94563656	94563731	ENSE00003573005	2	-	ENSG00000198691
chr1	94563862	94563968	ENSE00003469089	2	-	ENSG00000198691
chr1	94565402	94565435	ENSE00003603120	2	-	ENSG00000198691
chr1	94566964	94567059	ENSE00003496954	2	-	ENSG00000198691
chr1	94571524	94571711	ENSE00001205906	2	-	ENSG00000198691
chr1	94572507	94572606	ENSE00001003212	2	-	ENSG00000198691
chr1	94573075	94573200	ENSE00001003209	2	-	ENSG00000198691
chr1	94573857	94574123	ENSE00001205921	2	-	ENSG00000198691
chr1	94578813	94578862	ENSE00001003241	2	-	ENSG00000198691
chr1	94579218	94579424	ENSE00001003250	2	-	ENSG00000198691
chr1	94582120	94582205	ENSG00000198691.7_M2	2	-	ENSG00000198691
chr1	94583286	94583480	ENSE00001003180	2	-	ENSG00000198691
chr1	94586684	94586816	ENSE00001067660	2	-	ENSG00000198691
chr1	94590948	94591038	ENSE00001205962	2	-	ENSG00000198691
chr1	94593751	94593817	ENSE00001067662	2	-	ENSG00000198691
chr1	94597229	94597434	ENSE00001003176	2	-	ENSG00000198691
chr1	94598718	94598940	ENSE00001003217	2	-	ENSG00000198691
chr1	94601617	94601807	ENSE00001911538	2	-	ENSG00000198691
chr1	94602687	94602910	ENSE00003636476	2	-	ENSG00000198691
chr1	94603533	94603590	ENSE00001868237	2	-	ENSG00000198691
chr1	94604726	94604903	ENSE00001143234	2	-	ENSG00000198691
chr1	94605261	94605467	ENSG00000198691.8_M2	2	-	ENSG00000198691
chr1	94620028	94620226	ENSE00001003245	2	-	ENSG00000198691
chr1	94620924	94621041	ENSE00001316639	2	-	ENSG00000198691
chr1	94621660	94621800	ENSE00001143263	2	-	ENSG00000198691
chr1	94622816	94623057	ENSE00001003211	2	-	ENSG00000198691
chr1	94625701	94625791	ENSE00001206015	2	-	ENSG00000198691
chr1	94641156	94641354	ENSE00001003229	2	-	ENSG00000198691
chr1	94645377	94645505	ENSE00001143288	2	-	ENSG00000198691
chr1	94650946	94651086	ENSE00001143297	2	-	ENSG00000198691
chr1	94653807	94653949	ENSE00001143308	2	-	ENSG00000198691
chr1	94655342	94655436	ENSE00001003208	2	-	ENSG00000198691
chr1	94663359	94663512	ENSE00001452106	2	-	ENSG00000198691
chr1	94687470	94687573	ENSE00001805694	2	+	ENSG00000233482
chr1	94687735	94687984	ENSE00001769264	2	+	ENSG00000233482
chr1	94691352	94692884	ENSG00000137962.1_M3	2	-	ENSG00000137962
chr1	94696606	94696884	ENSG00000137962.1_M2	2	-	ENSG00000137962
chr1	94713795	94716789	ENSG00000137962.2_M2	2	-	ENSG00000137962
chr1	94718654	94719762	ENSG00000137962.3_M2	2	-	ENSG00000137962
chr1	94719893	94720209	ENSE00003465337	2	-	ENSG00000137962
chr1	94721758	94721991	ENSE00003460076	2	-	ENSG00000137962
chr1	94726165	94726303	ENSE00003487761	2	-	ENSG00000137962
chr1	94726885	94727074	ENSE00003499876	2	-	ENSG00000137962
chr1	94727355	94727495	ENSE00003526043	2	-	ENSG00000137962
chr1	94728512	94728611	ENSE00003463125	2	-	ENSG00000137962
chr1	94730851	94730956	ENSE00003545777	2	-	ENSG00000137962
chr1	94731230	94731367	ENSE00003517348	2	-	ENSG00000137962
chr1	94731939	94737961	ENSG00000137962.4_M2	2	-	ENSG00000137962
chr1	94743426	94743564	ENSE00000932146	2	-	ENSG00000137962
chr1	94743602	94744440	ENSG00000137962.5_M2	2	-	ENSG00000137962
chr1	94744625	94744706	ENSE00001180170	2	-	ENSG00000137962
chr1	94744807	94744918	ENSE00001180174	2	-	ENSG00000137962
chr1	94745637	94745702	ENSE00000932150	2	-	ENSG00000137962
chr1	94746765	94746903	ENSE00000932151	2	-	ENSG00000137962
chr1	94747339	94747388	ENSE00000932152	2	-	ENSG00000137962
chr1	94750534	94750607	ENSE00000932153	2	-	ENSG00000137962
chr1	94750956	94751053	ENSE00000932154	2	-	ENSG00000137962
chr1	94762136	94762271	ENSE00001158110	2	-	ENSG00000137962
chr1	94773281	94773518	ENSE00001180206	2	-	ENSG00000137962
chr1	94779290	94779515	ENSG00000137962.6_M2	2	-	ENSG00000137962
chr1	94790188	94790457	ENSG00000226835.1_M2	2	+	ENSG00000226835
chr1	94791727	94791834	ENSE00001669492	2	+	ENSG00000226835
chr1	94792694	94792860	ENSE00003785693	2	+	ENSG00000226835
chr1	94817583	94817640	ENSE00002338861	2	-	ENSG00000137962
chr1	94844574	94845559	ENSE00001794966	2	+	ENSG00000178596
chr1	94860993	94861422	ENSE00001703043	2	-	ENSG00000236098
chr1	94866916	94867079	ENSE00001619638	2	-	ENSG00000236098
chr1	94876997	94877334	ENSE00001655805	2	+	ENSG00000226835
chr1	94952520	94953008	ENSE00001734352	2	-	ENSG00000232918
chr1	94964586	94964720	ENSG00000117528.1_M2	2	+	ENSG00000117528
chr1	94964965	94965086	ENSE00001864670	2	+	ENSG00000117528
chr1	94978712	94978778	ENSE00001900747	2	+	ENSG00000117528
chr1	95004377	95004414	ENSE00003557430	2	+	ENSG00000117528
chr1	95010616	95010715	ENSE00003532893	2	+	ENSG00000117528
chr1	95013761	95013850	ENSE00003522194	2	+	ENSG00000117528
chr1	95019592	95019662	ENSE00003590731	2	+	ENSG00000117528
chr1	95020965	95021063	ENSE00003592097	2	+	ENSG00000117528
chr1	95021436	95021560	ENSG00000117528.2_M2	2	+	ENSG00000117528
chr1	95024057	95024114	ENSE00000777386	2	+	ENSG00000117528
chr1	95024317	95024517	ENSE00001235161	2	+	ENSG00000117528
chr1	95026010	95026395	ENSG00000117528.3_M2	2	+	ENSG00000117528
chr1	95027281	95029030	ENSG00000117528.4_M2	2	+	ENSG00000117528
chr1	95033336	95033406	ENSE00003487358	2	+	ENSG00000117528
chr1	95033488	95033586	ENSE00003519233	2	+	ENSG00000117528
chr1	95033686	95033778	ENSE00003472722	2	+	ENSG00000117528
chr1	95035513	95035605	ENSE00003543697	2	+	ENSG00000117528
chr1	95035691	95035764	ENSE00003607006	2	+	ENSG00000117528
chr1	95036971	95037035	ENSE00003509270	2	+	ENSG00000117528
chr1	95044379	95044457	ENSE00003476085	2	+	ENSG00000117528
chr1	95044560	95044626	ENSE00003590755	2	+	ENSG00000117528
chr1	95044722	95044812	ENSE00003534105	2	+	ENSG00000117528
chr1	95045272	95045392	ENSE00003547386	2	+	ENSG00000117528
chr1	95052389	95052494	ENSE00003602979	2	+	ENSG00000117528
chr1	95059674	95061395	ENSG00000117528.5_M2	2	+	ENSG00000117528
chr1	95063238	95064844	ENSG00000117528.1_M3	2	+	ENSG00000117528
chr1	95075383	95076754	ENSG00000117525.1_M2	2	-	ENSG00000117525
chr1	95078495	95078655	ENSE00000777352	2	-	ENSG00000117525
chr1	95079171	95079443	ENSG00000117525.1_M3	2	-	ENSG00000117525
chr1	95082139	95082339	ENSE00003565890	2	-	ENSG00000117525
chr1	95086432	95086544	ENSE00003564765	2	-	ENSG00000117525
chr1	95086747	95087242	ENSE00001837864	2	-	ENSG00000117525
chr1	95087712	95087976	ENSG00000117525.2_M3	2	-	ENSG00000117525
chr1	95132428	95133636	ENSE00001806671	2	-	ENSG00000223675
chr1	95138207	95139171	ENSE00001714379	2	-	ENSG00000223675
chr1	95160684	95163944	ENSG00000224081.1_M6	2	-	ENSG00000224081
chr1	95168018	95168821	ENSE00001601116	2	-	ENSG00000224081
chr1	95169583	95171474	ENSG00000224081.1_M5	2	-	ENSG00000224081
chr1	95185284	95185406	ENSG00000224081.1_M2	2	-	ENSG00000224081
chr1	95197373	95198208	ENSE00001623206	2	-	ENSG00000232857
chr1	95204394	95204916	ENSG00000224081.2_M2	2	-	ENSG00000224081
chr1	95226261	95226444	ENSG00000224081.3_M2	2	-	ENSG00000224081
chr1	95252146	95252265	ENSE00001622828	2	-	ENSG00000224081
chr1	95281811	95282505	ENSG00000224081.1_M4	2	-	ENSG00000224081
chr1	95292331	95292792	ENSG00000224081.2_M3	2	-	ENSG00000224081
chr1	95293887	95294043	ENSG00000224081.4_M2	2	-	ENSG00000224081
chr1	95295920	95295961	ENSE00002687356	2	-	ENSG00000263526
chr1	95320241	95320293	ENSE00003790233	2	-	ENSG00000224081
chr1	95369938	95370294	ENSG00000224081.1_M10	2	-	ENSG00000224081
chr1	95370342	95370479	ENSG00000143036.1_M4	2	+	ENSG00000143036
chr1	95370621	95370724	ENSG00000143036.1_M3	2	+	ENSG00000143036
chr1	95370949	95371057	ENSE00003480500	2	+	ENSG00000143036
chr1	95374491	95374634	ENSG00000143036.1_M2	2	+	ENSG00000143036
chr1	95375831	95375941	ENSE00001848661	2	+	ENSG00000143036
chr1	95377450	95377655	ENSG00000143036.2_M3	2	+	ENSG00000143036
chr1	95378501	95378595	ENSE00003571734	2	+	ENSG00000143036
chr1	95386788	95386944	ENSE00001665325	2	-	ENSG00000224081
chr1	95387747	95387908	ENSG00000143036.2_M2	2	+	ENSG00000143036
chr1	95388959	95389078	ENSE00001608124	2	-	ENSG00000224081
chr1	95389984	95390074	ENSE00003513068	2	+	ENSG00000143036
chr1	95392015	95392140	ENSE00003550302	2	+	ENSG00000143036
chr1	95393123	95393615	ENSG00000224081.5_M2	2	-	ENSG00000224081
chr1	95395297	95395484	ENSE00003518393	2	+	ENSG00000143036
chr1	95405258	95405441	ENSG00000224081.6_M2	2	-	ENSG00000224081
chr1	95407362	95407528	ENSE00003663824	2	+	ENSG00000143036
chr1	95414767	95414924	ENSE00003595408	2	+	ENSG00000143036
chr1	95417343	95417430	ENSG00000143036.3_M2	2	+	ENSG00000143036
chr1	95438688	95438723	ENSE00002152710	2	+	ENSG00000143036
chr1	95439232	95439389	ENSE00002180177	2	+	ENSG00000143036
chr1	95441169	95441307	ENSG00000143036.4_M2	2	+	ENSG00000143036
chr1	95442320	95442557	ENSE00003458628	2	+	ENSG00000143036
chr1	95444858	95445287	ENSG00000143036.2_M4	2	+	ENSG00000143036
chr1	95446994	95448126	ENSG00000117519.1_M5	2	-	ENSG00000117519
chr1	95449413	95449560	ENSE00003477154	2	-	ENSG00000117519
chr1	95451714	95451919	ENSG00000117519.1_M2	2	-	ENSG00000117519
chr1	95452166	95452304	ENSG00000117519.2_M2	2	-	ENSG00000117519
chr1	95453165	95453365	ENSG00000117519.3_M2	2	-	ENSG00000117519
chr1	95453446	95453568	ENSE00003597693	2	-	ENSG00000117519
chr1	95474207	95474481	ENSE00001958805	2	-	ENSG00000117519
chr1	95475669	95475844	ENSG00000117519.4_M2	2	-	ENSG00000117519
chr1	95476873	95477314	ENSG00000117519.5_M2	2	-	ENSG00000117519
chr1	95477601	95477661	ENSE00001770187	2	+	ENSG00000235501
chr1	95478063	95478438	ENSG00000235501.1_M2	2	+	ENSG00000235501
chr1	95481910	95482024	ENSE00001631407	2	+	ENSG00000235501
chr1	95511415	95511532	ENSG00000235501.2_M2	2	+	ENSG00000235501
chr1	95513019	95513365	ENSG00000235501.3_M2	2	+	ENSG00000235501
chr1	95534066	95534150	ENSE00002075399	2	-	ENSG00000172339
chr1	95577674	95577806	ENSG00000172339.1_M2	2	-	ENSG00000172339
chr1	95586352	95586414	ENSE00001903450	2	-	ENSG00000172339
chr1	95591999	95592119	ENSE00001928017	2	-	ENSG00000172339
chr1	95614971	95615566	ENSE00001726098	2	+	ENSG00000230427
chr1	95618223	95618375	ENSE00003522274	2	-	ENSG00000172339
chr1	95620403	95620906	ENSE00001739395	2	+	ENSG00000230427
chr1	95626121	95626304	ENSG00000172339.2_M2	2	-	ENSG00000172339
chr1	95670759	95671249	ENSG00000152078.1_M2	2	+	ENSG00000152078
chr1	95671344	95671513	ENSE00003528843	2	+	ENSG00000152078
chr1	95673562	95673702	ENSE00001680374	2	+	ENSG00000231992
chr1	95674475	95674605	ENSE00001650908	2	+	ENSG00000152078
chr1	95678921	95679020	ENSE00001498962	2	-	ENSG00000206679
chr1	95690510	95690790	ENSE00001760804	2	+	ENSG00000231992
chr1	95692810	95692881	ENSE00001840019	2	+	ENSG00000152078
chr1	95700828	95700918	ENSE00003565921	2	+	ENSG00000152078
chr1	95702336	95702395	ENSG00000152078.2_M2	2	+	ENSG00000152078
chr1	95703448	95703500	ENSE00003486151_F1	2	+	ENSG00000152078
chr1	95715341	95717319	ENSE00001774311	2	-	ENSG00000226026
chr1	95725903	95725977	ENSG00000152078.1_M3	2	+	ENSG00000152078
chr1	95726211	95726269	ENSE00001655541	2	-	ENSG00000226026
chr1	95743656	95749738	ENSE00001452059	2	+	ENSG00000152078
chr1	95757531	95757569	ENSE00001674490	2	-	ENSG00000226026
chr1	95774780	95774926	ENSE00001754338	2	-	ENSG00000226026
chr1	95783685	95783778	ENSE00003673211	2	+	ENSG00000271092
chr1	95786479	95786762	ENSG00000226026.1_M2	2	-	ENSG00000226026
chr1	95786934	95787094	ENSG00000122481.1_M6	2	+	ENSG00000122481
chr1	95790146	95790259	ENSE00001933268	2	+	ENSG00000122481
chr1	95792576	95792709	ENSG00000122481.1_M2	2	+	ENSG00000122481
chr1	95795978	95796337	ENSG00000228852.1_M3	2	-	ENSG00000228852
chr1	95797527	95797767	ENSE00003472502_F1	2	+	ENSG00000271092
chr1	95798854	95799445	ENSG00000122481.2_M2	2	+	ENSG00000122481
chr1	95799543	95800012	ENSG00000122481.1_M4	2	+	ENSG00000122481
chr1	95801489	95801585	ENSE00002991286	2	-	ENSG00000228852
chr1	95801765	95802240	ENSG00000228852.1_M2	2	-	ENSG00000228852
chr1	95813514	95813848	ENSE00003757338	2	-	ENSG00000228852
chr1	95816699	95816769	ENSG00000228852.2_M3	2	-	ENSG00000228852
chr1	95830856	95830935	ENSE00003772963	2	-	ENSG00000228852
chr1	95831733	95831754	ENSE00003769119	2	-	ENSG00000228852
chr1	95863854	95864120	ENSE00001789822	2	-	ENSG00000228504
chr1	95871072	95871188	ENSE00001732630	2	-	ENSG00000228504
chr1	95904148	95904526	ENSE00001771624	2	-	ENSG00000230434
chr1	95904835	95905058	ENSE00001661796	2	-	ENSG00000230434
chr1	95909031	95909279	ENSG00000237954.1_M2	2	-	ENSG00000237954
chr1	95913477	95913662	ENSE00001650739	2	-	ENSG00000237954
chr1	95925356	95925432	ENSE00001665142	2	-	ENSG00000237954
chr1	96028607	96029046	ENSE00001771301	2	+	ENSG00000233907
chr1	96029180	96029241	ENSE00001686773	2	+	ENSG00000233907
chr1	96030609	96030846	ENSE00001738474	2	+	ENSG00000233907
chr1	96031204	96033220	ENSE00001787069	2	+	ENSG00000233907
chr1	96069453	96069700	ENSG00000228971.1_M3	2	+	ENSG00000228971
chr1	96071869	96071972	ENSE00001629672	2	+	ENSG00000228971
chr1	96073501	96074813	ENSG00000228971.1_M2	2	+	ENSG00000228971
chr1	96097937	96098048	ENSE00001656557	2	+	ENSG00000228971
chr1	96302463	96302570	ENSE00003629755	2	+	ENSG00000271252
chr1	96318668	96318848	ENSE00003480198	2	+	ENSG00000271252
chr1	96336533	96336765	ENSE00001738832	2	+	ENSG00000228971
chr1	96341554	96341729	ENSE00001614196	2	+	ENSG00000228971
chr1	96497336	96497481	ENSE00001606026	2	+	ENSG00000237435
chr1	96551664	96552188	ENSG00000237435.1_M13	2	+	ENSG00000237435
chr1	96554909	96555519	ENSG00000237435.1_M2	2	+	ENSG00000237435
chr1	96555795	96555869	ENSE00003743721	2	+	ENSG00000237435
chr1	96561784	96561896	ENSE00002994216	2	+	ENSG00000237435
chr1	96563044	96563126	ENSE00003196230	2	+	ENSG00000237435
chr1	96570382	96570395	ENSE00003762888	2	+	ENSG00000237435
chr1	96580905	96581004	ENSE00003009230	2	+	ENSG00000237435
chr1	96582139	96582487	ENSG00000237435.1_M6	2	+	ENSG00000237435
chr1	96793304	96793464	ENSE00001438693	2	+	ENSG00000200800
chr1	96824455	96826130	ENSE00001796768	2	-	ENSG00000231987
chr1	96874404	96874485	ENSE00001692400	2	-	ENSG00000231987
chr1	96875193	96875259	ENSE00001605261	2	-	ENSG00000231987
chr1	96924000	96924079	ENSE00001791039	2	-	ENSG00000231987
chr1	96926063	96926105	ENSE00001693372	2	-	ENSG00000231987
chr1	96944534	96944578	ENSE00001744639	2	-	ENSG00000231987
chr1	96961083	96961828	ENSE00001633408	2	+	ENSG00000225923
chr1	96988929	96989271	ENSE00001664576	2	+	ENSG00000234422
chr1	97152370	97152689	ENSE00001933031	2	+	ENSG00000241992
chr1	97153585	97153891	ENSE00001828398	2	-	ENSG00000234226
chr1	97260424	97260736	ENSE00001591115	2	-	ENSG00000223229
chr1	97287318	97287526	ENSG00000117569.1_M5	2	+	ENSG00000117569
chr1	97289213	97289244	ENSE00003458415	2	+	ENSG00000117569
chr1	97317122	97317198	ENSE00003464272	2	+	ENSG00000117569
chr1	97333483	97333656	ENSE00003511921	2	+	ENSG00000117569
chr1	97334488	97335257	ENSG00000117569.1_M2	2	+	ENSG00000117569
chr1	97341406	97341571	ENSE00003473027	2	+	ENSG00000117569
chr1	97341657	97341768	ENSE00003521838	2	+	ENSG00000117569
chr1	97348790	97349097	ENSG00000117569.1_M3	2	+	ENSG00000117569
chr1	97368346	97368501	ENSG00000117569.2_M2	2	+	ENSG00000117569
chr1	97369985	97370019	ENSE00003525761	2	+	ENSG00000117569
chr1	97370377	97370525	ENSG00000117569.3_M2	2	+	ENSG00000117569
chr1	97376278	97376495	ENSE00003584338	2	+	ENSG00000117569
chr1	97376595	97376673	ENSE00003483743	2	+	ENSG00000117569
chr1	97376843	97387300	ENSG00000117569.1_M7	2	+	ENSG00000117569
chr1	97640605	97642006	ENSE00001837520	2	-	ENSG00000188641
chr1	97645167	97645308	ENSE00001067062	2	-	ENSG00000188641
chr1	97658802	97658866	ENSE00001703967	2	+	ENSG00000232878
chr1	97661371	97661515	ENSE00001003444	2	-	ENSG00000188641
chr1	97756419	97756599	ENSE00001179015	2	-	ENSG00000188641
chr1	97803138	97803281	ENSE00001248261	2	-	ENSG00000188641
chr1	97833634	97833698	ENSG00000232878.1_M2	2	+	ENSG00000232878
chr1	97848175	97848429	ENSE00003774491	2	+	ENSG00000232878
chr1	97863728	97864421	ENSE00003770079	2	+	ENSG00000232878
chr1	97873541	97873661	ENSE00001402719	2	-	ENSG00000188641
chr1	97874457	97874469	ENSE00001401691_F1	2	-	ENSG00000188641
chr1	97874578	97874590	ENSE00001725857_F1	2	+	ENSG00000232878
chr1	97876677	97876712	ENSE00001654683	2	+	ENSG00000232878
chr1	97886602	97886855	ENSE00001637442	2	+	ENSG00000232878
chr1	97977803	97977872	ENSE00001175939	2	-	ENSG00000188641
chr1	97989528	97989794	ENSE00001688988	2	-	ENSG00000232542
chr1	98015421	98015556	ENSE00001789359	2	-	ENSG00000232542
chr1	98046895	98047060	ENSE00001067066	2	-	ENSG00000188641
chr1	98112219	98112435	ENSE00001175948	2	-	ENSG00000188641
chr1	98142160	98143420	ENSE00001793561	2	+	ENSG00000228057
chr1	98146021	98146206	ENSE00001416589	2	-	ENSG00000188641
chr1	98170240	98170451	ENSE00001433514	2	-	ENSG00000188641
chr1	98182352	98182786	ENSE00001789939	2	+	ENSG00000226128
chr1	98189659	98189829	ENSE00001431920	2	-	ENSG00000188641
chr1	98191502	98191610	ENSE00001430871	2	-	ENSG00000188641
chr1	98276340	98276428	ENSE00001429819	2	-	ENSG00000188641
chr1	98288146	98288738	ENSG00000188641.1_M2	2	-	ENSG00000188641
chr1	98296278	98296475	ENSE00003641100	2	-	ENSG00000188641
chr1	98316750	98317919	ENSG00000188641.2_M2	2	-	ENSG00000188641
chr1	98318503	98318665	ENSG00000188641.3_M2	2	-	ENSG00000188641
chr1	98337673	98337761	ENSE00001337292	2	-	ENSG00000188641
chr1	98372254	98372612	ENSE00001659968	2	+	ENSG00000230718
chr1	98394427	98394801	ENSG00000235777.1_M3	2	+	ENSG00000235777
chr1	98394973	98395572	ENSG00000235777.1_M2	2	+	ENSG00000235777
chr1	98425568	98425651	ENSE00001761942	2	-	ENSG00000188641
chr1	98452229	98452555	ENSE00001894233	2	-	ENSG00000188641
chr1	98452774	98454023	ENSE00003647971	2	+	ENSG00000270911
chr1	98480429	98480540	ENSE00003527026	2	-	ENSG00000188641
chr1	98518265	98518448	ENSG00000188641.1_M3	2	-	ENSG00000188641
chr1	98530851	98531547	ENSE00003347234	2	-	ENSG00000269998
chr1	98538948	98539122	ENSE00003375109	2	-	ENSG00000269998
chr1	98564343	98566152	ENSE00002583625	2	-	ENSG00000259946
chr1	98584012	98586853	ENSG00000225206.1_M2	2	-	ENSG00000225206
chr1	98592243	98592328	ENSE00001682415	2	-	ENSG00000225206
chr1	98640662	98642549	ENSG00000225206.1_M4	2	-	ENSG00000225206
chr1	98642659	98642766	ENSE00003380382_F2	2	-	ENSG00000225206
chr1	98643315	98643377	ENSG00000225206.1_M3	2	-	ENSG00000225206
chr1	98643811	98643920	ENSE00001705768	2	-	ENSG00000225206
chr1	98646662	98647148	ENSE00001729172	2	-	ENSG00000225206
chr1	98674269	98674738	ENSE00001715435	2	+	ENSG00000233557
chr1	98808404	98808468	ENSE00001710049	2	+	ENSG00000226053
chr1	98880882	98882951	ENSE00001599497	2	+	ENSG00000226053
chr1	99267685	99268356	ENSE00003756946	2	-	ENSG00000280040
chr1	99268997	99269208	ENSG00000162627.1_M4	2	+	ENSG00000162627
chr1	99269519	99269679	ENSE00001747553	2	+	ENSG00000162627
chr1	99269994	99270114	ENSE00003784185	2	+	ENSG00000162627
chr1	99287940	99287971	ENSE00001844455	2	+	ENSG00000162627
chr1	99302169	99302334	ENSG00000162627.1_M2	2	+	ENSG00000162627
chr1	99306148	99306347	ENSE00003460546	2	+	ENSG00000162627
chr1	99370935	99371382	ENSG00000162627.2_M2	2	+	ENSG00000162627
chr1	99501419	99504279	ENSG00000117598.1_M2	2	-	ENSG00000117598
chr1	99525978	99526113	ENSG00000117598.2_M2	2	-	ENSG00000117598
chr1	99533062	99533239	ENSE00000777602	2	-	ENSG00000117598
chr1	99564244	99564495	ENSE00000831240	2	-	ENSG00000117598
chr1	99567749	99567882	ENSE00000831241	2	-	ENSG00000117598
chr1	99601951	99602368	ENSE00002150017	2	-	ENSG00000117598
chr1	99615370	99615529	ENSE00001769969_F1	2	+	ENSG00000232825
chr1	99615740	99616127	ENSG00000117598.3_M2	2	-	ENSG00000117598
chr1	99755252	99755347	ENSE00001630722	2	+	ENSG00000232825
chr1	99758010	99760089	ENSE00001609717	2	+	ENSG00000232825
chr1	99874729	99875448	ENSG00000117600.1_M2	2	+	ENSG00000117600
chr1	99898754	99898940	ENSE00001003391	2	+	ENSG00000117600
chr1	99907526	99907656	ENSE00001067078	2	+	ENSG00000117600
chr1	99909650	99910017	ENSG00000117600.2_M2	2	+	ENSG00000117600
chr1	99911694	99911752	ENSE00000831248	2	+	ENSG00000117600
chr1	99912520	99912694	ENSE00000777606	2	+	ENSG00000117600
chr1	99916472	99920377	ENSG00000117600.3_M2	2	+	ENSG00000117600
chr1	100075191	100075590	ENSE00001672159	2	+	ENSG00000233983
chr1	100083174	100083492	ENSG00000224445.1_M3	2	-	ENSG00000224445
chr1	100098578	100098638	ENSE00001628512	2	-	ENSG00000224445
chr1	100101558	100101616	ENSE00003791553	2	-	ENSG00000224445
chr1	100103687	100103986	ENSE00003790204	2	-	ENSG00000224445
chr1	100161415	100161438	ENSE00001665927	2	-	ENSG00000224445
chr1	100229642	100229756	ENSE00003786353	2	-	ENSG00000224445
chr1	100230278	100230327	ENSE00003789407	2	-	ENSG00000224445
chr1	100275210	100275630	ENSG00000099260.1_M3	2	+	ENSG00000099260
chr1	100291458	100291539	ENSE00000777611	2	+	ENSG00000099260
chr1	100296723	100298973	ENSG00000099260.2_M3	2	+	ENSG00000099260
chr1	100312285	100315807	ENSG00000099260.1_M4	2	+	ENSG00000099260
chr1	100315946	100315980	ENSE00003566496	2	+	ENSG00000099260
chr1	100316092	100316206	ENSE00003492404	2	+	ENSG00000099260
chr1	100317790	100319093	ENSG00000099260.1_M2	2	+	ENSG00000099260
chr1	100323040	100323563	ENSG00000099260.2_M2	2	+	ENSG00000099260
chr1	100327261	100327674	ENSE00001653368	2	+	ENSG00000223656
chr1	100337743	100338161	ENSE00003499596	2	-	ENSG00000156869
chr1	100338239	100338301	ENSE00003682188	2	-	ENSG00000156869
chr1	100339869	100339994	ENSG00000156869.1_M3	2	-	ENSG00000156869
chr1	100340399	100340577	ENSE00001832678	2	-	ENSG00000156869
chr1	100341149	100341208	ENSE00003605771	2	-	ENSG00000156869
chr1	100341462	100341560	ENSG00000156869.1_M2	2	-	ENSG00000156869
chr1	100345197	100345284	ENSG00000156869.2_M2	2	-	ENSG00000156869
chr1	100347020	100347136	ENSE00001067082	2	-	ENSG00000156869
chr1	100349145	100349259	ENSE00001067083	2	-	ENSG00000156869
chr1	100358089	100358237	ENSE00001067089	2	-	ENSG00000156869
chr1	100359250	100359349	ENSE00001312396	2	-	ENSG00000156869
chr1	100367694	100367877	ENSE00001028788	2	-	ENSG00000156869
chr1	100370400	100370548	ENSE00001028790	2	-	ENSG00000156869
chr1	100371786	100371881	ENSE00001167676	2	-	ENSG00000156869
chr1	100376909	100377046	ENSE00001167685	2	-	ENSG00000156869
chr1	100377211	100378384	ENSG00000156869.3_M2	2	-	ENSG00000156869
chr1	100378512	100378617	ENSE00001974441	2	-	ENSG00000156869
chr1	100396454	100396479	ENSE00002027367	2	-	ENSG00000156869
chr1	100414601	100414747	ENSE00001439384	2	-	ENSG00000201491
chr1	100479503	100479835	ENSE00001320682	2	+	ENSG00000162688
chr1	100479904	100480314	ENSG00000162688.1_M2	2	+	ENSG00000162688
chr1	100480390	100480540	ENSG00000162688.2_M2	2	+	ENSG00000162688
chr1	100481961	100482104	ENSG00000162688.3_M2	2	+	ENSG00000162688
chr1	100490502	100491004	ENSG00000162688.4_M2	2	+	ENSG00000162688
chr1	100491547	100491714	ENSE00003791823	2	+	ENSG00000162688
chr1	100493679	100493883	ENSE00003793101	2	+	ENSG00000162688
chr1	100499730	100499912	ENSE00003792600	2	+	ENSG00000162688
chr1	100500088	100500200	ENSE00003795290	2	+	ENSG00000162688
chr1	100503802	100504133	ENSG00000162688.5_M2	2	+	ENSG00000162688
chr1	100504476	100504579	ENSE00003466002	2	+	ENSG00000162688
chr1	100504680	100504778	ENSE00003581457	2	+	ENSG00000162688
chr1	100505781	100505921	ENSE00003623519	2	+	ENSG00000162688
chr1	100506964	100507152	ENSE00003799771	2	+	ENSG00000162688
chr1	100509250	100509374	ENSE00003792768	2	+	ENSG00000162688
chr1	100509959	100510123	ENSE00003792893	2	+	ENSG00000162688
chr1	100510403	100510505	ENSE00003791972	2	+	ENSG00000162688
chr1	100510621	100510777	ENSE00003796893	2	+	ENSG00000162688
chr1	100510870	100511021	ENSE00003795770	2	+	ENSG00000162688
chr1	100513447	100513572	ENSE00003793011	2	+	ENSG00000162688
chr1	100513666	100513779	ENSE00003794615	2	+	ENSG00000162688
chr1	100513896	100514031	ENSE00003797575	2	+	ENSG00000162688
chr1	100517310	100517441	ENSE00003796394	2	+	ENSG00000162688
chr1	100520538	100520675	ENSE00003797522	2	+	ENSG00000162688
chr1	100520928	100521062	ENSE00003792529	2	+	ENSG00000162688
chr1	100521755	100521931	ENSE00003792407	2	+	ENSG00000162688
chr1	100525624	100525727	ENSE00003797888	2	+	ENSG00000162688
chr1	100529803	100530029	ENSE00003795342	2	+	ENSG00000162688
chr1	100531850	100531962	ENSE00003797205	2	+	ENSG00000162688
chr1	100539894	100540030	ENSE00003795448	2	+	ENSG00000162688
chr1	100541593	100541706	ENSE00003792181	2	+	ENSG00000162688
chr1	100542719	100542931	ENSE00003791860	2	+	ENSG00000162688
chr1	100544583	100544681	ENSE00003793666	2	+	ENSG00000162688
chr1	100545611	100545699	ENSE00003792420	2	+	ENSG00000162688
chr1	100545801	100545935	ENSE00003797327	2	+	ENSG00000162688
chr1	100550744	100553244	ENSG00000162688.6_M2	2	+	ENSG00000162688
chr1	100598137	100598182	ENSE00001639279_F1	2	-	ENSG00000228084
chr1	100598697	100598843	ENSG00000117620.1_M5	2	+	ENSG00000117620
chr1	100598995	100599133	ENSE00003806950_F1	2	+	ENSG00000117620
chr1	100599268	100599488	ENSG00000117620.1_M2	2	+	ENSG00000117620
chr1	100603827	100603926	ENSE00001720622	2	+	ENSG00000117620
chr1	100607760	100607867	ENSE00001808877	2	+	ENSG00000212248
chr1	100621865	100621921	ENSE00001705304	2	+	ENSG00000117620
chr1	100622359	100622568	ENSG00000117620.1_M3	2	+	ENSG00000117620
chr1	100628056	100628211	ENSG00000117620.2_M2	2	+	ENSG00000117620
chr1	100635851	100638395	ENSG00000117620.2_M3	2	+	ENSG00000117620
chr1	100640184	100640353	ENSE00003663284	2	+	ENSG00000117620
chr1	100644136	100644532	ENSG00000117620.1_M4	2	+	ENSG00000117620
chr1	100646523	100646723	ENSG00000117620.3_M2	2	+	ENSG00000117620
chr1	100669181	100669401	ENSE00001451951	2	+	ENSG00000156875
chr1	100674168	100674325	ENSE00003801909	2	+	ENSG00000283761
chr1	100681004	100681100	ENSE00001028829	2	+	ENSG00000156875
chr1	100689219	100689311	ENSE00001629603	2	-	ENSG00000241073
chr1	100689895	100689958	ENSG00000156875.1_M2	2	+	ENSG00000156875
chr1	100691107	100691235	ENSE00001028839	2	+	ENSG00000156875
chr1	100698896	100699115	ENSE00001028837	2	+	ENSG00000156875
chr1	100699392	100699506	ENSE00001028836	2	+	ENSG00000156875
chr1	100700533	100700605	ENSE00001028831	2	+	ENSG00000156875
chr1	100708162	100708170	ENSE00001028834_F1	2	+	ENSG00000156875
chr1	100709437	100711381	ENSE00003810083_F1	2	+	ENSG00000283761
chr1	100714445	100715060	ENSE00003492100_F1	2	-	ENSG00000156876
chr1	100715355	100716322	ENSE00003492100_F2	2	-	ENSG00000156876
chr1	100716423	100716518	ENSE00003507732	2	-	ENSG00000156876
chr1	100719041	100719139	ENSE00003582609	2	-	ENSG00000156876
chr1	100730142	100730396	ENSE00001671280	2	+	ENSG00000226952
chr1	100733858	100733987	ENSE00003461589	2	-	ENSG00000156876
chr1	100736668	100736805	ENSE00003571101	2	-	ENSG00000156876
chr1	100737813	100737895	ENSE00003603618	2	-	ENSG00000156876
chr1	100738273	100738453	ENSE00003502026	2	-	ENSG00000156876
chr1	100738527	100738904	ENSG00000156876.1_M3	2	-	ENSG00000156876
chr1	100741184	100741376	ENSE00003628893	2	-	ENSG00000156876
chr1	100749887	100750007	ENSE00003480963	2	-	ENSG00000156876
chr1	100751264	100751330	ENSE00003472976	2	-	ENSG00000156876
chr1	100751936	100752108	ENSE00003613153	2	-	ENSG00000156876
chr1	100752939	100753044	ENSE00003488156	2	-	ENSG00000156876
chr1	100753759	100753839	ENSE00003494194	2	-	ENSG00000156876
chr1	100756439	100756500	ENSE00003579338	2	-	ENSG00000156876
chr1	100763307	100763513	ENSE00003560103	2	-	ENSG00000156876
chr1	100763707	100763873	ENSG00000122435.1_M4	2	+	ENSG00000122435
chr1	100767442	100767489	ENSE00000831276	2	+	ENSG00000122435
chr1	100767580	100767647	ENSE00000831277	2	+	ENSG00000122435
chr1	100770209	100770272	ENSE00000831278	2	+	ENSG00000122435
chr1	100770742	100770812	ENSE00000831279	2	+	ENSG00000122435
chr1	100770968	100771580	ENSG00000122435.1_M5	2	+	ENSG00000122435
chr1	100773467	100773770	ENSG00000122435.1_M2	2	+	ENSG00000122435
chr1	100774625	100775124	ENSG00000122435.1_M3	2	+	ENSG00000122435
chr1	100778443	100778876	ENSE00000831284	2	+	ENSG00000122435
chr1	100778998	100779172	ENSE00003714285_F1	2	-	ENSG00000122477
chr1	100779644	100779912	ENSE00001451926_F1	2	+	ENSG00000122435
chr1	100779982	100781043	ENSE00001451926_F2	2	+	ENSG00000122435
chr1	100782927	100783067	ENSE00001067731	2	-	ENSG00000122477
chr1	100785596	100785749	ENSE00001067730	2	-	ENSG00000122477
chr1	100786716	100786862	ENSE00001067733	2	-	ENSG00000122477
chr1	100788774	100788911	ENSE00000831286	2	-	ENSG00000122477
chr1	100789806	100789963	ENSE00000831287	2	-	ENSG00000122477
chr1	100791000	100791106	ENSE00001028850	2	-	ENSG00000122477
chr1	100798928	100799167	ENSG00000122477.1_M2	2	-	ENSG00000122477
chr1	100809820	100809860	ENSE00001451915	2	-	ENSG00000122477
chr1	100814628	100814784	ENSG00000122477.2_M2	2	-	ENSG00000122477
chr1	100832682	100832918	ENSE00003491853	2	+	ENSG00000271415
chr1	100842097	100842169	ENSE00000831291	2	-	ENSG00000137992
chr1	100842312	100842504	ENSE00000831292	2	-	ENSG00000137992
chr1	100846399	100846981	ENSG00000137992.1_M2	2	-	ENSG00000137992
chr1	100849175	100849553	ENSE00001635675	2	+	ENSG00000225169
chr1	100850691	100850858	ENSE00000831294	2	-	ENSG00000137992
chr1	100851856	100852073	ENSE00000831295	2	-	ENSG00000137992
chr1	100854478	100854600	ENSE00000831296	2	-	ENSG00000137992
chr1	100871268	100871344	ENSE00000831298	2	-	ENSG00000137992
chr1	100876558	100876682	ENSE00000831299	2	-	ENSG00000137992
chr1	100884845	100885068	ENSE00001615451	2	+	ENSG00000230287
chr1	100885528	100885593	ENSG00000137992.2_M2	2	-	ENSG00000137992
chr1	100901292	100901472	ENSE00001739375	2	-	ENSG00000224616
chr1	100902039	100902142	ENSE00001624870	2	-	ENSG00000224616
chr1	100902228	100902345	ENSE00001703160	2	-	ENSG00000224616
chr1	100902431	100902646	ENSG00000137996.1_M5	2	+	ENSG00000137996
chr1	100902749	100903156	ENSG00000137996.1_M2	2	+	ENSG00000137996
chr1	100903392	100903472	ENSE00001825969	2	+	ENSG00000137996
chr1	100904306	100904528	ENSG00000137996.2_M2	2	+	ENSG00000137996
chr1	100909629	100909688	ENSE00003607452	2	+	ENSG00000137996
chr1	100911062	100911204	ENSG00000137996.3_M2	2	+	ENSG00000137996
chr1	100911837	100911962	ENSE00000831308	2	+	ENSG00000137996
chr1	100913501	100913560	ENSE00001166905	2	+	ENSG00000137996
chr1	100917468	100917536	ENSE00001500024	2	+	ENSG00000207750
chr1	100921417	100921512	ENSE00001166896	2	+	ENSG00000137996
chr1	100923279	100923384	ENSE00001166889	2	+	ENSG00000137996
chr1	100967946	100968738	ENSE00001545999	2	-	ENSG00000215871
chr1	100980830	100980946	ENSE00001726867	2	+	ENSG00000223906
chr1	100981246	100981379	ENSE00001651557_F1	2	+	ENSG00000223906
chr1	100981538	100981597	ENSE00001651557_F2	2	+	ENSG00000223906
chr1	100988116	100988191	ENSE00001656032	2	+	ENSG00000079335
chr1	100988868	100989381	ENSG00000079335.1_M3	2	+	ENSG00000079335
chr1	100990139	100990230	ENSE00003541609	2	+	ENSG00000079335
chr1	101013931	101014007	ENSE00003552267	2	+	ENSG00000079335
chr1	101027143	101027235	ENSE00001350583	2	+	ENSG00000079335
chr1	101029444	101030069	ENSE00001703302	2	-	ENSG00000234332
chr1	101060235	101060805	ENSG00000079335.1_M2	2	+	ENSG00000079335
chr1	101076800	101076867	ENSE00003603924	2	+	ENSG00000079335
chr1	101079782	101079963	ENSG00000079335.2_M2	2	+	ENSG00000079335
chr1	101092253	101092341	ENSE00001067746	2	+	ENSG00000079335
chr1	101099403	101099654	ENSE00001678942_F1	2	-	ENSG00000228086
chr1	101099885	101099912	ENSE00001678942_F2	2	-	ENSG00000228086
chr1	101104957	101105096	ENSE00003588004	2	+	ENSG00000079335
chr1	101121294	101121747	ENSG00000079335.3_M2	2	+	ENSG00000079335
chr1	101131807	101131920	ENSE00003560902	2	+	ENSG00000079335
chr1	101132991	101133039	ENSE00003579292	2	+	ENSG00000079335
chr1	101135090	101135213	ENSE00003654840	2	+	ENSG00000079335
chr1	101135934	101136466	ENSG00000079335.2_M3	2	+	ENSG00000079335
chr1	101155245	101157272	ENSE00001732967	2	+	ENSG00000079335
chr1	101174823	101175189	ENSE00001258674	2	+	ENSG00000181656
chr1	101175578	101178703	ENSE00001451884	2	+	ENSG00000181656
chr1	101223157	101223939	ENSE00001776886	2	-	ENSG00000213421
chr1	101263557	101263811	ENSE00001615861	2	-	ENSG00000230402
chr1	101265336	101265454	ENSE00001644734	2	-	ENSG00000230402
chr1	101281482	101281607	ENSE00003269104	2	-	ENSG00000230402
chr1	101292966	101293287	ENSE00001800963	2	+	ENSG00000224685
chr1	101362613	101362787	ENSG00000162692.1_M4	2	+	ENSG00000162692
chr1	101363338	101363614	ENSG00000162692.1_M2	2	+	ENSG00000162692
chr1	101365876	101366197	ENSE00001067755	2	+	ENSG00000162692
chr1	101369945	101370221	ENSE00001067756	2	+	ENSG00000162692
chr1	101372041	101372362	ENSE00001067753	2	+	ENSG00000162692
chr1	101373261	101373528	ENSE00001067759	2	+	ENSG00000162692
chr1	101375346	101375613	ENSE00001067751	2	+	ENSG00000162692
chr1	101376025	101379882	ENSG00000162692.2_M4	2	+	ENSG00000162692
chr1	101513744	101515799	ENSG00000162694.1_M3	2	-	ENSG00000162694
chr1	101518158	101518229	ENSE00001067761	2	-	ENSG00000162694
chr1	101518838	101519266	ENSG00000162694.1_M2	2	-	ENSG00000162694
chr1	101519756	101519810	ENSG00000162694.2_M2	2	-	ENSG00000162694
chr1	101527595	101527910	ENSE00001899235	2	-	ENSG00000162694
chr1	101530323	101530864	ENSG00000162694.2_M3	2	-	ENSG00000162694
chr1	101536638	101536932	ENSG00000162694.1_M7	2	-	ENSG00000162694
chr1	101537361	101538003	ENSE00001067762_F2	2	-	ENSG00000162694
chr1	101538080	101538347	ENSG00000162695.1_M2	2	+	ENSG00000162695
chr1	101538574	101538676	ENSE00001730954	2	+	ENSG00000162695
chr1	101548795	101548909	ENSE00001794103	2	+	ENSG00000162695
chr1	101552990	101553078	ENSE00001771420	2	+	ENSG00000162695
chr1	101554039	101554166	ENSE00001739725	2	+	ENSG00000162695
chr1	101555595	101555739	ENSE00001679451	2	+	ENSG00000162695
chr1	101560005	101560056	ENSE00001630927	2	+	ENSG00000162695
chr1	101563635	101563771	ENSE00001659818	2	+	ENSG00000162695
chr1	101582573	101583546	ENSE00001603116	2	-	ENSG00000230946
chr1	101603415	101603506	ENSE00001067775	2	+	ENSG00000162695
chr1	101607439	101607589	ENSE00001067782	2	+	ENSG00000162695
chr1	101616461	101616650	ENSG00000162695.2_M2	2	+	ENSG00000162695
chr1	101616870	101623384	ENSE00001427097	2	+	ENSG00000162695
chr1	101631269	101632278	ENSG00000117543.1_M11	2	-	ENSG00000117543
chr1	101634285	101634389	ENSE00003469965	2	-	ENSG00000117543
chr1	101636771	101636812	ENSG00000117543.1_M2	2	-	ENSG00000117543
chr1	101637134	101637181	ENSE00001753308	2	+	ENSG00000235795
chr1	101637298	101637922	ENSE00001711889	2	+	ENSG00000235795
chr1	101643142	101643263	ENSG00000117543.2_M2	2	-	ENSG00000117543
chr1	101653249	101653308	ENSE00001827242	2	-	ENSG00000117543
chr1	101655305	101655475	ENSG00000117543.3_M2	2	-	ENSG00000117543
chr1	101663299	101663424	ENSG00000117543.4_M2	2	-	ENSG00000117543
chr1	101664602	101664998	ENSE00001854174	2	-	ENSG00000117543
chr1	101666640	101667144	ENSG00000117543.1_M3	2	-	ENSG00000117543
chr1	101667317	101667555	ENSG00000117543.2_M11	2	-	ENSG00000117543
chr1	101667740	101667767	ENSE00001810024_F2	2	-	ENSG00000117543
chr1	101705331	101705360	ENSE00001714372	2	+	ENSG00000233184
chr1	101714433	101714601	ENSE00001699006	2	+	ENSG00000233184
chr1	101717048	101717167	ENSE00001599160	2	+	ENSG00000233184
chr1	101717167	101717489	ENSE00001648945	2	+	ENSG00000233184
chr1	101719132	101719278	ENSE00001701219	2	+	ENSG00000233184
chr1	101722150	101722363	ENSG00000233184.1_M2	2	+	ENSG00000233184
chr1	101724209	101725330	ENSG00000233184.1_M3	2	+	ENSG00000233184
chr1	101726796	101726902	ENSE00001800440	2	+	ENSG00000233184
chr1	101728594	101729011	ENSG00000233184.2_M3	2	+	ENSG00000233184
chr1	101832606	101833081	ENSE00003466844	2	+	ENSG00000271578
chr1	101879695	101879894	ENSE00001632284	2	-	ENSG00000225938
chr1	101880338	101880542	ENSE00001703573	2	-	ENSG00000225938
chr1	101880884	101881096	ENSG00000170989.1_M2	2	+	ENSG00000170989
chr1	101882080	101882235	ENSE00001864849	2	+	ENSG00000170989
chr1	101882811	101885508	ENSG00000170989.1_M3	2	+	ENSG00000170989
chr1	101887144	101887732	ENSE00002595721	2	+	ENSG00000260940
chr1	101915220	101915709	ENSE00001750708	2	-	ENSG00000173810
chr1	101967673	101967803	ENSE00001726666	2	+	ENSG00000231671
chr1	101968173	101968212	ENSE00001633562	2	+	ENSG00000231671
chr1	101987077	101987234	ENSE00001799231	2	+	ENSG00000231671
chr1	102031387	102031443	ENSE00001711727	2	+	ENSG00000231671
chr1	102043777	102044411	ENSE00001752524	2	+	ENSG00000231671
chr1	102300190	102300338	ENSG00000226715.1_M2	2	+	ENSG00000226715
chr1	102306906	102307005	ENSE00003785934	2	+	ENSG00000226715
chr1	102384042	102384176	ENSE00001595993	2	+	ENSG00000226715
chr1	102388982	102389078	ENSE00002088998	2	-	ENSG00000252530
chr1	102389600	102389944	ENSE00001745911	2	+	ENSG00000226715
chr1	102397512	102397646	ENSE00003790170	2	+	ENSG00000226715
chr1	102434388	102434537	ENSE00003791126	2	+	ENSG00000226715
chr1	102445199	102445307	ENSE00003785448	2	+	ENSG00000226715
chr1	102461782	102464122	ENSG00000118733.1_M2	2	-	ENSG00000118733
chr1	102465285	102465392	ENSE00003594592	2	-	ENSG00000118733
chr1	102471608	102472345	ENSE00003495414	2	-	ENSG00000118733
chr1	102484223	102484443	ENSG00000118733.2_M2	2	-	ENSG00000118733
chr1	102489810	102489966	ENSE00003524806	2	-	ENSG00000118733
chr1	102496015	102496166	ENSG00000118733.3_M2	2	-	ENSG00000118733
chr1	102496796	102497035	ENSE00001851301	2	-	ENSG00000118733
chr1	102505967	102506096	ENSE00003590247	2	-	ENSG00000118733
chr1	102518988	102519095	ENSE00002089185	2	+	ENSG00000252717
chr1	102541408	102541787	ENSE00003538692	2	+	ENSG00000271277
chr1	102551940	102552881	ENSE00001709783	2	+	ENSG00000162699
chr1	102568850	102568969	ENSE00001831737	2	-	ENSG00000118733
chr1	102656934	102657214	ENSG00000118733.4_M2	2	-	ENSG00000118733
chr1	102924467	102924726	ENSE00001626131	2	-	ENSG00000233359
chr1	103111484	103111531	ENSE00001665527	2	-	ENSG00000233359
chr1	103111636	103111696	ENSE00001768449	2	-	ENSG00000233359
chr1	103112807	103112902	ENSE00001618752	2	-	ENSG00000233359
chr1	103113765	103113902	ENSE00001705846	2	-	ENSG00000233359
chr1	103519577	103519761	ENSE00001766579	2	-	ENSG00000230864
chr1	103522812	103522912	ENSE00001745754	2	-	ENSG00000230864
chr1	103523780	103523888	ENSE00001721406	2	-	ENSG00000230864
chr1	103528699	103528834	ENSE00001799560	2	-	ENSG00000230864
chr1	103555381	103555506	ENSE00001692386	2	-	ENSG00000230864
chr1	103609062	103609313	ENSE00001770847	2	-	ENSG00000230864
chr1	103631697	103633395	ENSG00000060718.1_M6	2	-	ENSG00000060718
chr1	103634923	103635259	ENSG00000060718.1_M2	2	-	ENSG00000060718
chr1	103636934	103637003	ENSE00000779671	2	-	ENSG00000060718
chr1	103638424	103638537	ENSE00000800679	2	-	ENSG00000060718
chr1	103639585	103639816	ENSE00003805946	2	-	ENSG00000060718
chr1	103642053	103642303	ENSE00001734035	2	-	ENSG00000060718
chr1	103643817	103643871	ENSE00001793140	2	-	ENSG00000060718
chr1	103643963	103643999	ENSE00001796962	2	-	ENSG00000060718
chr1	103644108	103644162	ENSE00001620024	2	-	ENSG00000060718
chr1	103644705	103644813	ENSE00001755659	2	-	ENSG00000060718
chr1	103645701	103645755	ENSE00001801750	2	-	ENSG00000060718
chr1	103653643	103653697	ENSE00001597659	2	-	ENSG00000060718
chr1	103654190	103654298	ENSE00001687474	2	-	ENSG00000060718
chr1	103654466	103654520	ENSE00001739533	2	-	ENSG00000060718
chr1	103667664	103667718	ENSE00001727824	2	-	ENSG00000060718
chr1	103669141	103669195	ENSE00001652410	2	-	ENSG00000060718
chr1	103669854	103669908	ENSE00001740637	2	-	ENSG00000060718
chr1	103670206	103670314	ENSE00001663045	2	-	ENSG00000060718
chr1	103671136	103671190	ENSE00001718712	2	-	ENSG00000060718
chr1	103675834	103675888	ENSE00001665183	2	-	ENSG00000060718
chr1	103677041	103677095	ENSE00001720223	2	-	ENSG00000060718
chr1	103678859	103678913	ENSE00001747277	2	-	ENSG00000060718
chr1	103692631	103692739	ENSE00001769324	2	-	ENSG00000060718
chr1	103693239	103693293	ENSE00001610967	2	-	ENSG00000060718
chr1	103697215	103697269	ENSE00001771188	2	-	ENSG00000060718
chr1	103698499	103698607	ENSE00001741672	2	-	ENSG00000060718
chr1	103704985	103705093	ENSE00001698541	2	-	ENSG00000060718
chr1	103719895	103720070	ENSG00000060718.2_M2	2	-	ENSG00000060718
chr1	103720327	103720417	ENSE00003470616	2	-	ENSG00000060718
chr1	103720804	103720912	ENSG00000060718.3_M2	2	-	ENSG00000060718
chr1	103723625	103723679	ENSE00001761817	2	-	ENSG00000060718
chr1	103728367	103728421	ENSE00001620741	2	-	ENSG00000060718
chr1	103732990	103733044	ENSE00001651679	2	-	ENSG00000060718
chr1	103736848	103736893	ENSE00001658297	2	-	ENSG00000060718
chr1	103737000	103737054	ENSE00001788956	2	-	ENSG00000060718
chr1	103737200	103737245	ENSE00001752211	2	-	ENSG00000060718
chr1	103737530	103737584	ENSE00001800387	2	-	ENSG00000060718
chr1	103737745	103737761	ENSE00003790020	2	-	ENSG00000060718
chr1	103742254	103742308	ENSE00001732174	2	-	ENSG00000060718
chr1	103745773	103745881	ENSE00001701240	2	-	ENSG00000060718
chr1	103747655	103747709	ENSE00001686096	2	-	ENSG00000060718
chr1	103753988	103754033	ENSE00001788127	2	-	ENSG00000060718
chr1	103754113	103754167	ENSE00001800254	2	-	ENSG00000060718
chr1	103755204	103755249	ENSE00001778988	2	-	ENSG00000060718
chr1	103756435	103756489	ENSE00001643037	2	-	ENSG00000060718
chr1	103759138	103759326	ENSE00001829319	2	-	ENSG00000060718
chr1	103759560	103759756	ENSE00001854043	2	-	ENSG00000060718
chr1	103760049	103760094	ENSE00003627314	2	-	ENSG00000060718
chr1	103760553	103760607	ENSE00003484814	2	-	ENSG00000060718
chr1	103760872	103760917	ENSE00003591728	2	-	ENSG00000060718
chr1	103761340	103761394	ENSE00003576215	2	-	ENSG00000060718
chr1	103762567	103762612	ENSG00000060718.4_M2	2	-	ENSG00000060718
chr1	103762737	103762791	ENSE00003503464	2	-	ENSG00000060718
chr1	103763964	103764018	ENSE00003472557	2	-	ENSG00000060718
chr1	103764214	103764268	ENSE00003485586	2	-	ENSG00000060718
chr1	103764404	103764458	ENSE00003502327	2	-	ENSG00000060718
chr1	103766599	103766653	ENSG00000060718.1_M3	2	-	ENSG00000060718
chr1	103770615	103770672	ENSE00001746050	2	-	ENSG00000060718
chr1	103772715	103772799	ENSE00001761510	2	-	ENSG00000060718
chr1	103773875	103773950	ENSE00001741380	2	-	ENSG00000060718
chr1	103776031	103776094	ENSE00001750340	2	-	ENSG00000060718
chr1	103777024	103777066	ENSE00001753202	2	-	ENSG00000060718
chr1	103778509	103778572	ENSE00001672922	2	-	ENSG00000060718
chr1	103779569	103779824	ENSE00001786725	2	-	ENSG00000060718
chr1	103782357	103782450	ENSE00001633957	2	-	ENSG00000060718
chr1	103782636	103782789	ENSE00001166589	2	-	ENSG00000060718
chr1	103783052	103783169	ENSE00001767640	2	-	ENSG00000060718
chr1	103787707	103788050	ENSG00000060718.2_M3	2	-	ENSG00000060718
chr1	103831432	103831595	ENSE00001780277	2	-	ENSG00000060718
chr1	103835471	103835685	ENSE00001770734	2	-	ENSG00000060718
chr1	103839613	103839781	ENSG00000060718.5_M2	2	-	ENSG00000060718
chr1	103856948	103857510	ENSE00001525418	2	-	ENSG00000234257
chr1	103864883	103865307	ENSG00000060718.1_M4	2	-	ENSG00000060718
chr1	104182196	104182253	ENSE00001616808	2	+	ENSG00000230759
chr1	104185400	104185546	ENSE00001688972	2	-	ENSG00000224613
chr1	104186075	104186137	ENSE00001615024	2	-	ENSG00000224613
chr1	104192414	104192775	ENSE00001772956	2	+	ENSG00000230759
chr1	104196646	104196733	ENSE00001787664	2	-	ENSG00000224613
chr1	104200252	104200459	ENSE00001755291	2	-	ENSG00000224613
chr1	104236697	104236746	ENSE00001651744	2	-	ENSG00000224613
chr1	104291840	104292158	ENSE00001589955	2	+	ENSG00000222069
chr1	104293654	104293742	ENSG00000224613.1_M2	2	-	ENSG00000224613
chr1	104293915	104294467	ENSG00000185946.1_M6	2	+	ENSG00000185946
chr1	104313169	104315268	ENSG00000185946.2_M6	2	+	ENSG00000185946
chr1	104319174	104319497	ENSG00000185946.4_M2	2	+	ENSG00000185946
chr1	104319954	104321018	ENSG00000185946.1_M3	2	+	ENSG00000185946
chr1	104321513	104322054	ENSG00000185946.1_M4	2	+	ENSG00000185946
chr1	104330005	104330343	ENSE00001602469	2	+	ENSG00000240038
chr1	104336546	104337769	ENSE00001914426_F1	2	+	ENSG00000240038
chr1	104597907	104599147	ENSE00001620808	2	+	ENSG00000225191
chr1	104737877	104738799	ENSG00000215869.1_M5	2	+	ENSG00000215869
chr1	104756861	104757056	ENSE00003785695	2	+	ENSG00000215869
chr1	104790379	104791734	ENSG00000215869.1_M2	2	+	ENSG00000215869
chr1	104805951	104806475	ENSE00001797898	2	-	ENSG00000228347
chr1	104860532	104860648	ENSE00003786079	2	+	ENSG00000215869
chr1	104863785	104863835	ENSE00003786379	2	+	ENSG00000215869
chr1	104878753	104878918	ENSE00003791318	2	+	ENSG00000215869
chr1	106033576	106034409	ENSE00001608260	2	+	ENSG00000225036
chr1	106182899	106183173	ENSG00000230768.1_M3	2	-	ENSG00000230768
chr1	106184998	106185104	ENSG00000230768.1_M4	2	-	ENSG00000230768
chr1	106185336	106185552	ENSG00000230768.1_M2	2	-	ENSG00000230768
chr1	106195096	106195363	ENSG00000230768.2_M2	2	-	ENSG00000230768
chr1	106195753	106195989	ENSG00000230768.3_M2	2	-	ENSG00000230768
chr1	106196756	106198165	ENSG00000230768.2_M4	2	-	ENSG00000230768
chr1	106198767	106198869	ENSG00000230768.4_M2	2	-	ENSG00000230768
chr1	106200525	106200680	ENSG00000230768.3_M4	2	-	ENSG00000230768
chr1	106207406	106207451	ENSE00003706073	2	-	ENSG00000230768
chr1	106213259	106213443	ENSG00000230768.1_M5	2	-	ENSG00000230768
chr1	106291073	106291253	ENSE00001699308	2	+	ENSG00000227850
chr1	106504457	106504737	ENSE00001664625	2	-	ENSG00000237897
chr1	106505503	106507280	ENSE00001635277	2	+	ENSG00000232952
chr1	106541515	106541606	ENSG00000233047.1_M2	2	-	ENSG00000233047
chr1	106549366	106549420	ENSE00003788986	2	-	ENSG00000233047
chr1	106572886	106572958	ENSE00001697156	2	-	ENSG00000233047
chr1	106573182	106574390	ENSG00000233047.1_M5	2	-	ENSG00000233047
chr1	106575187	106575389	ENSE00003784471	2	-	ENSG00000233047
chr1	106577179	106577365	ENSG00000233047.2_M2	2	-	ENSG00000233047
chr1	106579447	106579564	ENSE00003785897	2	+	ENSG00000237480
chr1	106582120	106582174	ENSE00003788856	2	+	ENSG00000237480
chr1	106599633	106599747	ENSE00003785027	2	+	ENSG00000237480
chr1	106613139	106613330	ENSG00000233047.3_M2	2	-	ENSG00000233047
chr1	106643817	106643941	ENSE00003783998	2	+	ENSG00000237480
chr1	106644881	106645012	ENSG00000233047.4_M2	2	-	ENSG00000233047
chr1	106649010	106649146	ENSG00000233047.5_M2	2	-	ENSG00000233047
chr1	106649613	106650084	ENSG00000233047.6_M2	2	-	ENSG00000233047
chr1	106675559	106675644	ENSE00003787028	2	+	ENSG00000237480
chr1	106675824	106676730	ENSG00000237480.2_M3	2	+	ENSG00000237480
chr1	106680513	106680624	ENSE00003786753	2	+	ENSG00000237480
chr1	106681585	106681734	ENSE00003785931	2	+	ENSG00000237480
chr1	106682178	106682713	ENSG00000237480.1_M2	2	+	ENSG00000237480
chr1	106696132	106696980	ENSE00003790420	2	+	ENSG00000237480
chr1	106698423	106698838	ENSE00003790660	2	+	ENSG00000237480
chr1	106707158	106707323	ENSE00001752727	2	+	ENSG00000237480
chr1	106714701	106715059	ENSE00001635994_F1	2	-	ENSG00000230932
chr1	106715278	106715323	ENSE00001642759_F1	2	+	ENSG00000237480
chr1	106716864	106718205	ENSG00000237480.2_M2	2	+	ENSG00000237480
chr1	106757693	106758483	ENSE00003787875	2	+	ENSG00000237480
chr1	107176963	107177368	ENSE00003619774	2	-	ENSG00000270342
chr1	107412755	107412968	ENSE00003558916	2	+	ENSG00000270976
chr1	107435510	107436183	ENSE00001612226	2	-	ENSG00000233449
chr1	107437231	107438773	ENSE00001699119	2	-	ENSG00000232551
chr1	107450973	107451094	ENSE00001627410	2	+	ENSG00000237460
chr1	107452946	107453485	ENSE00001760847	2	+	ENSG00000237460
chr1	107471200	107471248	ENSE00001786687	2	+	ENSG00000237460
chr1	107693579	107696187	ENSE00001451674	2	+	ENSG00000198890
chr1	107776883	107777069	ENSE00001451672	2	+	ENSG00000162631
chr1	107777688	107778009	ENSG00000162631.1_M3	2	+	ENSG00000162631
chr1	107778237	107778328	ENSE00001817223	2	+	ENSG00000162631
chr1	107779948	107780289	ENSE00003591473	2	+	ENSG00000162631
chr1	107784941	107785713	ENSG00000162631.1_M4	2	+	ENSG00000162631
chr1	107897829	107898042	ENSE00001900495	2	+	ENSG00000162631
chr1	107958775	107959416	ENSE00003471810	2	+	ENSG00000162631
chr1	107963423	107963501	ENSE00001842327	2	+	ENSG00000162631
chr1	107965314	107965372	ENSE00001895456	2	+	ENSG00000162631
chr1	107968457	107968532	ENSE00001859086	2	+	ENSG00000162631
chr1	108036268	108036441	ENSE00003482024	2	+	ENSG00000162631
chr1	108048816	108051716	ENSG00000162631.1_M2	2	+	ENSG00000162631
chr1	108059740	108059806	ENSE00001451658	2	+	ENSG00000162631
chr1	108062262	108062322	ENSE00001451657	2	+	ENSG00000162631
chr1	108071951	108072119	ENSE00001451661	2	+	ENSG00000162631
chr1	108077859	108077994	ENSE00001451660	2	+	ENSG00000162631
chr1	108122093	108124938	ENSG00000162631.1_M6	2	+	ENSG00000162631
chr1	108212578	108214791	ENSG00000134215.1_M6	2	-	ENSG00000134215
chr1	108215465	108215617	ENSE00003497416	2	-	ENSG00000134215
chr1	108217799	108217883	ENSE00003490286	2	-	ENSG00000134215
chr1	108238787	108238917	ENSG00000134215.1_M2	2	-	ENSG00000134215
chr1	108244972	108245060	ENSE00003639313	2	-	ENSG00000134215
chr1	108245618	108245735	ENSG00000134215.2_M2	2	-	ENSG00000134215
chr1	108251993	108252109	ENSE00002152111	2	-	ENSG00000134215
chr1	108252386	108252539	ENSG00000134215.3_M2	2	-	ENSG00000134215
chr1	108260177	108260243	ENSG00000134215.4_M2	2	-	ENSG00000134215
chr1	108289420	108289557	ENSE00003466623	2	-	ENSG00000134215
chr1	108318003	108318637	ENSG00000134215.5_M2	2	-	ENSG00000134215
chr1	108322762	108322821	ENSE00002144564	2	-	ENSG00000134215
chr1	108326994	108327185	ENSE00002176340	2	-	ENSG00000134215
chr1	108332639	108332685	ENSE00003644980	2	-	ENSG00000134215
chr1	108334895	108335105	ENSE00002174079	2	-	ENSG00000134215
chr1	108337534	108337682	ENSG00000134215.1_M3	2	-	ENSG00000134215
chr1	108353704	108353805	ENSE00003483559	2	-	ENSG00000134215
chr1	108354114	108354216	ENSE00003459483	2	-	ENSG00000134215
chr1	108402599	108402709	ENSE00003617718	2	-	ENSG00000134215
chr1	108403096	108403229	ENSG00000134215.6_M2	2	-	ENSG00000134215
chr1	108404766	108404852	ENSE00003505920	2	-	ENSG00000134215
chr1	108409107	108409194	ENSE00003529559	2	-	ENSG00000134215
chr1	108410933	108411002	ENSE00003490442	2	-	ENSG00000134215
chr1	108414461	108414557	ENSE00003532265	2	-	ENSG00000134215
chr1	108418747	108418847	ENSE00003614340	2	-	ENSG00000134215
chr1	108420122	108420226	ENSG00000134215.7_M2	2	-	ENSG00000134215
chr1	108422116	108422185	ENSE00003568698	2	-	ENSG00000134215
chr1	108424314	108424406	ENSG00000134215.8_M2	2	-	ENSG00000134215
chr1	108426363	108426472	ENSE00003462627	2	-	ENSG00000134215
chr1	108430872	108430938	ENSE00003501742	2	-	ENSG00000134215
chr1	108431309	108431410	ENSE00001934563	2	-	ENSG00000134215
chr1	108433077	108433136	ENSE00003562875	2	-	ENSG00000134215
chr1	108439103	108439270	ENSE00001370746	2	-	ENSG00000134215
chr1	108474549	108474660	ENSE00002155450	2	-	ENSG00000134215
chr1	108516265	108516336	ENSE00002173133	2	-	ENSG00000134215
chr1	108528515	108528632	ENSE00003579109	2	-	ENSG00000134215
chr1	108551283	108551365	ENSE00003713050	2	+	ENSG00000275455
chr1	108618376	108618438	ENSE00001678702	2	+	ENSG00000230489
chr1	108655447	108655578	ENSE00001722828	2	+	ENSG00000230489
chr1	108656124	108656550	ENSE00001672526	2	+	ENSG00000230489
chr1	108702103	108702220	ENSE00003786974	2	+	ENSG00000226822
chr1	108703579	108703766	ENSE00003787775	2	+	ENSG00000226822
chr1	108712226	108712583	ENSG00000226822.1_M2	2	+	ENSG00000226822
chr1	108714159	108714310	ENSE00003787571	2	+	ENSG00000226822
chr1	108720891	108721296	ENSE00003787767	2	+	ENSG00000226822
chr1	108733337	108733876	ENSG00000226822.2_M2	2	+	ENSG00000226822
chr1	108734224	108734550	ENSG00000226822.3_M2	2	+	ENSG00000226822
chr1	108736248	108737884	ENSG00000226822.1_M4	2	+	ENSG00000226822
chr1	108795812	108798623	ENSG00000085491.1_M3	2	-	ENSG00000085491
chr1	108800843	108800994	ENSE00003482767	2	-	ENSG00000085491
chr1	108805349	108805517	ENSE00003482459	2	-	ENSG00000085491
chr1	108810088	108810196	ENSE00003627094	2	-	ENSG00000085491
chr1	108816812	108816965	ENSE00003571681	2	-	ENSG00000085491
chr1	108819294	108819453	ENSE00003633095	2	-	ENSG00000085491
chr1	108821455	108821567	ENSE00003546596	2	-	ENSG00000085491
chr1	108842174	108842262	ENSE00000782887	2	-	ENSG00000085491
chr1	108846061	108846188	ENSE00000544990	2	-	ENSG00000085491
chr1	108852725	108853048	ENSE00001607054	2	-	ENSG00000085491
chr1	108858750	108860183	ENSE00002576555_F1	2	-	ENSG00000085491
chr1	109001035	109002133	ENSE00001657201	2	-	ENSG00000227832
chr1	109012848	109013513	ENSE00001709048	2	+	ENSG00000226483
chr1	109064991	109065459	ENSE00001549807	2	+	ENSG00000162636
chr1	109102202	109102323	ENSE00001366448	2	+	ENSG00000162636
chr1	109108179	109108209	ENSE00001365876	2	+	ENSG00000162636
chr1	109114153	109114270	ENSE00001364404	2	+	ENSG00000162636
chr1	109118362	109118409	ENSE00001067143	2	+	ENSG00000162636
chr1	109126642	109130597	ENSG00000162636.1_M4	2	+	ENSG00000162636
chr1	109130689	109130817	ENSE00003551250	2	+	ENSG00000162636
chr1	109131602	109131672	ENSE00003596479	2	+	ENSG00000162636
chr1	109137106	109141344	ENSG00000162636.1_M2	2	+	ENSG00000162636
chr1	109150297	109151005	ENSG00000162639.1_M4	2	-	ENSG00000162639
chr1	109151353	109151446	ENSE00001693119	2	-	ENSG00000162639
chr1	109152222	109152400	ENSG00000162639.1_M2	2	-	ENSG00000162639
chr1	109153041	109153457	ENSG00000162639.2_M2	2	-	ENSG00000162639
chr1	109156755	109156890	ENSE00003537816	2	-	ENSG00000162639
chr1	109157627	109157740	ENSE00001067169	2	-	ENSG00000162639
chr1	109159473	109159602	ENSE00003459722	2	-	ENSG00000162639
chr1	109161854	109161953	ENSE00001422392	2	-	ENSG00000162639
chr1	109162641	109162859	ENSG00000162639.2_M4	2	-	ENSG00000162639
chr1	109162862	109163205	ENSE00001348668	2	-	ENSG00000162639
chr1	109192541	109193086	ENSG00000134186.1_M4	2	+	ENSG00000134186
chr1	109193808	109193861	ENSE00001451527	2	+	ENSG00000134186
chr1	109195919	109195988	ENSE00003544277	2	+	ENSG00000134186
chr1	109196260	109196412	ENSE00003505064	2	+	ENSG00000134186
chr1	109196494	109197723	ENSG00000134186.1_M3	2	+	ENSG00000134186
chr1	109197912	109199040	ENSG00000134186.1_M2	2	+	ENSG00000134186
chr1	109199375	109202017	ENSG00000134186.2_M2	2	+	ENSG00000134186
chr1	109212891	109213231	ENSE00001597830	2	+	ENSG00000143107
chr1	109213749	109213768	ENSE00001638834	2	+	ENSG00000143107
chr1	109218002	109218257	ENSE00001451523	2	+	ENSG00000143107
chr1	109219010	109219271	ENSE00001451522	2	+	ENSG00000143107
chr1	109222548	109222806	ENSG00000143107.1_M2	2	+	ENSG00000143107
chr1	109225961	109226216	ENSE00001067184	2	+	ENSG00000143107
chr1	109228005	109228263	ENSE00001067186	2	+	ENSG00000143107
chr1	109228829	109229084	ENSE00001067177	2	+	ENSG00000143107
chr1	109230876	109231131	ENSE00001067178	2	+	ENSG00000143107
chr1	109233475	109233736	ENSE00001067176	2	+	ENSG00000143107
chr1	109234461	109234666	ENSE00001764016	2	-	ENSG00000232971
chr1	109234750	109234930	ENSE00001591736	2	-	ENSG00000232971
chr1	109237714	109237744	ENSE00001219160	2	+	ENSG00000143107
chr1	109241978	109242047	ENSE00001219202	2	+	ENSG00000143107
chr1	109242130	109242951	ENSG00000143107.2_M2	2	+	ENSG00000143107
chr1	109246860	109246973	ENSG00000116266.1_M3	2	+	ENSG00000116266
chr1	109255921	109255971	ENSE00003544039	2	+	ENSG00000116266
chr1	109256731	109256870	ENSG00000116266.1_M2	2	+	ENSG00000116266
chr1	109260365	109260684	ENSG00000116266.2_M2	2	+	ENSG00000116266
chr1	109262181	109262260	ENSE00001217296	2	+	ENSG00000116266
chr1	109262728	109262895	ENSE00001944608	2	+	ENSG00000116266
chr1	109263660	109263761	ENSG00000116266.3_M2	2	+	ENSG00000116266
chr1	109270529	109271272	ENSE00001672197	2	-	ENSG00000228076
chr1	109275415	109275570	ENSE00003496315	2	+	ENSG00000116266
chr1	109279058	109279149	ENSE00003492692	2	+	ENSG00000116266
chr1	109282038	109284278	ENSG00000116266.4_M2	2	+	ENSG00000116266
chr1	109284612	109285270	ENSG00000116266.5_M2	2	+	ENSG00000116266
chr1	109285401	109285459	ENSE00003524099	2	+	ENSG00000116266
chr1	109296489	109296555	ENSG00000116266.6_M2	2	+	ENSG00000116266
chr1	109297734	109297815	ENSE00000782923	2	+	ENSG00000116266
chr1	109299141	109299634	ENSG00000116266.2_M3	2	+	ENSG00000116266
chr1	109301046	109301139	ENSE00003459417	2	+	ENSG00000116266
chr1	109303116	109303202	ENSE00003462311	2	+	ENSG00000116266
chr1	109310305	109310454	ENSG00000116266.7_M2	2	+	ENSG00000116266
chr1	109311695	109312438	ENSE00001067191	2	+	ENSG00000116266
chr1	109318823	109319225	ENSG00000162641.1_M3	2	-	ENSG00000162641
chr1	109323544	109323626	ENSG00000162641.1_M2	2	-	ENSG00000162641
chr1	109326074	109326495	ENSG00000162641.1_M5	2	-	ENSG00000162641
chr1	109326583	109326706	ENSE00003671833	2	-	ENSG00000162641
chr1	109330232	109330330	ENSE00003503900	2	-	ENSG00000162641
chr1	109333575	109333751	ENSG00000162641.2_M2	2	-	ENSG00000162641
chr1	109337485	109337567	ENSE00001409796	2	-	ENSG00000162641
chr1	109337972	109338100	ENSG00000162641.3_M2	2	-	ENSG00000162641
chr1	109339785	109340722	ENSG00000162641.4_M2	2	-	ENSG00000162641
chr1	109346198	109346349	ENSG00000162641.5_M2	2	-	ENSG00000162641
chr1	109351798	109351861	ENSE00003729117	2	-	ENSG00000162641
chr1	109351958	109352107	ENSE00003729015	2	-	ENSG00000162641
chr1	109352583	109352623	ENSE00003719444	2	-	ENSG00000162641
chr1	109354721	109355817	ENSG00000162641.6_M2	2	-	ENSG00000162641
chr1	109360002	109360168	ENSG00000162641.1_M4	2	-	ENSG00000162641
chr1	109361131	109361231	ENSE00001922916_F1	2	-	ENSG00000162641
chr1	109361443	109361583	ENSE00001451427	2	+	ENSG00000203897
chr1	109378348	109378381	ENSE00001556131	2	+	ENSG00000121957
chr1	109379730	109380222	ENSG00000121957.1_M2	2	+	ENSG00000121957
chr1	109380249	109380764	ENSG00000121957.2_M2	2	+	ENSG00000121957
chr1	109388284	109388588	ENSG00000121957.3_M2	2	+	ENSG00000121957
chr1	109399898	109400120	ENSG00000121957.1_M3	2	+	ENSG00000121957
chr1	109400526	109400662	ENSE00001752230	2	+	ENSG00000121957
chr1	109400997	109401140	ENSE00001783677	2	+	ENSG00000121957
chr1	109401679	109401803	ENSG00000121957.4_M2	2	+	ENSG00000121957
chr1	109401916	109402032	ENSE00001774460	2	+	ENSG00000121957
chr1	109404829	109404985	ENSE00001614490	2	+	ENSG00000121957
chr1	109406168	109406277	ENSE00001672146	2	+	ENSG00000121957
chr1	109407167	109407297	ENSE00001754383	2	+	ENSG00000121957
chr1	109417340	109417411	ENSG00000121957.5_M2	2	+	ENSG00000121957
chr1	109421628	109421805	ENSE00001625275	2	+	ENSG00000121957
chr1	109425431	109425591	ENSE00001792285	2	+	ENSG00000121957
chr1	109427012	109427373	ENSG00000121957.6_M2	2	+	ENSG00000121957
chr1	109433557	109433749	ENSE00001402364_F1	2	-	ENSG00000121940
chr1	109438299	109438617	ENSG00000121940.1_M2	2	-	ENSG00000121940
chr1	109440772	109441114	ENSE00000826665	2	-	ENSG00000121940
chr1	109443402	109443549	ENSE00003501537	2	-	ENSG00000121940
chr1	109443811	109443909	ENSE00003503360	2	-	ENSG00000121940
chr1	109445171	109445265	ENSE00003469791	2	-	ENSG00000121940
chr1	109447231	109447372	ENSG00000121940.1_M3	2	-	ENSG00000121940
chr1	109447592	109447814	ENSG00000121940.2_M3	2	-	ENSG00000121940
chr1	109451396	109451504	ENSE00000912851	2	-	ENSG00000121940
chr1	109453606	109453708	ENSE00000912853	2	-	ENSG00000121940
chr1	109454097	109454237	ENSE00000958160	2	-	ENSG00000121940
chr1	109466103	109466264	ENSE00001451374	2	-	ENSG00000121940
chr1	109467260	109467287	ENSE00002263137_F1	2	-	ENSG00000274068
chr1	109474008	109475367	ENSG00000085433.1_M2	2	-	ENSG00000085433
chr1	109478347	109478566	ENSE00001451342	2	-	ENSG00000085433
chr1	109485553	109485685	ENSE00001451344	2	-	ENSG00000085433
chr1	109486427	109486604	ENSG00000085433.2_M2	2	-	ENSG00000085433
chr1	109487101	109487271	ENSE00000958032	2	-	ENSG00000085433
chr1	109490341	109490499	ENSE00000958031	2	-	ENSG00000085433
chr1	109490783	109491066	ENSE00001754145	2	-	ENSG00000237349
chr1	109495081	109495157	ENSE00000912860	2	-	ENSG00000085433
chr1	109499427	109499685	ENSE00000912862	2	-	ENSG00000085433
chr1	109506236	109506415	ENSE00000912864	2	-	ENSG00000085433
chr1	109508602	109508729	ENSG00000085433.3_M2	2	-	ENSG00000085433
chr1	109514911	109515714	ENSG00000085433.1_M4	2	-	ENSG00000085433
chr1	109517838	109517944	ENSG00000085433.1_M3	2	-	ENSG00000085433
chr1	109521537	109521621	ENSE00003524274	2	-	ENSG00000085433
chr1	109527392	109527559	ENSE00001391441	2	-	ENSG00000085433
chr1	109528903	109529031	ENSE00002160939	2	-	ENSG00000085433
chr1	109545581	109545609	ENSE00002194952	2	-	ENSG00000085433
chr1	109545923	109546175	ENSG00000085433.1_M5	2	-	ENSG00000085433
chr1	109550932	109551587	ENSE00001799358	2	+	ENSG00000228054
chr1	109566073	109566656	ENSE00001816704	2	-	ENSG00000197780
chr1	109567725	109568269	ENSG00000197780.1_M2	2	-	ENSG00000197780
chr1	109569707	109569805	ENSE00001791787	2	-	ENSG00000197780
chr1	109578314	109578393	ENSE00001400407	2	-	ENSG00000197780
chr1	109579256	109579338	ENSG00000197780.2_M2	2	-	ENSG00000197780
chr1	109593754	109593778	ENSG00000215717.1_M3	2	+	ENSG00000215717
chr1	109594554	109594643	ENSE00001883146	2	+	ENSG00000215717
chr1	109595784	109596670	ENSG00000215717.1_M2	2	+	ENSG00000215717
chr1	109597312	109599829	ENSG00000215717.2_M2	2	+	ENSG00000215717
chr1	109603528	109603535	ENSE00003404263_F1	2	+	ENSG00000270066
chr1	109607221	109607693	ENSE00001776093	2	-	ENSG00000251484
chr1	109608879	109609027	ENSG00000179902.1_M3	2	-	ENSG00000179902
chr1	109609463	109610051	ENSG00000179902.2_M3	2	-	ENSG00000179902
chr1	109610860	109610977	ENSE00003567561	2	-	ENSG00000179902
chr1	109615539	109615696	ENSG00000179902.1_M2	2	-	ENSG00000179902
chr1	109616547	109616593	ENSG00000179902.3_M3	2	-	ENSG00000179902
chr1	109616772	109616907	ENSG00000116299.1_M4	2	+	ENSG00000116299
chr1	109616915	109617251	ENSG00000116299.1_M7	2	+	ENSG00000116299
chr1	109664484	109664893	ENSG00000116299.1_M2	2	+	ENSG00000116299
chr1	109667371	109667564	ENSG00000116299.1_M3	2	+	ENSG00000116299
chr1	109674728	109674876	ENSE00003599908	2	+	ENSG00000116299
chr1	109675350	109675431	ENSE00003484362	2	+	ENSG00000116299
chr1	109676329	109676435	ENSG00000116299.2_M2	2	+	ENSG00000116299
chr1	109676543	109676693	ENSE00003502209	2	+	ENSG00000116299
chr1	109688005	109688094	ENSE00003491577	2	+	ENSG00000116299
chr1	109689507	109690629	ENSE00001451284	2	+	ENSG00000116299
chr1	109690937	109691313	ENSG00000116299.3_M2	2	+	ENSG00000116299
chr1	109692028	109692157	ENSE00003585444	2	+	ENSG00000116299
chr1	109692554	109692645	ENSE00003489143	2	+	ENSG00000116299
chr1	109695579	109695843	ENSG00000116299.4_M2	2	+	ENSG00000116299
chr1	109697388	109697562	ENSE00003468515	2	+	ENSG00000116299
chr1	109700431	109700612	ENSE00003538222	2	+	ENSG00000116299
chr1	109700938	109701035	ENSE00003469577	2	+	ENSG00000116299
chr1	109701532	109701634	ENSE00003558615	2	+	ENSG00000116299
chr1	109702814	109702941	ENSE00003626838	2	+	ENSG00000116299
chr1	109703019	109703198	ENSG00000116299.5_M2	2	+	ENSG00000116299
chr1	109703695	109703861	ENSG00000116299.6_M2	2	+	ENSG00000116299
chr1	109704279	109704378	ENSE00003535847	2	+	ENSG00000116299
chr1	109705874	109709752	ENSG00000116299.1_M6	2	+	ENSG00000116299
chr1	109716927	109717138	ENSG00000031698.1_M4	2	+	ENSG00000031698
chr1	109717556	109718163	ENSE00001951654	2	+	ENSG00000031698
chr1	109727023	109727094	ENSE00003472940	2	+	ENSG00000031698
chr1	109731384	109731465	ENSE00003609918	2	+	ENSG00000031698
chr1	109732446	109732605	ENSE00003525511	2	+	ENSG00000031698
chr1	109733912	109734056	ENSE00000913004	2	+	ENSG00000031698
chr1	109734198	109734827	ENSG00000031698.1_M2	2	+	ENSG00000031698
chr1	109738260	109738482	ENSE00003534093	2	+	ENSG00000031698
chr1	109739027	109739157	ENSE00000913000	2	+	ENSG00000031698
chr1	109739281	109740425	ENSG00000031698.2_M4	2	+	ENSG00000031698
chr1	109740782	109741221	ENSG00000031698.1_M3	2	+	ENSG00000031698
chr1	109753054	109756431	ENSE00000958214	2	+	ENSG00000143126
chr1	109761486	109762134	ENSE00000958215	2	+	ENSG00000143126
chr1	109764091	109764314	ENSE00001639600	2	+	ENSG00000143126
chr1	109764564	109764680	ENSE00000958217	2	+	ENSG00000143126
chr1	109764859	109764948	ENSE00000958218	2	+	ENSG00000143126
chr1	109765338	109765496	ENSE00000958219	2	+	ENSG00000143126
chr1	109766193	109766319	ENSE00000958221	2	+	ENSG00000143126
chr1	109766662	109766829	ENSE00000958222	2	+	ENSG00000143126
chr1	109767129	109767417	ENSE00000958223	2	+	ENSG00000143126
chr1	109767505	109767680	ENSE00000958224	2	+	ENSG00000143126
chr1	109767919	109768061	ENSE00000958225	2	+	ENSG00000143126
chr1	109768242	109768363	ENSG00000143126.1_M2	2	+	ENSG00000143126
chr1	109768785	109768969	ENSE00003465660	2	+	ENSG00000143126
chr1	109769145	109769480	ENSG00000143126.2_M2	2	+	ENSG00000143126
chr1	109770583	109770678	ENSE00000958229	2	+	ENSG00000143126
chr1	109770886	109771096	ENSE00000958230	2	+	ENSG00000143126
chr1	109771616	109771800	ENSE00000958231	2	+	ENSG00000143126
chr1	109771915	109772044	ENSE00000958232	2	+	ENSG00000143126
chr1	109772145	109772326	ENSE00000958233	2	+	ENSG00000143126
chr1	109772459	109772627	ENSE00000958234	2	+	ENSG00000143126
chr1	109772729	109772856	ENSG00000143126.3_M2	2	+	ENSG00000143126
chr1	109772968	109774075	ENSG00000143126.1_M5	2	+	ENSG00000143126
chr1	109774252	109774758	ENSG00000143126.2_M5	2	+	ENSG00000143126
chr1	109775313	109776063	ENSG00000143126.3_M5	2	+	ENSG00000143126
chr1	109776201	109778786	ENSG00000143126.4_M5	2	+	ENSG00000143126
chr1	109783815	109784290	ENSG00000134222.1_M8	2	-	ENSG00000134222
chr1	109784442	109785458	ENSG00000134222.1_M4	2	-	ENSG00000134222
chr1	109785556	109786225	ENSG00000134222.1_M14	2	-	ENSG00000134222
chr1	109795133	109795774	ENSG00000221986.1_M3	2	-	ENSG00000221986
chr1	109797010	109797054	ENSE00003559518	2	-	ENSG00000221986
chr1	109797915	109798102	ENSE00003578984	2	-	ENSG00000221986
chr1	109799033	109799170	ENSG00000221986.1_M2	2	-	ENSG00000221986
chr1	109799584	109799744	ENSE00001426460	2	-	ENSG00000221986
chr1	109799851	109799991	ENSE00001408480	2	-	ENSG00000221986
chr1	109800223	109800419	ENSE00001425062	2	-	ENSG00000221986
chr1	109800970	109801059	ENSE00001425520	2	-	ENSG00000221986
chr1	109809432	109809627	ENSG00000221986.2_M2	2	-	ENSG00000221986
chr1	109812155	109816647	ENSG00000134243.1_M3	2	-	ENSG00000134243
chr1	109816850	109816974	ENSE00001124417	2	-	ENSG00000134243
chr1	109817261	109817368	ENSE00003483084	2	-	ENSG00000134243
chr1	109819436	109819545	ENSG00000134243.1_M2	2	-	ENSG00000134243
chr1	109820441	109820558	ENSE00000912914	2	-	ENSG00000134243
chr1	109825515	109825705	ENSE00000912912	2	-	ENSG00000134243
chr1	109827485	109827676	ENSE00001152449	2	-	ENSG00000134243
chr1	109829362	109829717	ENSG00000134243.2_M2	2	-	ENSG00000134243
chr1	109830054	109830157	ENSE00003520573	2	-	ENSG00000134243
chr1	109838798	109838905	ENSG00000134243.3_M2	2	-	ENSG00000134243
chr1	109843284	109843440	ENSE00000912902	2	-	ENSG00000134243
chr1	109844577	109844722	ENSE00000912900	2	-	ENSG00000134243
chr1	109892233	109892358	ENSE00001839735	2	-	ENSG00000134243
chr1	109895032	109895430	ENSE00003782073	2	-	ENSG00000134243
chr1	109895468	109895799	ENSE00001856884	2	-	ENSG00000134243
chr1	109901462	109904532	ENSG00000143106.1_M3	2	-	ENSG00000143106
chr1	109914312	109914378	ENSG00000143106.1_M2	2	-	ENSG00000143106
chr1	109914395	109915584	ENSG00000143106.1_M4	2	-	ENSG00000143106
chr1	109917259	109917355	ENSE00001812489	2	-	ENSG00000143106
chr1	109917687	109917816	ENSG00000143106.2_M2	2	-	ENSG00000143106
chr1	109924322	109924389	ENSE00003592760	2	-	ENSG00000143106
chr1	109927755	109928559	ENSE00001832389	2	-	ENSG00000143106
chr1	109928728	109928854	ENSG00000143106.3_M2	2	-	ENSG00000143106
chr1	109969226	109969496	ENSE00001451146	2	+	ENSG00000143028
chr1	109969656	109969731	ENSE00000958195	2	+	ENSG00000143028
chr1	109977818	109978282	ENSG00000143028.1_M2	2	+	ENSG00000143028
chr1	109979352	109979554	ENSG00000143028.2_M2	2	+	ENSG00000143028
chr1	109980395	109980587	ENSE00000957753	2	+	ENSG00000143028
chr1	109981953	109984715	ENSE00001451145	2	+	ENSG00000143028
chr1	109986060	109986651	ENSG00000162650.1_M2	2	+	ENSG00000162650
chr1	109987903	109988081	ENSE00001812126	2	+	ENSG00000162650
chr1	109988117	109989181	ENSG00000162650.1_M3	2	+	ENSG00000162650
chr1	109989578	109989789	ENSE00003591044	2	+	ENSG00000162650
chr1	109990089	109990376	ENSG00000162650.2_M2	2	+	ENSG00000162650
chr1	109990954	109991037	ENSE00003536066	2	+	ENSG00000162650
chr1	109991418	109992700	ENSG00000162650.1_M5	2	+	ENSG00000162650
chr1	109992842	109992964	ENSE00003529459	2	+	ENSG00000162650
chr1	109993493	109994676	ENSG00000162650.2_M5	2	+	ENSG00000162650
chr1	109995157	109995374	ENSG00000162650.1_M4	2	+	ENSG00000162650
chr1	109996628	109996864	ENSG00000174151.1_M8	2	+	ENSG00000174151
chr1	109997096	109997200	ENSE00001804852	2	+	ENSG00000174151
chr1	109997726	109997764	ENSE00003602021	2	+	ENSG00000174151
chr1	109998262	110003023	ENSG00000174151.1_M9	2	+	ENSG00000174151
chr1	110004969	110005530	ENSE00002193716	2	+	ENSG00000174151
chr1	110006941	110011772	ENSG00000181754.1_M2	2	-	ENSG00000181754
chr1	110012192	110012511	ENSG00000181754.2_M2	2	-	ENSG00000181754
chr1	110042650	110042684	ENSG00000156097.1_M2	2	+	ENSG00000156097
chr1	110042832	110042846	ENSE00002151201_F1	2	+	ENSG00000156097
chr1	110045202	110046184	ENSG00000156097.1_M5	2	+	ENSG00000156097
chr1	110046618	110050032	ENSG00000156097.1_M9	2	+	ENSG00000156097
chr1	110051156	110051178	ENSE00002147944	2	+	ENSG00000156097
chr1	110051382	110051610	ENSE00001451089	2	+	ENSG00000065135
chr1	110076530	110076573	ENSE00001781395	2	+	ENSG00000065135
chr1	110076689	110076831	ENSE00000783439	2	+	ENSG00000065135
chr1	110081975	110082133	ENSE00000826739	2	+	ENSG00000065135
chr1	110085202	110085331	ENSE00000826740	2	+	ENSG00000065135
chr1	110089003	110089133	ENSE00001740751	2	+	ENSG00000065135
chr1	110089516	110089670	ENSE00001756567	2	+	ENSG00000065135
chr1	110094834	110095047	ENSE00000913041	2	+	ENSG00000065135
chr1	110095136	110098996	ENSE00001342841_F1	2	+	ENSG00000065135
chr1	110099170	110100131	ENSE00001342841_F2	2	+	ENSG00000065135
chr1	110100553	110101665	ENSE00001342841_F3	2	+	ENSG00000065135
chr1	110101740	110106041	ENSE00001342841_F4	2	+	ENSG00000065135
chr1	110106319	110106725	ENSE00001342841_F5	2	+	ENSG00000065135
chr1	110106879	110108742	ENSE00001342841_F6	2	+	ENSG00000065135
chr1	110108872	110109066	ENSE00001342841_F7	2	+	ENSG00000065135
chr1	110109195	110111406	ENSE00001342841_F8	2	+	ENSG00000065135
chr1	110111564	110112817	ENSE00001342841_F9	2	+	ENSG00000065135
chr1	110112959	110113242	ENSE00001342841_F10	2	+	ENSG00000065135
chr1	110113285	110115537	ENSE00001342841_F11	2	+	ENSG00000065135
chr1	110115842	110118890	ENSE00001342841_F12	2	+	ENSG00000065135
chr1	110119022	110121107	ENSE00001342841_F13	2	+	ENSG00000065135
chr1	110122289	110122442	ENSE00002156938	2	+	ENSG00000116337
chr1	110122622	110122673	ENSG00000116337.1_M4	2	+	ENSG00000116337
chr1	110122715	110123063	ENSG00000116337.1_M5	2	+	ENSG00000116337
chr1	110123389	110124051	ENSG00000116337.1_PMM2	2	+	ENSG00000116337
chr1	110124053	110124207	ENSE00002169173	2	+	ENSG00000116337
chr1	110124965	110125134	ENSE00003531527	2	+	ENSG00000116337
chr1	110126594	110126870	ENSG00000116337.1_M2	2	+	ENSG00000116337
chr1	110128083	110128214	ENSE00003592085	2	+	ENSG00000116337
chr1	110128377	110128572	ENSG00000116337.2_M2	2	+	ENSG00000116337
chr1	110128850	110129238	ENSG00000116337.1_M10	2	+	ENSG00000116337
chr1	110129505	110130298	ENSG00000116337.1_M6	2	+	ENSG00000116337
chr1	110130553	110130683	ENSG00000116337.3_M2	2	+	ENSG00000116337
chr1	110130862	110131196	ENSG00000116337.2_M4	2	+	ENSG00000116337
chr1	110131614	110131882	ENSG00000116337.4_M2	2	+	ENSG00000116337
chr1	110132097	110132472	ENSG00000116337.3_M4	2	+	ENSG00000116337
chr1	110132576	110132697	ENSG00000116337.5_M2	2	+	ENSG00000116337
chr1	110133013	110133031	ENSG00000116337.6_M2	2	+	ENSG00000116337
chr1	110133086	110133220	ENSG00000116337.7_M2	2	+	ENSG00000116337
chr1	110133438	110133594	ENSG00000116337.8_M2	2	+	ENSG00000116337
chr1	110133743	110134852	ENSG00000116337.1_M9	2	+	ENSG00000116337
chr1	110158718	110159063	ENSG00000168765.1_M9	2	+	ENSG00000168765
chr1	110160402	110160602	ENSG00000168765.1_M3	2	+	ENSG00000168765
chr1	110160904	110161540	ENSG00000168765.1_M2	2	+	ENSG00000168765
chr1	110161630	110164347	ENSG00000168765.1_M7	2	+	ENSG00000168765
chr1	110167598	110168086	ENSE00001344455	2	+	ENSG00000168765
chr1	110264204	110264432	ENSE00001768943	2	-	ENSG00000228626
chr1	110270661	110270778	ENSE00001641625	2	+	ENSG00000238107
chr1	110271394	110271604	ENSE00001624666_F1	2	+	ENSG00000238107
chr1	110272257	110272602	ENSE00001624666_F3	2	+	ENSG00000238107
chr1	110412003	110412038	ENSE00003566690	2	-	ENSG00000206077
chr1	110433550	110433675	ENSG00000206077.4_M2	2	-	ENSG00000206077
chr1	110614086	110615388	ENSE00001449272	2	-	ENSG00000121634
chr1	110681949	110683342	ENSE00001782542	2	-	ENSG00000223728
chr1	110736025	110736370	ENSE00001628510	2	-	ENSG00000234190
chr1	110747583	110747717	ENSE00001676457	2	-	ENSG00000234190
chr1	110751894	110752005	ENSG00000265107.3_M2	2	+	ENSG00000265107
chr1	110764669	110764777	ENSE00003727736	2	+	ENSG00000265107
chr1	110765999	110766836	ENSG00000265107.1_M3	2	+	ENSG00000265107
chr1	110766926	110767505	ENSG00000265107.2_M2	2	+	ENSG00000265107
chr1	110768050	110769037	ENSG00000265107.1_M2	2	+	ENSG00000265107
chr1	110826010	110826400	ENSE00001646863	2	-	ENSG00000227139
chr1	110827516	110827572	ENSE00001681362	2	-	ENSG00000227139
chr1	110835831	110836113	ENSE00003716008	2	-	ENSG00000277762
chr1	110854878	110855545	ENSG00000162836.1_M7	2	+	ENSG00000162836
chr1	110868290	110868419	ENSG00000162836.2_M2	2	+	ENSG00000162836
chr1	110868539	110868670	ENSE00003727583	2	+	ENSG00000162836
chr1	110868716	110869106	ENSG00000162836.1_M3	2	+	ENSG00000162836
chr1	110872830	110872918	ENSG00000162836.1_M2	2	+	ENSG00000162836
chr1	110873750	110873883	ENSE00001069094	2	+	ENSG00000162836
chr1	110875438	110878279	ENSG00000162836.1_M10	2	+	ENSG00000162836
chr1	110879687	110885894	ENSG00000162836.1_M4	2	+	ENSG00000162836
chr1	110897056	110898471	ENSE00003710509	2	+	ENSG00000162836
chr1	110901925	110904300	ENSE00001156122	2	-	ENSG00000116128
chr1	110905612	110905873	ENSE00000903093	2	-	ENSG00000116128
chr1	110907087	110909329	ENSE00000787543	2	-	ENSG00000116128
chr1	110912248	110912348	ENSE00003654074	2	-	ENSG00000116128
chr1	110913538	110913728	ENSE00003495811	2	-	ENSG00000116128
chr1	110914955	110915272	ENSG00000116128.1_M2	2	-	ENSG00000116128
chr1	110916259	110916571	ENSG00000116128.1_M3	2	-	ENSG00000116128
chr1	110921295	110921378	ENSE00001344643	2	-	ENSG00000116128
chr1	110923247	110923382	ENSE00001344647	2	-	ENSG00000116128
chr1	110927819	110927966	ENSE00001829896	2	-	ENSG00000116128
chr1	110986486	110986749	ENSE00001344656	2	-	ENSG00000116128
chr1	111012438	111012594	ENSE00003719076	2	+	ENSG00000278811
chr1	111013668	111013779	ENSE00003715849	2	+	ENSG00000278811
chr1	111045532	111045923	ENSE00003694882	2	-	ENSG00000272480
chr1	111093403	111093958	ENSE00003698621	2	-	ENSG00000272443
chr1	111119731	111119833	ENSE00001806933	2	+	ENSG00000207209
chr1	111171943	111174619	ENSG00000278811.1_M2	2	+	ENSG00000278811
chr1	111236169	111236418	ENSE00001752914	2	-	ENSG00000213226
chr1	111260700	111261033	ENSG00000131778.4_M4	2	-	ENSG00000131778
chr1	111261948	111262057	ENSE00003582274	2	-	ENSG00000131778
chr1	111262738	111262853	ENSE00003528946	2	-	ENSG00000131778
chr1	111264909	111264980	ENSE00003500329	2	-	ENSG00000131778
chr1	111268733	111268832	ENSE00003641269	2	-	ENSG00000131778
chr1	111269956	111270159	ENSE00003487736	2	-	ENSG00000131778
chr1	111270975	111271139	ENSE00003499213	2	-	ENSG00000131778
chr1	111271968	111272117	ENSE00003520563	2	-	ENSG00000131778
chr1	111276285	111276451	ENSE00003459146	2	-	ENSG00000131778
chr1	111280225	111280379	ENSG00000131778.3_M2	2	-	ENSG00000131778
chr1	111281014	111281129	ENSG00000131778.2_M3	2	-	ENSG00000131778
chr1	111284011	111284105	ENSE00001922076	2	-	ENSG00000131778
chr1	111284205	111284316	ENSE00003483457	2	-	ENSG00000131778
chr1	111285373	111285583	ENSG00000131778.3_M4	2	-	ENSG00000131778
chr1	111287615	111287712	ENSE00003633603	2	-	ENSG00000131778
chr1	111288975	111289068	ENSE00003458724	2	-	ENSG00000131778
chr1	111290405	111290561	ENSG00000131778.2_M2	2	-	ENSG00000131778
chr1	111291905	111292072	ENSG00000131778.2_M4	2	-	ENSG00000131778
chr1	111295537	111296467	ENSE00003733078_F2	2	+	ENSG00000278811
chr1	111296677	111297633	ENSE00003733078_F1	2	+	ENSG00000278811
chr1	111299958	111299990	ENSE00003570291	2	-	ENSG00000131778
chr1	111300596	111300711	ENSG00000131778.1_M3	2	-	ENSG00000131778
chr1	111301548	111301655	ENSG00000131778.1_M4	2	-	ENSG00000131778
chr1	111303783	111303859	ENSG00000131778.1_M2	2	-	ENSG00000131778
chr1	111312901	111313121	ENSE00002159764_F1	2	+	ENSG00000131781
chr1	111313139	111313311	ENSG00000131778.1_M5	2	-	ENSG00000131778
chr1	111332834	111332979	ENSE00002173637	2	+	ENSG00000131781
chr1	111333069	111333813	ENSG00000131781.1_M7	2	+	ENSG00000131781
chr1	111334359	111335154	ENSE00001806555	2	-	ENSG00000236806
chr1	111342790	111343951	ENSG00000131781.7_M2	2	+	ENSG00000131781
chr1	111345261	111345424	ENSG00000131781.6_M2	2	+	ENSG00000131781
chr1	111346198	111346341	ENSG00000131781.5_M2	2	+	ENSG00000131781
chr1	111347165	111349109	ENSG00000237188.2_M2	2	-	ENSG00000237188
chr1	111349681	111350302	ENSG00000131781.4_M2	2	+	ENSG00000131781
chr1	111353783	111355298	ENSE00001753264_F2	2	+	ENSG00000226015
chr1	111357208	111357561	ENSG00000131781.3_M2	2	+	ENSG00000131781
chr1	111368654	111368727	ENSE00003491248	2	+	ENSG00000131781
chr1	111371654	111372642	ENSG00000131781.2_M2	2	+	ENSG00000131781
chr1	111374277	111374603	ENSG00000131781.1_M2	2	+	ENSG00000131781
chr1	111379304	111380814	ENSE00001865364	2	-	ENSG00000180867
chr1	111382539	111383583	ENSE00002183714	2	+	ENSG00000131781
chr1	111383728	111384517	ENSG00000237188.1_M2	2	-	ENSG00000237188
chr1	111385756	111386171	ENSE00003702039_F1	2	-	ENSG00000237188
chr1	111386386	111386508	ENSG00000131791.2_M2	2	+	ENSG00000131791
chr1	111386769	111386948	ENSE00003620866	2	+	ENSG00000131791
chr1	111391008	111391175	ENSE00000903087	2	+	ENSG00000131791
chr1	111391998	111392092	ENSE00003523644	2	+	ENSG00000131791
chr1	111392319	111392440	ENSE00003627429	2	+	ENSG00000131791
chr1	111396672	111396806	ENSG00000131791.1_M3	2	+	ENSG00000131791
chr1	111397453	111397522	ENSE00003662470	2	+	ENSG00000131791
chr1	111398400	111398437	ENSE00001850642	2	+	ENSG00000131791
chr1	111434998	111435211	ENSE00001796422	2	+	ENSG00000283342
chr1	111438109	111438212	ENSE00001646147	2	+	ENSG00000283342
chr1	111439000	111439199	ENSE00001600388	2	+	ENSG00000283342
chr1	111440260	111440333	ENSE00001638473	2	+	ENSG00000283342
chr1	111441489	111441701	ENSE00001608733	2	+	ENSG00000283342
chr1	111442968	111443020	ENSE00001728995	2	+	ENSG00000283342
chr1	111445015	111445067	ENSE00001614423	2	+	ENSG00000283342
chr1	111445674	111445845	ENSE00001688496	2	+	ENSG00000283342
chr1	111448437	111448489	ENSE00001773727	2	+	ENSG00000283342
chr1	111449250	111449423	ENSE00001790926	2	+	ENSG00000283342
chr1	111459392	111459804	ENSE00003800896	2	+	ENSG00000283342
chr1	111479836	111479961	ENSE00001439035	2	-	ENSG00000201142
chr1	111509604	111509685	ENSE00001775413	2	+	ENSG00000227242
chr1	111516807	111516897	ENSE00001794150	2	+	ENSG00000227242
chr1	111529144	111529190	ENSE00002185749	2	+	ENSG00000117262
chr1	111653732	111653944	ENSE00001372163	2	-	ENSG00000174827
chr1	111670208	111670292	ENSE00001710762	2	-	ENSG00000174827
chr1	111670909	111671040	ENSE00001620084	2	-	ENSG00000174827
chr1	111682349	111682438	ENSG00000117281.1_M2	2	+	ENSG00000117281
chr1	111687785	111687891	ENSE00001449409	2	+	ENSG00000117281
chr1	111691198	111691355	ENSG00000117281.1_M4	2	+	ENSG00000117281
chr1	111693700	111694027	ENSE00000787494	2	+	ENSG00000117281
chr1	111698957	111701832	ENSG00000117281.1_M6	2	+	ENSG00000117281
chr1	111702253	111709935	ENSG00000265491.1_M2	2	-	ENSG00000265491
chr1	111710931	111711047	ENSE00002702006	2	-	ENSG00000265491
chr1	111713339	111713433	ENSE00002693766	2	-	ENSG00000265491
chr1	111714370	111714443	ENSE00002717112	2	-	ENSG00000265491
chr1	111715911	111715983	ENSE00002699095	2	-	ENSG00000265491
chr1	111737381	111739517	ENSG00000265491.2_M2	2	-	ENSG00000265491
chr1	111750208	111750266	ENSE00002717241	2	-	ENSG00000265491
chr1	111754578	111754637	ENSE00002686783	2	-	ENSG00000265491
chr1	111787811	111788126	ENSE00002694107	2	-	ENSG00000265491
chr1	111788136	111788418	ENSG00000186141.1_M3	2	+	ENSG00000186141
chr1	111788431	111788596	ENSE00001921226	2	+	ENSG00000186141
chr1	111789815	111789982	ENSE00003468797	2	+	ENSG00000186141
chr1	111790513	111790769	ENSG00000186141.2_M3	2	+	ENSG00000186141
chr1	111790879	111791065	ENSE00003551079	2	+	ENSG00000186141
chr1	111792808	111792897	ENSE00003511200	2	+	ENSG00000186141
chr1	111797328	111797433	ENSG00000186141.1_M2	2	+	ENSG00000186141
chr1	111797558	111797651	ENSE00003472678	2	+	ENSG00000186141
chr1	111800557	111800638	ENSG00000186141.2_M2	2	+	ENSG00000186141
chr1	111800878	111800930	ENSG00000186141.3_M2	2	+	ENSG00000186141
chr1	111801599	111801660	ENSE00003514292	2	+	ENSG00000186141
chr1	111802119	111802270	ENSE00003610202	2	+	ENSG00000186141
chr1	111803569	111803839	ENSE00001926050	2	+	ENSG00000186141
chr1	111803944	111804462	ENSG00000186141.3_M3	2	+	ENSG00000186141
chr1	111804975	111805125	ENSE00001339905	2	+	ENSG00000186141
chr1	111806401	111806568	ENSG00000186141.4_M2	2	+	ENSG00000186141
chr1	111809703	111809907	ENSG00000186364.1_M3	2	+	ENSG00000186364
chr1	111810045	111810274	ENSG00000186364.2_M3	2	+	ENSG00000186364
chr1	111810507	111810765	ENSG00000186364.1_M4	2	+	ENSG00000186364
chr1	111811364	111811463	ENSE00003702909	2	+	ENSG00000186364
chr1	111811697	111811834	ENSG00000186364.3_M3	2	+	ENSG00000186364
chr1	111812226	111812379	ENSG00000186364.1_M2	2	+	ENSG00000186364
chr1	111812491	111812636	ENSE00001423846_F1	2	+	ENSG00000186364
chr1	111813068	111814381	ENSG00000131788.1_M3	2	-	ENSG00000131788
chr1	111814564	111814698	ENSE00003478209	2	-	ENSG00000131788
chr1	111814698	111814757	ENSE00003747035	2	-	ENSG00000278549
chr1	111814882	111815051	ENSE00003521903	2	-	ENSG00000131788
chr1	111815131	111815466	ENSG00000131788.1_M2	2	-	ENSG00000131788
chr1	111817609	111817770	ENSE00003502733	2	-	ENSG00000131788
chr1	111817918	111818986	ENSG00000131788.1_M7	2	-	ENSG00000131788
chr1	111819820	111819911	ENSE00003528298	2	-	ENSG00000131788
chr1	111820149	111820200	ENSE00003467622	2	-	ENSG00000131788
chr1	111820428	111821088	ENSG00000131788.1_M6	2	-	ENSG00000131788
chr1	111821396	111821498	ENSE00001835268	2	-	ENSG00000131788
chr1	111823049	111823163	ENSG00000131788.1_M4	2	-	ENSG00000131788
chr1	111823747	111823919	ENSG00000131788.2_M3	2	-	ENSG00000131788
chr1	111832457	111832663	ENSE00001068760	2	-	ENSG00000198483
chr1	111833184	111833290	ENSE00001624459	2	-	ENSG00000198483
chr1	111833884	111833950	ENSE00001768088	2	-	ENSG00000198483
chr1	111834204	111834294	ENSE00001602316	2	-	ENSG00000198483
chr1	111837860	111839864	ENSE00001691739	2	-	ENSG00000198483
chr1	111840033	111840071	ENSE00003727369	2	-	ENSG00000198483
chr1	111840700	111840885	ENSE00003738772	2	-	ENSG00000198483
chr1	111842016	111842123	ENSE00003738836	2	-	ENSG00000198483
chr1	111842445	111842516	ENSE00003751790	2	-	ENSG00000198483
chr1	111842692	111842750	ENSE00001068765	2	-	ENSG00000198483
chr1	111843851	111843916	ENSG00000198483.1_M2	2	-	ENSG00000198483
chr1	111844274	111844363	ENSE00001068775	2	-	ENSG00000198483
chr1	111845141	111845272	ENSE00001068782	2	-	ENSG00000198483
chr1	111851451	111851598	ENSG00000198483.2_M2	2	-	ENSG00000198483
chr1	111857059	111858698	ENSG00000143127.1_M2	2	-	ENSG00000143127
chr1	111858715	111858792	ENSE00001804900_F1	2	+	ENSG00000244619
chr1	111859012	111859021	ENSE00001068800_F1	2	-	ENSG00000143127
chr1	111859126	111859335	ENSE00001591510_F1	2	+	ENSG00000244619
chr1	111859391	111859487	ENSE00001068796	2	-	ENSG00000143127
chr1	111861143	111861252	ENSE00001068802	2	-	ENSG00000143127
chr1	111861489	111861570	ENSE00001068798	2	-	ENSG00000143127
chr1	111861841	111861955	ENSE00001068793	2	-	ENSG00000143127
chr1	111862126	111862211	ENSE00001002939	2	-	ENSG00000143127
chr1	111862613	111862720	ENSE00001002945	2	-	ENSG00000143127
chr1	111862872	111862949	ENSE00001002940	2	-	ENSG00000143127
chr1	111863108	111863201	ENSE00001002941	2	-	ENSG00000143127
chr1	111863373	111863515	ENSE00001002960	2	-	ENSG00000143127
chr1	111863676	111863762	ENSE00001002949	2	-	ENSG00000143127
chr1	111863971	111864085	ENSE00001002956	2	-	ENSG00000143127
chr1	111864797	111864940	ENSE00001002953	2	-	ENSG00000143127
chr1	111865036	111865203	ENSE00001002946	2	-	ENSG00000143127
chr1	111865922	111866053	ENSE00001002958	2	-	ENSG00000143127
chr1	111866655	111866859	ENSE00001068801	2	-	ENSG00000143127
chr1	111867000	111867144	ENSE00001002942	2	-	ENSG00000143127
chr1	111867381	111867530	ENSE00001002959	2	-	ENSG00000143127
chr1	111867742	111867887	ENSE00001068799	2	-	ENSG00000143127
chr1	111868110	111868184	ENSE00001002943	2	-	ENSG00000143127
chr1	111868318	111868826	ENSG00000143127.1_M3	2	-	ENSG00000143127
chr1	111869888	111870037	ENSG00000143127.2_M2	2	-	ENSG00000143127
chr1	111870519	111870647	ENSE00001002937	2	-	ENSG00000143127
chr1	111871594	111872662	ENSG00000143127.2_M3	2	-	ENSG00000143127
chr1	111872875	111872985	ENSE00003503510	2	-	ENSG00000143127
chr1	111873188	111873300	ENSE00003492057	2	-	ENSG00000143127
chr1	111875600	111875827	ENSG00000143127.3_M3	2	-	ENSG00000143127
chr1	111876987	111878204	ENSG00000131779.1_M4	2	-	ENSG00000131779
chr1	111882471	111882673	ENSE00000787454	2	-	ENSG00000131779
chr1	111883359	111883372	ENSE00000826055_F1	2	-	ENSG00000131779
chr1	111884088	111884186	ENSE00002318434	2	-	ENSG00000131779
chr1	111884289	111884494	ENSE00001449455	2	-	ENSG00000131779
chr1	111884963	111885863	ENSG00000211451.1_M7	2	+	ENSG00000211451
chr1	111892339	111892426	ENSG00000265241.2_M2	2	-	ENSG00000265241
chr1	111892600	111892716	ENSG00000265241.2_M4	2	-	ENSG00000265241
chr1	111892730	111892910	ENSG00000234222.1_M7	2	+	ENSG00000234222
chr1	111897763	111897839	ENSE00001730352	2	+	ENSG00000234222
chr1	111908619	111908655	ENSE00003039050_F1	2	+	ENSG00000234222
chr1	111908974	111909052	ENSE00002690833	2	-	ENSG00000271601
chr1	111909667	111909763	ENSE00002699070	2	-	ENSG00000271601
chr1	111911895	111912138	ENSE00002984352	2	+	ENSG00000234222
chr1	111913181	111913297	ENSG00000234222.1_M6	2	+	ENSG00000234222
chr1	111913973	111914318	ENSG00000234222.1_M2	2	+	ENSG00000234222
chr1	111914777	111914918	ENSE00002733008	2	-	ENSG00000271601
chr1	111916606	111916698	ENSE00001619895	2	+	ENSG00000234222
chr1	111919174	111919439	ENSG00000234222.2_M2	2	+	ENSG00000234222
chr1	111919696	111919860	ENSE00002712634	2	-	ENSG00000271601
chr1	111920860	111921127	ENSG00000234222.1_M4	2	+	ENSG00000234222
chr1	111922269	111922416	ENSE00003192543	2	+	ENSG00000234222
chr1	111929719	111930085	ENSE00002696751	2	-	ENSG00000271601
chr1	111930444	111930522	ENSE00003110606	2	+	ENSG00000234222
chr1	111931187	111931262	ENSG00000234222.3_M2	2	+	ENSG00000234222
chr1	111931524	111933470	ENSE00003694858_F1	2	-	ENSG00000272031
chr1	111933656	111933962	ENSG00000272031.1_M3	2	-	ENSG00000272031
chr1	111934337	111934401	ENSE00003740542	2	-	ENSG00000272031
chr1	111934503	111935046	ENSG00000272031.2_M3	2	-	ENSG00000272031
chr1	111935388	111935616	ENSE00003697880	2	-	ENSG00000272031
chr1	111936262	111936453	ENSE00003698669_F1	2	-	ENSG00000272031
chr1	111936501	111936661	ENSE00003698669_F2	2	-	ENSG00000272031
chr1	111936780	111936847	ENSG00000121851.1_M3	2	+	ENSG00000121851
chr1	111945479	111945520	ENSE00003573243_F1	2	+	ENSG00000121851
chr1	111945997	111946031	ENSE00000826064_F1	2	+	ENSG00000121851
chr1	111947685	111947754	ENSE00000826063	2	+	ENSG00000121851
chr1	111948085	111948380	ENSG00000121851.1_M2	2	+	ENSG00000121851
chr1	111948414	111949454	ENSG00000121851.1_M7	2	+	ENSG00000121851
chr1	112075791	112077024	ENSG00000168509.1_M4	2	-	ENSG00000168509
chr1	112077498	112078058	ENSG00000168509.1_M3	2	-	ENSG00000168509
chr1	112078458	112078662	ENSG00000168509.1_M2	2	-	ENSG00000168509
chr1	112079907	112080251	ENSG00000168509.2_M4	2	-	ENSG00000168509
chr1	112320881	112321034	ENSE00003508667	2	+	ENSG00000178104
chr1	112323029	112323215	ENSE00003737917	2	+	ENSG00000178104
chr1	112326735	112326987	ENSG00000178104.6_M2	2	+	ENSG00000178104
chr1	115754396	115754630	ENSE00003627598	2	+	ENSG00000134250
chr1	115755908	115756064	ENSE00003658331	2	+	ENSG00000134250
chr1	115756518	115756707	ENSE00003632032	2	+	ENSG00000134250
chr1	115757649	115757763	ENSE00003526231	2	+	ENSG00000134250
chr1	115758572	115758686	ENSE00003501215	2	+	ENSG00000134250
chr1	115760331	115760565	ENSE00003569941	2	+	ENSG00000134250
chr1	115764642	115764753	ENSE00003548920	2	+	ENSG00000134250
chr1	115768931	115769124	ENSE00003542532	2	+	ENSG00000134250
chr1	115770475	115770621	ENSE00003646291	2	+	ENSG00000134250
chr1	115773305	115774023	ENSG00000134250.1_M4	2	+	ENSG00000134250
chr1	115775019	115775139	ENSE00000913336	2	+	ENSG00000134250
chr1	115775579	115775732	ENSE00001073396	2	+	ENSG00000134250
chr1	115782377	115782606	ENSE00001022881	2	+	ENSG00000134250
chr1	115783375	115783577	ENSE00000913339	2	+	ENSG00000134250
chr1	115786122	115786276	ENSE00000913340	2	+	ENSG00000134250
chr1	115786666	115786851	ENSG00000134250.4_M2	2	+	ENSG00000134250
chr1	115788513	115788851	ENSG00000134250.3_M2	2	+	ENSG00000134250
chr1	115794908	115795145	ENSE00000957931	2	+	ENSG00000134250
chr1	115797509	115797622	ENSE00000913344	2	+	ENSG00000134250
chr1	115798310	115798816	ENSE00000913345	2	+	ENSG00000134250
chr1	115800135	115800483	ENSG00000134250.2_M2	2	+	ENSG00000134250
chr1	115801341	115801625	ENSG00000134250.1_M2	2	+	ENSG00000134250
chr1	115801673	115801884	ENSE00000913348	2	+	ENSG00000134250
chr1	115802309	115802406	ENSE00000913349	2	+	ENSG00000134250
chr1	115803721	115803890	ENSE00000913350	2	+	ENSG00000134250
chr1	115804505	115804807	ENSE00000913351	2	+	ENSG00000134250
chr1	115805565	115805713	ENSE00000913352	2	+	ENSG00000134250
chr1	115806356	115806454	ENSE00000913353	2	+	ENSG00000134250
chr1	115807425	115812568	ENSE00001123152	2	+	ENSG00000134250
chr1	115813509	115814865	ENSE00002619997	2	+	ENSG00000261662
chr1	115837313	115837939	ENSE00001743047	2	-	ENSG00000226446
chr1	115870623	115871056	ENSE00001915383	2	-	ENSG00000227205
chr1	115886889	115886939	ENSE00002040901	2	+	ENSG00000215864
chr1	115888053	115888265	ENSE00002070851	2	+	ENSG00000215864
chr1	115942694	115942946	ENSG00000134193.3_M2	2	+	ENSG00000134193
chr1	115945144	115945319	ENSE00001406883	2	+	ENSG00000134193
chr1	115951185	115953187	ENSG00000134193.1_M2	2	+	ENSG00000134193
chr1	115954492	115954630	ENSE00000913357	2	+	ENSG00000134193
chr1	115955750	115955856	ENSE00000913358	2	+	ENSG00000134193
chr1	115959664	115960333	ENSG00000134193.1_M3	2	+	ENSG00000134193
chr1	115985503	115985668	ENSG00000134240.4_M2	2	+	ENSG00000134240
chr1	115989740	115990195	ENSE00003540551	2	+	ENSG00000134240
chr1	115994377	115994503	ENSE00003466859	2	+	ENSG00000134240
chr1	115994952	115995249	ENSG00000134240.3_M2	2	+	ENSG00000134240
chr1	115996926	115997092	ENSE00003576929	2	+	ENSG00000134240
chr1	115998760	115998931	ENSG00000134240.2_M2	2	+	ENSG00000134240
chr1	116000965	116001072	ENSE00000913366	2	+	ENSG00000134240
chr1	116001677	116001803	ENSE00000913367	2	+	ENSG00000134240
chr1	116003445	116003557	ENSE00000913368	2	+	ENSG00000134240
chr1	116005511	116006357	ENSG00000134240.1_M2	2	+	ENSG00000134240
chr1	116010140	116010470	ENSG00000092621.3_M2	2	-	ENSG00000092621
chr1	116011313	116011551	ENSE00003469615	2	-	ENSG00000092621
chr1	116012460	116012591	ENSE00003494365	2	-	ENSG00000092621
chr1	116013837	116014893	ENSG00000092621.2_M2	2	-	ENSG00000092621
chr1	116017059	116017212	ENSE00000957948	2	-	ENSG00000092621
chr1	116018882	116019031	ENSG00000092621.1_M2	2	-	ENSG00000092621
chr1	116019559	116020022	ENSG00000092621.3_M3	2	-	ENSG00000092621
chr1	116024247	116024379	ENSE00001852173	2	-	ENSG00000092621
chr1	116024685	116024810	ENSE00001934295	2	-	ENSG00000092621
chr1	116027224	116027323	ENSE00003504806	2	-	ENSG00000092621
chr1	116027421	116027476	ENSE00003537955	2	-	ENSG00000092621
chr1	116029833	116029984	ENSE00001955467	2	-	ENSG00000092621
chr1	116030861	116030927	ENSE00003556711	2	-	ENSG00000092621
chr1	116032821	116034690	ENSG00000092621.2_M3	2	-	ENSG00000092621
chr1	116042157	116042433	ENSG00000092621.1_M3	2	-	ENSG00000092621
chr1	116089112	116089323	ENSE00001916531	2	-	ENSG00000092621
chr1	116098315	116098431	ENSE00001918922	2	-	ENSG00000092621
chr1	116110468	116110551	ENSE00001689226	2	+	ENSG00000143067
chr1	116132099	116132362	ENSE00001733724	2	+	ENSG00000143067
chr1	116134121	116138817	ENSE00002177000	2	+	ENSG00000143067
chr1	116148988	116149810	ENSE00001616083	2	-	ENSG00000198857
chr1	116158960	116160530	ENSE00002598387	2	+	ENSG00000260941
chr1	116161052	116162068	ENSE00001670573	2	+	ENSG00000240244
chr1	116205703	116206723	ENSE00001609001	2	+	ENSG00000239873
chr1	116219563	116220248	ENSE00002078906	2	-	ENSG00000249798
chr1	116222508	116222673	ENSE00002038885	2	-	ENSG00000249798
chr1	116226821	116226966	ENSE00002082261	2	-	ENSG00000249798
chr1	116230727	116231725	ENSE00001711377	2	+	ENSG00000226443
chr1	116250357	116251578	ENSG00000203857.1_M2	2	-	ENSG00000203857
chr1	116253442	116253892	ENSG00000203857.2_M3	2	-	ENSG00000203857
chr1	116257317	116258017	ENSG00000203857.1_M3	2	-	ENSG00000203857
chr1	116258072	116258137	ENSG00000203857.1_M4	2	-	ENSG00000203857
chr1	116268466	116269472	ENSE00001744889	2	+	ENSG00000229570
chr1	116291464	116292266	ENSE00001022544	2	-	ENSG00000187481
chr1	116297892	116298037	ENSE00002048921	2	-	ENSG00000187481
chr1	116302239	116303234	ENSE00001706175	2	+	ENSG00000235595
chr1	116326147	116326291	ENSE00001668145	2	-	ENSG00000203858
chr1	116330202	116331118	ENSG00000232780.1_M2	2	+	ENSG00000232780
chr1	116342279	116343506	ENSG00000203859.1_M4	2	-	ENSG00000203859
chr1	116345409	116345884	ENSG00000203859.1_M3	2	-	ENSG00000203859
chr1	116347780	116347911	ENSG00000203859.1_M2	2	-	ENSG00000203859
chr1	116350082	116350354	ENSG00000203859.1_M5	2	-	ENSG00000203859
chr1	116381982	116382328	ENSG00000116882.2_M3	2	-	ENSG00000116882
chr1	116383425	116383675	ENSG00000116882.3_M2	2	-	ENSG00000116882
chr1	116383846	116384005	ENSE00000785228	2	-	ENSG00000116882
chr1	116389298	116389508	ENSG00000116882.2_M2	2	-	ENSG00000116882
chr1	116391077	116391355	ENSG00000116882.1_M2	2	-	ENSG00000116882
chr1	116393076	116393228	ENSE00000785225	2	-	ENSG00000116882
chr1	116394927	116395066	ENSE00003513214	2	-	ENSG00000116882
chr1	116395420	116395640	ENSE00002241995	2	-	ENSG00000116882
chr1	116405813	116406061	ENSE00001763846	2	-	ENSG00000230921
chr1	116407137	116407200	ENSE00001614027	2	-	ENSG00000230921
chr1	116407243	116407367	ENSG00000116882.1_M3	2	-	ENSG00000116882
chr1	116419943	116420134	ENSE00001657298	2	-	ENSG00000232650
chr1	116444260	116444388	ENSE00001392879	2	+	ENSG00000194297
chr1	116444970	116445254	ENSE00001662520	2	-	ENSG00000232650
chr1	116446997	116447043	ENSE00001700284	2	-	ENSG00000232650
chr1	116447499	116447611	ENSG00000232650.1_M2	2	-	ENSG00000232650
chr1	116448487	116448828	ENSE00001738829	2	+	ENSG00000227712
chr1	116481929	116482071	ENSE00001740225	2	+	ENSG00000227712
chr1	116512684	116512727	ENSE00001636738	2	-	ENSG00000231365
chr1	116513890	116514160	ENSE00001780040	2	-	ENSG00000231365
chr1	116514927	116515342	ENSE00001683222	2	+	ENSG00000227712
chr1	116541439	116542161	ENSE00001784465	2	-	ENSG00000231365
chr1	116591963	116593810	ENSE00001708992	2	-	ENSG00000231365
chr1	116617354	116617536	ENSG00000231365.4_M2	2	-	ENSG00000231365
chr1	116621031	116621148	ENSG00000231365.3_M2	2	-	ENSG00000231365
chr1	116621264	116621692	ENSE00001782734	2	-	ENSG00000231365
chr1	116625897	116626350	ENSG00000231365.2_M2	2	-	ENSG00000231365
chr1	116627302	116627424	ENSG00000231365.1_M4	2	-	ENSG00000231365
chr1	116627541	116627637	ENSG00000231365.1_M2	2	-	ENSG00000231365
chr1	116627700	116628448	ENSE00001812672_F1	2	+	ENSG00000116874
chr1	116682167	116683124	ENSE00001735335	2	+	ENSG00000223575
chr1	116685600	116685802	ENSE00001853334	2	+	ENSG00000116874
chr1	116691539	116691797	ENSE00003499212	2	+	ENSG00000116874
chr1	116703375	116705308	ENSE00001614706	2	-	ENSG00000224238
chr1	116722473	116722554	ENSE00003564282	2	+	ENSG00000116874
chr1	116726459	116726545	ENSE00003488640	2	+	ENSG00000116874
chr1	116734582	116734701	ENSG00000116874.1_M2	2	+	ENSG00000116874
chr1	116735407	116737577	ENSG00000116874.1_M3	2	+	ENSG00000116874
chr1	116771138	116771151	ENSE00001737255_F2	2	+	ENSG00000239216
chr1	116771254	116771275	ENSE00001737255_F1	2	+	ENSG00000239216
chr1	116771925	116772199	ENSE00001752586_F1	2	+	ENSG00000226172
chr1	116782949	116783151	ENSE00001385694	2	+	ENSG00000092607
chr1	116784691	116784906	ENSE00001450018	2	+	ENSG00000092607
chr1	116840664	116840878	ENSE00003508985	2	+	ENSG00000092607
chr1	116845878	116845980	ENSE00001770754	2	+	ENSG00000092607
chr1	116847676	116847848	ENSE00001641386	2	+	ENSG00000092607
chr1	116858303	116858368	ENSG00000092607.2_M2	2	+	ENSG00000092607
chr1	116873343	116873441	ENSE00000957921	2	+	ENSG00000092607
chr1	116881246	116881345	ENSE00001366662	2	+	ENSG00000092607
chr1	116886704	116889171	ENSG00000092607.1_M2	2	+	ENSG00000092607
chr1	117063205	117063884	ENSE00001690844	2	-	ENSG00000229911
chr1	117153476	117154790	ENSE00001776740	2	+	ENSG00000226126
chr1	117521143	117521261	ENSE00001590095	2	+	ENSG00000222209
chr1	117611338	117611491	ENSE00003485378	2	+	ENSG00000155761
chr1	117645170	117645311	ENSE00003467921	2	+	ENSG00000155761
chr1	117645910	117646143	ENSG00000155761.18_M2	2	+	ENSG00000155761
chr1	117681043	117681175	ENSE00001022597	2	+	ENSG00000155761
chr1	117694592	117694779	ENSE00001022592	2	+	ENSG00000155761
chr1	117698664	117698846	ENSE00001022590	2	+	ENSG00000155761
chr1	117703219	117703381	ENSE00001022596	2	+	ENSG00000155761
chr1	117704534	117704607	ENSE00001249619	2	+	ENSG00000155761
chr1	117704818	117704931	ENSE00001072878	2	+	ENSG00000155761
chr1	117709388	117709680	ENSG00000155761.17_M2	2	+	ENSG00000155761
chr1	117709766	117709880	ENSE00003537944	2	+	ENSG00000155761
chr1	117710478	117710629	ENSG00000155761.16_M2	2	+	ENSG00000155761
chr1	117714897	117715125	ENSG00000155761.15_M2	2	+	ENSG00000155761
chr1	117715220	117715439	ENSG00000155761.14_M2	2	+	ENSG00000155761
chr1	117719993	117720193	ENSE00001885920	2	+	ENSG00000155761
chr1	117721930	117721992	ENSE00003493404	2	+	ENSG00000155761
chr1	117722563	117722677	ENSG00000155761.13_M2	2	+	ENSG00000155761
chr1	117729613	117729768	ENSE00001157549	2	+	ENSG00000155761
chr1	117740290	117740472	ENSE00003580607	2	+	ENSG00000155761
chr1	117742109	117742201	ENSG00000155761.12_M2	2	+	ENSG00000155761
chr1	117754172	117754412	ENSE00001407220	2	+	ENSG00000155761
chr1	117756770	117756923	ENSG00000155761.10_M2	2	+	ENSG00000155761
chr1	117759328	117759586	ENSG00000155761.9_M2	2	+	ENSG00000155761
chr1	117764395	117764571	ENSG00000155761.8_M2	2	+	ENSG00000155761
chr1	117767821	117767942	ENSE00003483133	2	+	ENSG00000155761
chr1	117770805	117770984	ENSG00000155761.7_M2	2	+	ENSG00000155761
chr1	117772757	117772914	ENSE00001418968	2	+	ENSG00000155761
chr1	117780026	117780244	ENSE00001417712	2	+	ENSG00000155761
chr1	117784150	117784295	ENSE00001418917	2	+	ENSG00000155761
chr1	117788312	117788467	ENSG00000155761.6_M2	2	+	ENSG00000155761
chr1	117790910	117791099	ENSE00001433217	2	+	ENSG00000155761
chr1	117799768	117799914	ENSE00001434431	2	+	ENSG00000155761
chr1	117800011	117800142	ENSE00001432632	2	+	ENSG00000155761
chr1	117801968	117802093	ENSE00001430298	2	+	ENSG00000155761
chr1	117803850	117804033	ENSE00001431433	2	+	ENSG00000155761
chr1	117804970	117805084	ENSE00001432029	2	+	ENSG00000155761
chr1	117805592	117805638	ENSE00001428432	2	+	ENSG00000155761
chr1	117808290	117808390	ENSE00001410239	2	+	ENSG00000155761
chr1	117808502	117808661	ENSG00000155761.5_M2	2	+	ENSG00000155761
chr1	117811715	117811815	ENSG00000155761.4_M2	2	+	ENSG00000155761
chr1	117812584	117812687	ENSE00003599979	2	+	ENSG00000155761
chr1	117815093	117815225	ENSE00003470168	2	+	ENSG00000155761
chr1	117822947	117823084	ENSG00000155761.3_M2	2	+	ENSG00000155761
chr1	117824461	117824729	ENSG00000155761.2_M2	2	+	ENSG00000155761
chr1	117826389	117826452	ENSG00000155761.1_M2	2	+	ENSG00000155761
chr1	117829726	117829937	ENSG00000155761.1_M4	2	+	ENSG00000155761
chr1	117831800	117832552	ENSE00001195700_F2	2	-	ENSG00000065183
chr1	117832692	117837200	ENSE00001195700_F1	2	-	ENSG00000065183
chr1	117837488	117837582	ENSE00000785139	2	-	ENSG00000065183
chr1	117839292	117839421	ENSE00000785138	2	-	ENSG00000065183
chr1	117841129	117841173	ENSE00000785137	2	-	ENSG00000065183
chr1	117841257	117841400	ENSE00001929432	2	+	ENSG00000155761
chr1	117841858	117841906	ENSE00000785136	2	-	ENSG00000065183
chr1	117842385	117842435	ENSE00000785135_F1	2	-	ENSG00000065183
chr1	117842478	117842624	ENSG00000155761.1_M3	2	+	ENSG00000155761
chr1	117842943	117843009	ENSE00000785134	2	-	ENSG00000065183
chr1	117843488	117843539	ENSE00000785133	2	-	ENSG00000065183
chr1	117843822	117843957	ENSE00000785132	2	-	ENSG00000065183
chr1	117844075	117844187	ENSE00000785131	2	-	ENSG00000065183
chr1	117844406	117844507	ENSE00000785129	2	-	ENSG00000065183
chr1	117845587	117845644	ENSE00000785127	2	-	ENSG00000065183
chr1	117846347	117846483	ENSE00000785125	2	-	ENSG00000065183
chr1	117846642	117846728	ENSE00000785123	2	-	ENSG00000065183
chr1	117847972	117848074	ENSE00000785121	2	-	ENSG00000065183
chr1	117850308	117850402	ENSE00000785120	2	-	ENSG00000065183
chr1	117852869	117853100	ENSE00000785119	2	-	ENSG00000065183
chr1	117853943	117854051	ENSE00000785118	2	-	ENSG00000065183
chr1	117854640	117854738	ENSG00000065183.3_M2	2	-	ENSG00000065183
chr1	117855259	117855361	ENSE00003588457	2	-	ENSG00000065183
chr1	117855544	117855658	ENSE00003481940	2	-	ENSG00000065183
chr1	117856902	117856998	ENSE00003494965	2	-	ENSG00000065183
chr1	117857915	117857994	ENSG00000065183.2_M2	2	-	ENSG00000065183
chr1	117859586	117859705	ENSE00003559455	2	-	ENSG00000065183
chr1	117861795	117862005	ENSE00003545899	2	-	ENSG00000065183
chr1	117862737	117862847	ENSE00003542362	2	-	ENSG00000065183
chr1	117862987	117863190	ENSG00000065183.1_M2	2	-	ENSG00000065183
chr1	117866537	117866742	ENSG00000065183.1_M4	2	-	ENSG00000065183
chr1	117866831	117867014	ENSG00000196505.2_M3	2	+	ENSG00000196505
chr1	117876031	117876274	ENSG00000196505.6_M2	2	+	ENSG00000196505
chr1	117877724	117877864	ENSE00003463141	2	+	ENSG00000196505
chr1	117882963	117883043	ENSE00001857314	2	+	ENSG00000196505
chr1	117883780	117883934	ENSE00003470361	2	+	ENSG00000196505
chr1	117884381	117884470	ENSE00003465134	2	+	ENSG00000196505
chr1	117887740	117887817	ENSE00003567545	2	+	ENSG00000196505
chr1	117895105	117895265	ENSG00000196505.5_M2	2	+	ENSG00000196505
chr1	117897335	117897707	ENSG00000196505.4_M2	2	+	ENSG00000196505
chr1	117908387	117908464	ENSG00000196505.3_M2	2	+	ENSG00000196505
chr1	117909511	117909588	ENSE00003497530	2	+	ENSG00000196505
chr1	117912531	117913255	ENSG00000196505.2_M2	2	+	ENSG00000196505
chr1	117914281	117914336	ENSE00003506438	2	+	ENSG00000196505
chr1	117918010	117918941	ENSG00000196505.1_M3	2	+	ENSG00000196505
chr1	117925532	117932681	ENSG00000196505.1_M2	2	+	ENSG00000196505
chr1	118093470	118093683	ENSE00003631566	2	+	ENSG00000270719
chr1	118104880	118105002	ENSE00001508748	2	+	ENSG00000212266
chr1	118152292	118153116	ENSE00001746816	2	+	ENSG00000213262
chr1	118165549	118171076	ENSE00001450050	2	-	ENSG00000183508
chr1	118187740	118187960	ENSE00001450051	2	-	ENSG00000183508
chr1	118188123	118188337	ENSG00000236866.1_M3	2	+	ENSG00000236866
chr1	118188957	118189270	ENSG00000236866.1_M2	2	+	ENSG00000236866
chr1	118189494	118189918	ENSE00001685137	2	+	ENSG00000236866
chr1	118196911	118197074	ENSE00001733031	2	+	ENSG00000236866
chr1	118243711	118244219	ENSE00001743098	2	-	ENSG00000226755
chr1	118264641	118270707	ENSG00000198162.1_M4	2	-	ENSG00000198162
chr1	118277592	118278683	ENSE00001653944	2	-	ENSG00000198162
chr1	118293970	118294143	ENSE00000913389	2	-	ENSG00000198162
chr1	118296545	118296765	ENSG00000198162.2_M2	2	-	ENSG00000198162
chr1	118298519	118300011	ENSE00003758149	2	-	ENSG00000279513
chr1	118300263	118300379	ENSE00001711012	2	-	ENSG00000198162
chr1	118327121	118327215	ENSE00001773850	2	-	ENSG00000198162
chr1	118333288	118333412	ENSE00001737264	2	-	ENSG00000198162
chr1	118351554	118351649	ENSE00001782196	2	-	ENSG00000198162
chr1	118370856	118370937	ENSG00000198162.1_M3	2	-	ENSG00000198162
chr1	118376664	118376783	ENSE00003528662	2	-	ENSG00000198162
chr1	118385862	118385959	ENSE00001776307	2	-	ENSG00000198162
chr1	118389065	118389321	ENSE00001635177	2	-	ENSG00000198162
chr1	118423074	118424111	ENSG00000198162.1_M2	2	-	ENSG00000198162
chr1	118426101	118426676	ENSE00003608976	2	+	ENSG00000271427
chr1	118470011	118470224	ENSE00001664028	2	-	ENSG00000235202
chr1	118494859	118494973	ENSE00001619944	2	-	ENSG00000235202
chr1	118495788	118495972	ENSE00001806618	2	-	ENSG00000235202
chr1	118548085	118548382	ENSE00003734087	2	+	ENSG00000277141
chr1	118587462	118587599	ENSG00000134258.1_M3	2	+	ENSG00000134258
chr1	118594582	118594801	ENSE00001819920	2	+	ENSG00000134258
chr1	118641709	118642147	ENSG00000134258.1_M5	2	+	ENSG00000134258
chr1	118660467	118660848	ENSE00001692847	2	-	ENSG00000228453
chr1	118676459	118677249	ENSE00001450086	2	+	ENSG00000134253
chr1	118677255	118678333	ENSG00000134253.1_M5	2	+	ENSG00000134253
chr1	118680256	118680990	ENSG00000134253.2_M2	2	+	ENSG00000134253
chr1	118682266	118682396	ENSE00000800601	2	+	ENSG00000134253
chr1	118683317	118683432	ENSG00000134253.1_M2	2	+	ENSG00000134253
chr1	118685527	118685654	ENSE00000800599	2	+	ENSG00000134253
chr1	118686559	118687944	ENSG00000134253.1_M4	2	+	ENSG00000134253
chr1	118691559	118697614	ENSG00000116830.1_M6	2	-	ENSG00000116830
chr1	118700093	118700803	ENSG00000116830.1_PMM2	2	-	ENSG00000116830
chr1	118701566	118701649	ENSE00003496471	2	-	ENSG00000116830
chr1	118702697	118702848	ENSG00000116830.6_M2	2	-	ENSG00000116830
chr1	118703625	118703684	ENSG00000116830.5_M2	2	-	ENSG00000116830
chr1	118704264	118704350	ENSE00001546455	2	-	ENSG00000215930
chr1	118706094	118706265	ENSG00000116830.4_M2	2	-	ENSG00000116830
chr1	118707044	118707178	ENSE00000913413	2	-	ENSG00000116830
chr1	118707584	118707667	ENSE00000913414	2	-	ENSG00000116830
chr1	118708372	118708464	ENSE00000913415	2	-	ENSG00000116830
chr1	118708787	118708941	ENSE00000913416	2	-	ENSG00000116830
chr1	118709961	118710143	ENSE00000913417	2	-	ENSG00000116830
chr1	118712425	118712531	ENSE00000913418	2	-	ENSG00000116830
chr1	118714751	118714902	ENSE00000913419	2	-	ENSG00000116830
chr1	118716970	118717090	ENSE00000913420	2	-	ENSG00000116830
chr1	118719266	118719348	ENSE00003594168	2	-	ENSG00000116830
chr1	118720886	118721014	ENSE00003624797	2	-	ENSG00000116830
chr1	118722110	118722293	ENSE00003557496	2	-	ENSG00000116830
chr1	118722546	118722756	ENSG00000116830.3_M2	2	-	ENSG00000116830
chr1	118723076	118724066	ENSG00000116830.1_M3	2	-	ENSG00000116830
chr1	118725226	118725293	ENSE00003579208	2	-	ENSG00000116830
chr1	118736461	118736548	ENSE00003485925	2	-	ENSG00000116830
chr1	118738363	118738470	ENSG00000116830.2_M2	2	-	ENSG00000116830
chr1	118738550	118738622	ENSG00000116830.1_M2	2	-	ENSG00000116830
chr1	118739434	118739552	ENSE00001608120	2	+	ENSG00000236137
chr1	118751278	118751453	ENSE00001650532	2	+	ENSG00000236137
chr1	118765187	118765508	ENSG00000134256.2_M3	2	-	ENSG00000134256
chr1	118767410	118767801	ENSG00000134256.1_M3	2	-	ENSG00000134256
chr1	118768487	118768711	ENSE00001942175	2	-	ENSG00000134256
chr1	118769129	118769261	ENSE00001795850	2	+	ENSG00000236137
chr1	118769314	118769537	ENSE00001694140	2	+	ENSG00000236137
chr1	118774766	118775651	ENSG00000236137.1_M2	2	+	ENSG00000236137
chr1	118776047	118776074	ENSE00001752787_F1	2	+	ENSG00000236137
chr1	118779567	118779978	ENSE00000785018	2	-	ENSG00000134256
chr1	118783003	118783408	ENSE00000785017	2	-	ENSG00000134256
chr1	118784090	118784474	ENSE00000785016	2	-	ENSG00000134256
chr1	118787764	118788151	ENSE00000785015	2	-	ENSG00000134256
chr1	118789590	118790007	ENSE00000785014	2	-	ENSG00000134256
chr1	118791326	118791707	ENSE00001020950	2	-	ENSG00000134256
chr1	118811198	118814764	ENSG00000134247.1_M3	2	-	ENSG00000134247
chr1	118816582	118816888	ENSE00000800588	2	-	ENSG00000134247
chr1	118834378	118834660	ENSG00000134247.2_M2	2	-	ENSG00000134247
chr1	118841525	118841945	ENSG00000134247.1_M2	2	-	ENSG00000134247
chr1	118846389	118846514	ENSE00002088978	2	+	ENSG00000252510
chr1	118847192	118847618	ENSE00000800585	2	-	ENSG00000134247
chr1	118859304	118859685	ENSE00000800584	2	-	ENSG00000134247
chr1	118863782	118864191	ENSE00000800583	2	-	ENSG00000134247
chr1	118866785	118867154	ENSE00001069102	2	-	ENSG00000134247
chr1	118898648	118898844	ENSE00001514453	2	-	ENSG00000134247
chr1	118899369	118899749	ENSE00003705346	2	+	ENSG00000272715
chr1	119066398	119066918	ENSE00001679061	2	+	ENSG00000225079
chr1	119072785	119073550	ENSE00001141790	2	-	ENSG00000116824
chr1	119077416	119077539	ENSE00000785008	2	-	ENSG00000116824
chr1	119081388	119081619	ENSE00000785007	2	-	ENSG00000116824
chr1	119087003	119087394	ENSG00000116824.2_M2	2	-	ENSG00000116824
chr1	119087471	119087640	ENSG00000116824.1_M2	2	-	ENSG00000116824
chr1	119099409	119102039	ENSE00001776289	2	+	ENSG00000223489
chr1	119125382	119126386	ENSE00001801861	2	+	ENSG00000231072
chr1	119133689	119133836	ENSE00001450133	2	-	ENSG00000203864
chr1	119134288	119134344	ENSE00003759928	2	-	ENSG00000203864
chr1	119145415	119145512	ENSE00003757816	2	-	ENSG00000203864
chr1	119146073	119146158	ENSE00001450136	2	-	ENSG00000203864
chr1	119168469	119168548	ENSE00001507636	2	-	ENSG00000211543
chr1	119172511	119172649	ENSG00000143061.3_M2	2	+	ENSG00000143061
chr1	119173303	119173976	ENSG00000143061.2_M2	2	+	ENSG00000143061
chr1	119254951	119255359	ENSE00000957897	2	+	ENSG00000143061
chr1	119260094	119260574	ENSE00000957898	2	+	ENSG00000143061
chr1	119262400	119265557	ENSG00000143061.1_M3	2	+	ENSG00000143061
chr1	119268870	119269007	ENSG00000116815.2_M3	2	+	ENSG00000116815
chr1	119279817	119279904	ENSE00002696940	2	+	ENSG00000264419
chr1	119295420	119295714	ENSG00000116815.3_M2	2	+	ENSG00000116815
chr1	119303801	119304065	ENSE00000957938	2	+	ENSG00000116815
chr1	119305619	119306768	ENSE00001259294	2	+	ENSG00000177173
chr1	119317740	119317937	ENSG00000116815.2_M2	2	+	ENSG00000116815
chr1	119320421	119321024	ENSG00000116815.1_M3	2	+	ENSG00000116815
chr1	119324899	119325186	ENSG00000116815.1_M2	2	+	ENSG00000116815
chr1	119340510	119340921	ENSE00001613175	2	+	ENSG00000224950
chr1	119344810	119346701	ENSE00001655800	2	+	ENSG00000224950
chr1	119360877	119360939	ENSG00000233154.1_M3	2	+	ENSG00000233154
chr1	119361494	119361670	ENSG00000233154.3_M2	2	+	ENSG00000233154
chr1	119365398	119365503	ENSE00001784792	2	+	ENSG00000233154
chr1	119373268	119373531	ENSG00000233154.2_M2	2	+	ENSG00000233154
chr1	119375785	119376002	ENSE00001710121	2	+	ENSG00000233154
chr1	119384515	119384666	ENSE00001694337	2	+	ENSG00000233154
chr1	119386562	119386697	ENSG00000233154.1_M2	2	+	ENSG00000233154
chr1	119386798	119387086	ENSE00001764921	2	+	ENSG00000233154
chr1	119387104	119387196	ENSE00001438440	2	-	ENSG00000200547
chr1	119409997	119410280	ENSE00001743926	2	+	ENSG00000230381
chr1	119414161	119414393	ENSE00001719697	2	+	ENSG00000230381
chr1	119414947	119415060	ENSE00001716889	2	+	ENSG00000233154
chr1	119419524	119419716	ENSE00001623626	2	+	ENSG00000233154
chr1	119424792	119424956	ENSG00000203865.1_M4	2	+	ENSG00000203865
chr1	119429571	119429675	ENSE00001808773	2	+	ENSG00000212385
chr1	119432115	119432170	ENSE00001450153	2	+	ENSG00000203865
chr1	119433168	119433295	ENSE00003493962	2	-	ENSG00000163399
chr1	119436230	119436498	ENSE00001450156	2	+	ENSG00000203865
chr1	119437024	119437274	ENSE00001823299_F1	2	-	ENSG00000163399
chr1	119437314	119437914	ENSG00000203865.1_M2	2	+	ENSG00000203865
chr1	119438649	119439008	ENSG00000163399.7_M2	2	-	ENSG00000163399
chr1	119439448	119439540	ENSE00001621938	2	-	ENSG00000163399
chr1	119441389	119441869	ENSG00000163399.6_M2	2	-	ENSG00000163399
chr1	119442162	119442291	ENSE00003523323_F1	2	-	ENSG00000163399
chr1	119442293	119442416	ENSE00001828420_F1	2	+	ENSG00000203865
chr1	119442527	119442562	ENSE00001752571_F1	2	-	ENSG00000163399
chr1	119443882	119444006	ENSG00000163399.5_M2	2	-	ENSG00000163399
chr1	119444111	119444341	ENSE00001939305_F1	2	+	ENSG00000203865
chr1	119444426	119444496	ENSE00001623942_F1	2	-	ENSG00000163399
chr1	119444636	119444805	ENSE00001755191	2	-	ENSG00000163399
chr1	119445388	119445539	ENSE00001596785	2	-	ENSG00000163399
chr1	119446682	119446819	ENSE00001634637	2	-	ENSG00000163399
chr1	119448128	119448304	ENSE00001601549	2	-	ENSG00000163399
chr1	119449693	119449886	ENSE00001644074	2	-	ENSG00000163399
chr1	119450389	119450427	ENSE00003706285_F2	2	+	ENSG00000203865
chr1	119450562	119451169	ENSE00003706285_F1	2	+	ENSG00000203865
chr1	119452509	119452619	ENSE00001754252	2	-	ENSG00000163399
chr1	119452983	119453182	ENSE00001616448	2	-	ENSG00000163399
chr1	119453454	119453956	ENSG00000163399.4_M2	2	-	ENSG00000163399
chr1	119454377	119454495	ENSE00003556743	2	-	ENSG00000163399
chr1	119454624	119454759	ENSG00000163399.2_M3	2	-	ENSG00000163399
chr1	119454875	119455270	ENSG00000163399.1_M3	2	-	ENSG00000163399
chr1	119455908	119456112	ENSG00000163399.3_M2	2	-	ENSG00000163399
chr1	119457241	119458602	ENSG00000163399.2_M2	2	-	ENSG00000163399
chr1	119459256	119459367	ENSE00003548664	2	-	ENSG00000163399
chr1	119459828	119460011	ENSE00002218516	2	-	ENSG00000163399
chr1	119460790	119460973	ENSE00001450162	2	-	ENSG00000163399
chr1	119469129	119469503	ENSE00002207024	2	-	ENSG00000163399
chr1	119469845	119470109	ENSG00000163399.1_M2	2	-	ENSG00000163399
chr1	119470447	119470701	ENSE00001740218	2	-	ENSG00000163399
chr1	119564524	119564740	ENSE00001564748	2	-	ENSG00000221040
chr1	119689509	119690363	ENSE00001760835	2	-	ENSG00000235933
chr1	119691192	119691252	ENSE00001703540	2	-	ENSG00000235933
chr1	119738853	119740966	ENSE00001260486	2	-	ENSG00000173212
chr1	119745760	119745955	ENSG00000173212.1_M2	2	-	ENSG00000173212
chr1	119746452	119746631	ENSE00003635772	2	-	ENSG00000173212
chr1	119749729	119750021	ENSE00003493094	2	-	ENSG00000173212
chr1	119750187	119750214	ENSE00001938109	2	-	ENSG00000173212
chr1	119753017	119753158	ENSE00001260466	2	-	ENSG00000173212
chr1	119761448	119761704	ENSE00001450187	2	-	ENSG00000173212
chr1	119762281	119762337	ENSE00001450188	2	-	ENSG00000173212
chr1	119804466	119807499	ENSE00001450193	2	-	ENSG00000163393
chr1	119847604	119847829	ENSG00000163393.3_M2	2	-	ENSG00000163393
chr1	119849786	119849927	ENSE00003496203	2	-	ENSG00000163393
chr1	119852317	119852441	ENSE00001861762	2	-	ENSG00000163393
chr1	119853226	119853751	ENSG00000163393.2_M2	2	-	ENSG00000163393
chr1	119858131	119858261	ENSE00001196533	2	-	ENSG00000163393
chr1	119864538	119864703	ENSE00001196537	2	-	ENSG00000163393
chr1	119865707	119865840	ENSE00001196541	2	-	ENSG00000163393
chr1	119867716	119867971	ENSE00001798512	2	+	ENSG00000237993
chr1	119870120	119870300	ENSE00001788256	2	+	ENSG00000237993
chr1	119871334	119871605	ENSE00001760281	2	+	ENSG00000237993
chr1	119893168	119893381	ENSE00001196550	2	-	ENSG00000163393
chr1	119908697	119908914	ENSG00000163393.1_M2	2	-	ENSG00000163393
chr1	119953849	119954096	ENSE00003785085	2	-	ENSG00000228127
chr1	119959115	119960322	ENSG00000228127.3_M2	2	-	ENSG00000228127
chr1	119962533	119962733	ENSG00000228127.2_M2	2	-	ENSG00000228127
chr1	119965555	119965764	ENSG00000228127.1_M2	2	-	ENSG00000228127
chr1	120037699	120045220	ENSG00000177551.1_M6	2	+	ENSG00000177551
chr1	120113062	120113544	ENSE00001957067	2	+	ENSG00000118729
chr1	120137072	120137157	ENSE00000800546	2	+	ENSG00000118729
chr1	120141181	120141282	ENSE00000800545	2	+	ENSG00000118729
chr1	120143682	120143794	ENSE00000800544	2	+	ENSG00000118729
chr1	120149035	120149109	ENSG00000118729.2_M2	2	+	ENSG00000118729
chr1	120154846	120154977	ENSG00000118729.1_M2	2	+	ENSG00000118729
chr1	120156399	120156445	ENSE00003670364	2	+	ENSG00000118729
chr1	120164102	120164157	ENSE00003541303	2	+	ENSG00000118729
chr1	120176746	120176847	ENSE00001074027	2	+	ENSG00000118729
chr1	120179178	120179253	ENSE00001074020	2	+	ENSG00000118729
chr1	120180738	120182156	ENSE00001196574	2	+	ENSG00000118729
chr1	120183938	120191039	ENSG00000173218.6_M2	2	-	ENSG00000173218
chr1	120196558	120196793	ENSE00001196588	2	-	ENSG00000173218
chr1	120198012	120198145	ENSE00003556086	2	-	ENSG00000173218
chr1	120199588	120199722	ENSG00000173218.5_M2	2	-	ENSG00000173218
chr1	120210730	120211023	ENSG00000173218.4_M2	2	-	ENSG00000173218
chr1	120217793	120218401	ENSE00001196598	2	-	ENSG00000173218
chr1	120222291	120222424	ENSG00000173218.3_M2	2	-	ENSG00000173218
chr1	120230579	120230787	ENSG00000173218.2_M2	2	-	ENSG00000173218
chr1	120239362	120239440	ENSE00001261212	2	-	ENSG00000173218
chr1	120239982	120240116	ENSG00000173218.1_M2	2	-	ENSG00000173218
chr1	120257993	120258127	ENSE00001499779	2	+	ENSG00000207502
chr1	120273293	120273591	ENSE00001823505	2	-	ENSG00000239984
chr1	120302244	120302802	ENSE00003551964	2	+	ENSG00000270631
chr1	120322483	120322604	ENSE00001757862	2	-	ENSG00000229101
chr1	120322909	120323133	ENSE00001786802	2	-	ENSG00000229101
chr1	120398304	120398551	ENSE00003717358	2	-	ENSG00000274468
chr1	120400396	120400447	ENSE00003738941	2	-	ENSG00000274468
chr1	120403843	120403943	ENSE00001669150	2	-	ENSG00000226973
chr1	120404230	120404374	ENSE00001690314	2	-	ENSG00000226973
chr1	120404748	120405055	ENSE00001744327	2	-	ENSG00000226973
chr1	120407083	120407215	ENSE00001670805	2	-	ENSG00000226973
chr1	120407821	120407933	ENSE00001715302	2	-	ENSG00000226973
chr1	120512053	120514447	ENSE00001698081	2	-	ENSG00000228035
chr1	120542013	120542045	ENSE00001020911	2	+	ENSG00000134259
chr1	120587287	120587411	ENSE00001020912	2	+	ENSG00000134259
chr1	120594229	120595119	ENSE00001450208	2	+	ENSG00000134259
chr1	120597808	120598015	ENSE00001728145	2	-	ENSG00000228035
chr1	120777172	120777581	ENSE00001750662	2	-	ENSG00000233730
chr1	120780091	120780171	ENSE00001753651	2	-	ENSG00000233730
chr1	120790360	120790497	ENSG00000134198.1_M3	2	+	ENSG00000134198
chr1	120806887	120806990	ENSE00000957978	2	+	ENSG00000134198
chr1	120817664	120817762	ENSE00000800132	2	+	ENSG00000134198
chr1	120819356	120819431	ENSE00001020901	2	+	ENSG00000134198
chr1	120820915	120821014	ENSE00001020902	2	+	ENSG00000134198
chr1	120821471	120821668	ENSE00001809439	2	+	ENSG00000134198
chr1	120822288	120822360	ENSE00003512046	2	+	ENSG00000134198
chr1	120826433	120826517	ENSE00003543398	2	+	ENSG00000134198
chr1	120829341	120831882	ENSG00000134198.1_M4	2	+	ENSG00000134198
chr1	120845589	120845926	ENSG00000134200.2_M2	2	-	ENSG00000134200
chr1	120846374	120846537	ENSG00000134200.1_M2	2	-	ENSG00000134200
chr1	120850042	120850079	ENSE00001372051	2	-	ENSG00000134200
chr1	120888619	120889108	ENSG00000198765.1_M4	2	-	ENSG00000198765
chr1	120889203	120889293	ENSE00003623064	2	-	ENSG00000198765
chr1	120899129	120899273	ENSE00001434623	2	-	ENSG00000198765
chr1	120902466	120902643	ENSE00003530909	2	-	ENSG00000198765
chr1	120906363	120906422	ENSG00000198765.9_M2	2	-	ENSG00000198765
chr1	120936646	120936721	ENSE00001435469	2	-	ENSG00000198765
chr1	120937590	120937683	ENSE00001435664	2	-	ENSG00000198765
chr1	120939014	120939125	ENSG00000198765.8_M2	2	-	ENSG00000198765
chr1	120939534	120939651	ENSE00003600609	2	-	ENSG00000198765
chr1	120957442	120957505	ENSE00003627764	2	-	ENSG00000198765
chr1	120957665	120957728	ENSE00003472662	2	-	ENSG00000198765
chr1	120960362	120960548	ENSG00000198765.7_M2	2	-	ENSG00000198765
chr1	120969998	120970069	ENSE00003571475	2	-	ENSG00000198765
chr1	120970892	120971010	ENSE00003608284	2	-	ENSG00000198765
chr1	120973532	120973836	ENSG00000198765.6_M2	2	-	ENSG00000198765
chr1	120973920	120973955	ENSE00001946491	2	-	ENSG00000198765
chr1	120988499	120988561	ENSE00001436208	2	-	ENSG00000198765
chr1	120996431	120996499	ENSE00001436212	2	-	ENSG00000198765
chr1	120997816	120998001	ENSE00001435236	2	-	ENSG00000198765
chr1	120998499	120998594	ENSE00001436276	2	-	ENSG00000198765
chr1	121005904	121006013	ENSE00001436172	2	-	ENSG00000198765
chr1	121007225	121007371	ENSG00000198765.5_M2	2	-	ENSG00000198765
chr1	121007965	121008035	ENSE00003614389	2	-	ENSG00000198765
chr1	121009655	121009714	ENSE00003604066	2	-	ENSG00000198765
chr1	121021128	121021327	ENSE00001875886	2	-	ENSG00000198765
chr1	121023436	121023510	ENSE00003512316	2	-	ENSG00000198765
chr1	121024435	121024558	ENSG00000198765.4_M2	2	-	ENSG00000198765
chr1	121025534	121025699	ENSG00000198765.3_M2	2	-	ENSG00000198765
chr1	121026747	121026801	ENSE00001435389	2	-	ENSG00000198765
chr1	121026969	121027013	ENSE00001435276	2	-	ENSG00000198765
chr1	121027557	121027642	ENSE00001435186	2	-	ENSG00000198765
chr1	121028643	121028778	ENSG00000198765.2_M2	2	-	ENSG00000198765
chr1	121028932	121029081	ENSE00001450219	2	-	ENSG00000198765
chr1	121029195	121029411	ENSG00000198765.1_M2	2	-	ENSG00000198765
chr1	121032765	121032976	ENSE00001741090	2	-	ENSG00000227970
chr1	121035436	121035539	ENSE00001790890	2	-	ENSG00000227970
chr1	121036214	121036320	ENSE00001765652	2	-	ENSG00000227970
chr1	121037889	121037989	ENSE00001769351	2	-	ENSG00000227970
chr1	121038207	121038462	ENSE00001740170	2	-	ENSG00000227970
chr1	121044903	121045039	ENSE00001684678	2	-	ENSG00000227970
chr1	121046617	121047083	ENSE00001621045	2	-	ENSG00000227970
chr1	121102018	121102594	ENSG00000052723.1_M11	2	+	ENSG00000052723
chr1	121103424	121103606	ENSG00000052723.1_M5	2	+	ENSG00000052723
chr1	121103649	121103772	ENSE00002079011	2	+	ENSG00000052723
chr1	121106246	121106360	ENSG00000052723.1_M2	2	+	ENSG00000052723
chr1	121108338	121113222	ENSG00000052723.1_M4	2	+	ENSG00000052723
chr1	121124003	121124104	ENSE00002173644	2	+	ENSG00000009307
chr1	121124629	121124755	ENSG00000009307.2_M9	2	+	ENSG00000009307
chr1	121125792	121125904	ENSE00002181768	2	+	ENSG00000009307
chr1	121132443	121132830	ENSG00000009307.2_M3	2	+	ENSG00000009307
chr1	121134235	121134337	ENSE00002199797	2	+	ENSG00000009307
chr1	121135785	121136102	ENSE00002156857	2	+	ENSG00000009307
chr1	121140985	121141132	ENSE00002183663	2	+	ENSG00000009307
chr1	121142733	121142964	ENSG00000009307.1_M4	2	+	ENSG00000009307
chr1	121144571	121144681	ENSG00000009307.5_M2	2	+	ENSG00000009307
chr1	121145080	121145173	ENSE00000784321	2	+	ENSG00000009307
chr1	121145788	121145886	ENSE00003784800	2	+	ENSG00000009307
chr1	121148118	121148200	ENSE00001151239	2	+	ENSG00000009307
chr1	121148491	121148620	ENSE00000800122	2	+	ENSG00000009307
chr1	121148751	121148877	ENSG00000009307.4_M2	2	+	ENSG00000009307
chr1	121149807	121150020	ENSE00000800120	2	+	ENSG00000009307
chr1	121151981	121152122	ENSE00001386496	2	+	ENSG00000009307
chr1	121152207	121152372	ENSE00000784333	2	+	ENSG00000009307
chr1	121155544	121155652	ENSE00000800117	2	+	ENSG00000009307
chr1	121156248	121156424	ENSG00000009307.3_M2	2	+	ENSG00000009307
chr1	121157302	121157415	ENSE00003468052	2	+	ENSG00000009307
chr1	121158348	121158753	ENSG00000009307.2_M2	2	+	ENSG00000009307
chr1	121161919	121162420	ENSG00000009307.1_M3	2	+	ENSG00000009307
chr1	121163696	121164022	ENSG00000009307.1_M2	2	+	ENSG00000009307
chr1	121164419	121165728	ENSG00000009307.1_M9	2	+	ENSG00000009307
chr1	121165746	121165983	ENSE00001364464	2	+	ENSG00000213281
chr1	121166460	121166588	ENSE00001450282	2	+	ENSG00000213281
chr1	121168660	121168839	ENSE00001751295	2	+	ENSG00000213281
chr1	121172887	121173047	ENSE00000784343	2	+	ENSG00000213281
chr1	121173964	121174088	ENSE00000800104	2	+	ENSG00000213281
chr1	121174426	121174465	ENSE00001365300	2	+	ENSG00000213281
chr1	121174568	121178146	ENSE00001450280	2	+	ENSG00000213281
chr1	121184677	121184971	ENSE00001937731	2	+	ENSG00000242769
chr1	121186979	121187161	ENSG00000116748.1_M3	2	+	ENSG00000116748
chr1	121189162	121189174	ENSE00001668368	2	+	ENSG00000116748
chr1	121193878	121194059	ENSE00000800101	2	+	ENSG00000116748
chr1	121195623	121195878	ENSG00000116748.3_M2	2	+	ENSG00000116748
chr1	121198134	121198180	ENSE00003807161	2	+	ENSG00000116748
chr1	121198258	121198424	ENSE00003527514	2	+	ENSG00000116748
chr1	121202155	121202375	ENSE00000784348	2	+	ENSG00000116748
chr1	121202899	121203029	ENSG00000116748.2_M2	2	+	ENSG00000116748
chr1	121204083	121204278	ENSE00002025520	2	+	ENSG00000116748
chr1	121204569	121204701	ENSE00001750224	2	+	ENSG00000116748
chr1	121205064	121205228	ENSE00001729052	2	+	ENSG00000116748
chr1	121206287	121207031	ENSG00000116748.1_PMM2	2	+	ENSG00000116748
chr1	121207604	121207808	ENSG00000116748.1_M2	2	+	ENSG00000116748
chr1	121208474	121208648	ENSE00001696965	2	+	ENSG00000116748
chr1	121208808	121208919	ENSE00001717849	2	+	ENSG00000116748
chr1	121209285	121209468	ENSG00000116748.1_M5	2	+	ENSG00000116748
chr1	121212132	121212314	ENSE00001954220	2	+	ENSG00000175984
chr1	121212443	121212572	ENSG00000175984.3_M2	2	+	ENSG00000175984
chr1	121227794	121228051	ENSE00001514684	2	+	ENSG00000175984
chr1	121237002	121237114	ENSE00001514683	2	+	ENSG00000175984
chr1	121256386	121257401	ENSG00000175984.1_M4	2	+	ENSG00000175984
chr1	121258936	121259073	ENSG00000175984.2_M2	2	+	ENSG00000175984
chr1	121259478	121259591	ENSE00003523251	2	+	ENSG00000175984
chr1	121260512	121260683	ENSE00003557034	2	+	ENSG00000175984
chr1	121264092	121264189	ENSE00003600573	2	+	ENSG00000175984
chr1	121271488	121271533	ENSE00003607152	2	+	ENSG00000175984
chr1	121273731	121273919	ENSE00003524590	2	+	ENSG00000175984
chr1	121277572	121277682	ENSE00003556154	2	+	ENSG00000175984
chr1	121280409	121280479	ENSE00003488231	2	+	ENSG00000175984
chr1	121281018	121281096	ENSE00003495984	2	+	ENSG00000175984
chr1	121281643	121281784	ENSE00003465962	2	+	ENSG00000175984
chr1	121282251	121282400	ENSE00003533365	2	+	ENSG00000175984
chr1	121283154	121283332	ENSE00003562849	2	+	ENSG00000175984
chr1	121287049	121287091	ENSE00003598540	2	+	ENSG00000175984
chr1	121287272	121287569	ENSE00001889575	2	+	ENSG00000175984
chr1	121288345	121288451	ENSE00003525833	2	+	ENSG00000175984
chr1	121294345	121294383	ENSE00001958299	2	+	ENSG00000175984
chr1	121294950	121295187	ENSE00003534876	2	+	ENSG00000175984
chr1	121295429	121296169	ENSG00000175984.1_M2	2	+	ENSG00000175984
chr1	121305814	121305955	ENSG00000116752.2_M2	2	+	ENSG00000116752
chr1	121306062	121306155	ENSE00003489595	2	+	ENSG00000116752
chr1	121316676	121316727	ENSE00003661043	2	+	ENSG00000116752
chr1	121319209	121319909	ENSG00000116752.1_M2	2	+	ENSG00000116752
chr1	121350014	121351473	ENSE00001678129	2	-	ENSG00000236480
chr1	121376293	121376903	ENSE00002247347	2	+	ENSG00000197323
chr1	121396650	121396759	ENSE00001807149	2	-	ENSG00000201114
chr1	121420749	121421716	ENSE00001663152	2	-	ENSG00000225650
chr1	121425638	121425757	ENSE00001749166	2	+	ENSG00000197323
chr1	121426470	121426615	ENSE00001595585	2	+	ENSG00000197323
chr1	121426790	121426923	ENSE00003711583	2	+	ENSG00000197323
chr1	121429566	121429993	ENSE00001654872	2	-	ENSG00000226984
chr1	121456225	121456342	ENSE00003720468	2	+	ENSG00000197323
chr1	121459035	121459150	ENSE00003729043	2	+	ENSG00000197323
chr1	121462066	121462213	ENSE00003727990	2	+	ENSG00000197323
chr1	121462666	121462784	ENSE00000784400	2	+	ENSG00000197323
chr1	121464233	121464508	ENSE00001215827	2	+	ENSG00000197323
chr1	121465203	121465368	ENSE00000784402	2	+	ENSG00000197323
chr1	121468291	121468492	ENSE00000784403	2	+	ENSG00000197323
chr1	121469460	121469532	ENSE00001749244	2	+	ENSG00000197323
chr1	121479550	121479683	ENSE00000784404	2	+	ENSG00000197323
chr1	121481130	121481194	ENSE00000784405	2	+	ENSG00000197323
chr1	121482771	121482931	ENSG00000197323.2_M2	2	+	ENSG00000197323
chr1	121484114	121485545	ENSG00000197323.1_M2	2	+	ENSG00000197323
chr1	121486986	121487110	ENSE00000784408	2	+	ENSG00000197323
chr1	121488411	121488486	ENSE00000784409	2	+	ENSG00000197323
chr1	121490249	121490402	ENSE00003487220	2	+	ENSG00000197323
chr1	121491852	121497068	ENSG00000197323.1_M6	2	+	ENSG00000197323
chr1	121534692	121534772	ENSE00003603146	2	-	ENSG00000271419
chr1	121535100	121535884	ENSE00003588177	2	-	ENSG00000271419
chr1	121610539	121610804	ENSE00003720387	2	+	ENSG00000273698
chr1	121627548	121627621	ENSE00001682793	2	+	ENSG00000232895
chr1	121683432	121683691	ENSE00001618440	2	+	ENSG00000232895
chr1	121735967	121736277	ENSG00000134207.3_M3	2	+	ENSG00000134207
chr1	121736906	121737263	ENSG00000134207.2_M4	2	+	ENSG00000134207
chr1	121737445	121737668	ENSE00003709921	2	+	ENSG00000134207
chr1	121749901	121750250	ENSG00000134207.2_M3	2	+	ENSG00000134207
chr1	121751811	121752370	ENSG00000134207.1_M3	2	+	ENSG00000134207
chr1	121786168	121786289	ENSE00000913486	2	+	ENSG00000134207
chr1	121790637	121790809	ENSE00001669170	2	+	ENSG00000134207
chr1	121792025	121792176	ENSE00003565406	2	+	ENSG00000134207
chr1	121796104	121796173	ENSG00000134207.1_M2	2	+	ENSG00000134207
chr1	121797801	121800586	ENSG00000134207.1_M4	2	+	ENSG00000134207
chr1	121854757	121855147	ENSE00003783223	2	-	ENSG00000116774
chr1	121855831	121857950	ENSE00003779424	2	-	ENSG00000282048
chr1	121887758	121887880	ENSE00003575573	2	+	ENSG00000270780
chr1	121888113	121888557	ENSE00003666459	2	+	ENSG00000270780
chr1	121907682	121909733	ENSG00000116774.1_M5	2	-	ENSG00000116774
chr1	121909809	121909961	ENSE00001450315	2	-	ENSG00000116774
chr1	121910305	121910548	ENSG00000116774.1_M4	2	-	ENSG00000116774
chr1	121917894	121918144	ENSG00000163349.6_M2	2	-	ENSG00000163349
chr1	121919770	121920012	ENSE00001186489	2	-	ENSG00000163349
chr1	121921316	121921523	ENSE00000784435	2	-	ENSG00000163349
chr1	121922016	121922199	ENSE00000784434	2	-	ENSG00000163349
chr1	121923697	121923840	ENSG00000163349.5_M2	2	-	ENSG00000163349
chr1	121926449	121926584	ENSG00000163349.4_M2	2	-	ENSG00000163349
chr1	121927531	121927653	ENSE00001667987	2	-	ENSG00000163349
chr1	121931667	121931893	ENSE00001610208	2	-	ENSG00000163349
chr1	121932668	121932831	ENSG00000163349.3_M2	2	-	ENSG00000163349
chr1	121933143	121933328	ENSE00001722917	2	-	ENSG00000163349
chr1	121934298	121934385	ENSE00001696467	2	-	ENSG00000163349
chr1	121935178	121935323	ENSG00000163349.2_M2	2	-	ENSG00000163349
chr1	121936016	121936072	ENSE00001450319	2	-	ENSG00000163349
chr1	121937375	121937499	ENSE00003509204	2	-	ENSG00000163349
chr1	121938971	121939119	ENSE00001514827	2	-	ENSG00000163349
chr1	121948776	121949854	ENSG00000163349.2_M3	2	-	ENSG00000163349
chr1	121958015	121958037	ENSE00002056025	2	-	ENSG00000163349
chr1	121959373	121959504	ENSE00002042391	2	-	ENSG00000163349
chr1	121959607	121959732	ENSE00002019296	2	-	ENSG00000163349
chr1	121960297	121960527	ENSG00000163349.1_M3	2	-	ENSG00000163349
chr1	121960704	121960744	ENSG00000163349.1_M2	2	-	ENSG00000163349
chr1	121961024	121963354	ENSG00000235527.1_M5	2	+	ENSG00000235527
chr1	121963465	121963579	ENSE00001709443	2	+	ENSG00000235527
chr1	121965877	121966209	ENSG00000235527.1_M2	2	+	ENSG00000235527
chr1	121976136	121979088	ENSG00000118655.1_M3	2	-	ENSG00000118655
chr1	121982034	121982217	ENSE00003607111	2	-	ENSG00000118655
chr1	121983059	121983225	ENSE00000913490	2	-	ENSG00000118655
chr1	121984445	121985019	ENSG00000118655.1_M2	2	-	ENSG00000118655
chr1	121985080	121985616	ENSG00000134262.2_M10	2	+	ENSG00000134262
chr1	121987358	121987583	ENSG00000134262.3_M2	2	+	ENSG00000134262
chr1	121988100	121988462	ENSG00000134262.2_M2	2	+	ENSG00000134262
chr1	121988832	121988978	ENSE00003530731_F1	2	+	ENSG00000134262
chr1	121988980	121989815	ENSE00001747570_F2	2	-	ENSG00000226167
chr1	121990312	121990344	ENSE00001747570_F1	2	-	ENSG00000226167
chr1	121990864	121991089	ENSE00001937057	2	+	ENSG00000134262
chr1	121991415	121991499	ENSG00000134262.1_M2	2	+	ENSG00000134262
chr1	121992227	121992241	ENSE00001780264_F1	2	-	ENSG00000226167
chr1	121992349	121995475	ENSG00000134262.1_M10	2	+	ENSG00000134262
chr1	122002679	122002978	ENSG00000188761.1_M5	2	+	ENSG00000188761
chr1	122003569	122003691	ENSE00003478467	2	+	ENSG00000188761
chr1	122008271	122012116	ENSG00000188761.1_M7	2	+	ENSG00000188761
chr1	122019029	122019252	ENSG00000134242.1_M7	2	+	ENSG00000134242
chr1	122026428	122026613	ENSE00002182113	2	+	ENSG00000134242
chr1	122031357	122031466	ENSE00003466968	2	+	ENSG00000134242
chr1	122031731	122031808	ENSG00000134242.2_M2	2	+	ENSG00000134242
chr1	122032235	122032331	ENSE00003478012	2	+	ENSG00000134242
chr1	122032792	122032826	ENSE00001786176	2	-	ENSG00000226167
chr1	122033032	122033071	ENSE00003485474	2	+	ENSG00000134242
chr1	122033151	122033277	ENSE00001801258	2	-	ENSG00000226167
chr1	122033986	122034030	ENSE00002194687	2	+	ENSG00000134242
chr1	122034088	122034178	ENSE00001744471	2	-	ENSG00000226167
chr1	122034193	122034265	ENSE00003463766	2	+	ENSG00000134242
chr1	122034371	122034431	ENSE00003484167	2	+	ENSG00000134242
chr1	122035770	122035913	ENSE00003543076	2	+	ENSG00000134242
chr1	122036282	122036349	ENSE00003579467	2	+	ENSG00000134242
chr1	122038709	122038787	ENSE00003533668	2	+	ENSG00000134242
chr1	122042192	122042279	ENSE00003634367	2	+	ENSG00000134242
chr1	122051967	122052044	ENSE00003504030	2	+	ENSG00000134242
chr1	122052180	122052998	ENSE00003482869	2	+	ENSG00000134242
chr1	122055615	122055699	ENSE00003474612	2	+	ENSG00000134242
chr1	122056170	122056301	ENSE00003523334	2	+	ENSG00000134242
chr1	122057471	122057663	ENSG00000134242.1_M2	2	+	ENSG00000134242
chr1	122060581	122060662	ENSE00003464808	2	+	ENSG00000134242
chr1	122060903	122061019	ENSE00003476603	2	+	ENSG00000134242
chr1	122061439	122061525	ENSE00001765988	2	-	ENSG00000231128
chr1	122065128	122065159	ENSE00003566320	2	+	ENSG00000134242
chr1	122066812	122067155	ENSG00000231128.3_M2	2	-	ENSG00000231128
chr1	122070479	122071013	ENSG00000134242.1_M4	2	+	ENSG00000134242
chr1	122074830	122074929	ENSG00000231128.2_M2	2	-	ENSG00000231128
chr1	122075337	122075816	ENSG00000134242.1_M5	2	+	ENSG00000134242
chr1	122075921	122076497	ENSG00000134242.1_M3	2	+	ENSG00000134242
chr1	122077483	122077833	ENSG00000231128.1_M2	2	-	ENSG00000231128
chr1	122077931	122078600	ENSG00000081019.2_M6	2	+	ENSG00000081019
chr1	122092345	122093019	ENSE00001020752	2	+	ENSG00000081019
chr1	122094083	122094201	ENSE00001881004	2	+	ENSG00000081019
chr1	122112581	122112719	ENSE00003652248	2	+	ENSG00000081019
chr1	122113037	122113180	ENSE00003570039	2	+	ENSG00000081019
chr1	122121984	122122152	ENSE00003486446	2	+	ENSG00000081019
chr1	122122339	122122419	ENSE00002154855	2	+	ENSG00000081019
chr1	122123166	122123275	ENSE00003524195	2	+	ENSG00000081019
chr1	122123925	122128553	ENSG00000081019.1_M6	2	+	ENSG00000081019
chr1	122130886	122131713	ENSG00000116793.1_M8	2	+	ENSG00000116793
chr1	122132619	122132676	ENSE00003545554	2	+	ENSG00000116793
chr1	122140791	122140859	ENSE00001890836	2	+	ENSG00000116793
chr1	122151583	122151653	ENSG00000116793.5_M2	2	+	ENSG00000116793
chr1	122152120	122152279	ENSG00000116793.4_M2	2	+	ENSG00000116793
chr1	122163825	122163982	ENSG00000116793.3_M2	2	+	ENSG00000116793
chr1	122164438	122165072	ENSG00000116793.2_M2	2	+	ENSG00000116793
chr1	122165511	122165646	ENSE00001603086	2	+	ENSG00000116793
chr1	122175163	122177098	ENSG00000116793.3_M3	2	+	ENSG00000116793
chr1	122177991	122178165	ENSE00003570179	2	+	ENSG00000116793
chr1	122178269	122178359	ENSE00003466622	2	+	ENSG00000116793
chr1	122179640	122179862	ENSE00003580839	2	+	ENSG00000116793
chr1	122183402	122183531	ENSE00003465332	2	+	ENSG00000116793
chr1	122183960	122184358	ENSG00000116793.2_M3	2	+	ENSG00000116793
chr1	122185320	122185452	ENSE00003598806	2	+	ENSG00000116793
chr1	122185950	122186295	ENSG00000116793.1_M2	2	+	ENSG00000116793
chr1	122189153	122189309	ENSE00003501550	2	+	ENSG00000116793
chr1	122190306	122190402	ENSE00003544640	2	+	ENSG00000116793
chr1	122190474	122191222	ENSE00001542601	2	+	ENSG00000232450
chr1	122191720	122191846	ENSE00003648415	2	+	ENSG00000116793
chr1	122192376	122193272	ENSG00000116793.1_M3	2	+	ENSG00000116793
chr1	122204139	122207152	ENSE00003509045	2	-	ENSG00000081026
chr1	122207616	122207839	ENSG00000081026.2_M2	2	-	ENSG00000081026
chr1	122208715	122208854	ENSE00001356727	2	-	ENSG00000081026
chr1	122216601	122216745	ENSE00001356728	2	-	ENSG00000081026
chr1	122217325	122217452	ENSE00001356730	2	-	ENSG00000081026
chr1	122218225	122218328	ENSE00001356733	2	-	ENSG00000081026
chr1	122230474	122230660	ENSE00000784804	2	-	ENSG00000081026
chr1	122235721	122235910	ENSE00001237680	2	-	ENSG00000081026
chr1	122263362	122263394	ENSE00001237719	2	-	ENSG00000081026
chr1	122264599	122265205	ENSE00001333316	2	-	ENSG00000081026
chr1	122315147	122315227	ENSE00000957970	2	-	ENSG00000081026
chr1	122319052	122319227	ENSE00000957969	2	-	ENSG00000081026
chr1	122324110	122324320	ENSE00001068696	2	-	ENSG00000081026
chr1	122328519	122329080	ENSG00000081026.1_M2	2	-	ENSG00000081026
chr1	122332723	122332866	ENSE00001795080	2	+	ENSG00000238256
chr1	122349811	122350000	ENSE00001159158	2	-	ENSG00000081026
chr1	122352981	122353076	ENSE00000957972	2	-	ENSG00000081026
chr1	122358154	122358212	ENSE00000957971	2	-	ENSG00000081026
chr1	122926013	122926163	ENSE00003642937	2	-	ENSG00000198799
chr1	122927587	122928034	ENSE00003472895	2	-	ENSG00000198799
chr1	122929692	122929974	ENSE00003507971	2	-	ENSG00000198799
chr1	122931903	122932224	ENSE00003491361	2	-	ENSG00000198799
chr1	122934643	122934876	ENSG00000198799.3_M2	2	-	ENSG00000198799
chr1	122938701	122939283	ENSG00000198799.2_M2	2	-	ENSG00000198799
chr1	122946103	122946247	ENSE00000958008	2	-	ENSG00000198799
chr1	122946451	122946595	ENSE00000958007	2	-	ENSG00000198799
chr1	122948037	122948181	ENSE00000958006	2	-	ENSG00000198799
chr1	122948310	122948454	ENSE00000958005	2	-	ENSG00000198799
chr1	122949224	122949359	ENSE00000958004	2	-	ENSG00000198799
chr1	122949510	122949585	ENSE00000958003	2	-	ENSG00000198799
chr1	122951412	122951478	ENSE00000958002	2	-	ENSG00000198799
chr1	122966914	122967351	ENSE00000958001	2	-	ENSG00000198799
chr1	122967455	122967622	ENSE00001637133	2	+	ENSG00000238198
chr1	123057103	123059234	ENSE00001644909	2	+	ENSG00000238198
chr1	123062516	123062747	ENSG00000226419.3_M2	2	-	ENSG00000226419
chr1	123073171	123073739	ENSG00000226419.2_M2	2	-	ENSG00000226419
chr1	123097247	123104624	ENSG00000226419.1_M2	2	-	ENSG00000226419
chr1	123112082	123112181	ENSE00001686258	2	-	ENSG00000226419
chr1	123114920	123115615	ENSE00001622604_F2	2	-	ENSG00000226419
chr1	123115790	123116214	ENSG00000226419.1_M5	2	-	ENSG00000226419
chr1	123116275	123117351	ENSG00000155380.2_M3	2	+	ENSG00000155380
chr1	123136648	123136813	ENSE00001746735	2	+	ENSG00000155380
chr1	123143303	123143608	ENSG00000155380.2_M2	2	+	ENSG00000155380
chr1	123150305	123150708	ENSG00000155380.1_M2	2	+	ENSG00000155380
chr1	123154611	123155478	ENSG00000155380.1_M4	2	+	ENSG00000155380
chr1	123158471	123160785	ENSG00000155380.1_M3	2	+	ENSG00000155380
chr1	123192813	123192955	ENSG00000224167.1_M2	2	-	ENSG00000224167
chr1	123220627	123220975	ENSG00000215866.2_M3	2	+	ENSG00000215866
chr1	123251733	123251826	ENSE00001704585	2	+	ENSG00000215866
chr1	123335029	123335410	ENSE00001683214	2	-	ENSG00000234790
chr1	123367487	123368094	ENSE00003475063	2	-	ENSG00000184599
chr1	123369597	123369790	ENSG00000184599.2_M2	2	-	ENSG00000184599
chr1	123370569	123370719	ENSE00001315682	2	-	ENSG00000184599
chr1	123371386	123371502	ENSE00001331903	2	-	ENSG00000184599
chr1	123373101	123373317	ENSG00000184599.1_M2	2	-	ENSG00000184599
chr1	123375942	123378069	ENSE00002615544	2	-	ENSG00000261595
chr1	123378263	123379683	ENSG00000155367.1_M7	2	+	ENSG00000155367
chr1	123380128	123380243	ENSE00003532042	2	+	ENSG00000155367
chr1	123380704	123380992	ENSG00000155367.2_M3	2	+	ENSG00000155367
chr1	123381275	123381391	ENSG00000155367.2_M2	2	+	ENSG00000155367
chr1	123381680	123381765	ENSG00000155367.1_M2	2	+	ENSG00000155367
chr1	123382260	123382301	ENSE00001880603_F1	2	+	ENSG00000155367
chr1	123382510	123382663	ENSE00003697962_F1	2	+	ENSG00000271810
chr1	123382883	123382991	ENSE00003695126	2	+	ENSG00000155367
chr1	123383123	123383275	ENSE00003695313	2	+	ENSG00000155367
chr1	123383424	123383741	ENSG00000155367.1_M3	2	+	ENSG00000155367
chr1	123386291	123386994	ENSG00000155366.2_M13	2	+	ENSG00000155366
chr1	123387391	123389004	ENSG00000155366.1_M9	2	+	ENSG00000155366
chr1	123389205	123389364	ENSE00001724081	2	+	ENSG00000155366
chr1	123389838	123390152	ENSG00000155366.2_M3	2	+	ENSG00000155366
chr1	123390187	123390261	ENSE00001868552	2	+	ENSG00000155366
chr1	123390521	123390947	ENSG00000155366.1_M3	2	+	ENSG00000155366
chr1	123391027	123391078	ENSG00000155366.1_M4	2	+	ENSG00000155366
chr1	123391927	123392535	ENSG00000155366.1_M13	2	+	ENSG00000155366
chr1	123392894	123393743	ENSG00000155363.1_M10	2	-	ENSG00000155363
chr1	123393826	123395352	ENSG00000155363.1_M14	2	-	ENSG00000155363
chr1	123395527	123395645	ENSE00003599353	2	-	ENSG00000155363
chr1	123395748	123395779	ENSE00001933457	2	-	ENSG00000155363
chr1	123397104	123397202	ENSE00003475691	2	-	ENSG00000155363
chr1	123397387	123397491	ENSE00003616671	2	-	ENSG00000155363
chr1	123398055	123398214	ENSE00003518223	2	-	ENSG00000155363
chr1	123398733	123398865	ENSE00003638969_F1	2	-	ENSG00000155363
chr1	123398881	123399000	ENSE00001613023_F1	2	+	ENSG00000225075
chr1	123399129	123399177	ENSG00000155363.3_M2	2	-	ENSG00000155363
chr1	123399455	123399723	ENSG00000155363.2_M2	2	-	ENSG00000155363
chr1	123399777	123399940	ENSE00001637111	2	+	ENSG00000225075
chr1	123400701	123400870	ENSE00003619902	2	-	ENSG00000155363
chr1	123401831	123401965	ENSE00003548185	2	-	ENSG00000155363
chr1	123403531	123403790	ENSE00003474480	2	-	ENSG00000155363
chr1	123403979	123404215	ENSG00000155363.1_M2	2	-	ENSG00000155363
chr1	123404491	123405302	ENSG00000155363.1_M3	2	-	ENSG00000155363
chr1	123406523	123406664	ENSE00001450529	2	-	ENSG00000155363
chr1	123408455	123408583	ENSE00001877904	2	-	ENSG00000155363
chr1	123418567	123418880	ENSG00000155363.1_M5	2	-	ENSG00000155363
chr1	123418887	123419196	ENSG00000155363.1_M6	2	-	ENSG00000155363
chr1	123420174	123420485	ENSE00001912180	2	-	ENSG00000155363
chr1	123459241	123459307	ENSE00002089218	2	+	ENSG00000252750
chr1	123467805	123468113	ENSE00001708733	2	+	ENSG00000235299
chr1	123473165	123474083	ENSE00001925456	2	+	ENSG00000007341
chr1	123474824	123475213	ENSG00000007341.1_M12	2	+	ENSG00000007341
chr1	123475627	123475750	ENSE00001958247	2	+	ENSG00000007341
chr1	123475779	123475990	ENSE00001450577	2	+	ENSG00000007341
chr1	123476687	123477166	ENSG00000007341.1_M3	2	+	ENSG00000007341
chr1	123482985	123483534	ENSG00000007341.1_M7	2	+	ENSG00000007341
chr1	123486419	123486914	ENSG00000007341.6_M2	2	+	ENSG00000007341
chr1	123493206	123493261	ENSE00003509790	2	+	ENSG00000007341
chr1	123495990	123496106	ENSG00000007341.5_M2	2	+	ENSG00000007341
chr1	123509942	123510097	ENSG00000007341.3_M2	2	+	ENSG00000007341
chr1	123511594	123511692	ENSE00003642340	2	+	ENSG00000007341
chr1	123511960	123512075	ENSG00000007341.2_M2	2	+	ENSG00000007341
chr1	123515646	123515719	ENSE00003582737	2	+	ENSG00000007341
chr1	123516955	123517058	ENSE00003502022	2	+	ENSG00000007341
chr1	123522680	123522757	ENSE00001879177	2	+	ENSG00000007341
chr1	123538086	123538237	ENSG00000007341.1_M2	2	+	ENSG00000007341
chr1	123543390	123543483	ENSE00003615226	2	+	ENSG00000007341
chr1	123552050	123552351	ENSG00000007341.1_M4	2	+	ENSG00000007341
chr1	123553270	123553364	ENSE00003643463	2	+	ENSG00000007341
chr1	123554875	123554992	ENSE00001929883	2	+	ENSG00000007341
chr1	123563961	123567164	ENSE00003705385_F3	2	-	ENSG00000134245
chr1	123567231	123568013	ENSE00003705385_F2	2	-	ENSG00000134245
chr1	123570606	123573849	ENSG00000134245.1_M3	2	-	ENSG00000134245
chr1	123576749	123577014	ENSE00000913289	2	-	ENSG00000134245
chr1	123577717	123577995	ENSE00003534550	2	-	ENSG00000134245
chr1	123579039	123579382	ENSG00000134245.2_M2	2	-	ENSG00000134245
chr1	123584700	123585367	ENSE00001450631	2	-	ENSG00000134245
chr1	123603073	123603144	ENSE00000913282	2	-	ENSG00000134245
chr1	123626534	123627585	ENSG00000134245.1_M2	2	-	ENSG00000134245
chr1	123632324	123632388	ENSE00003795566	2	+	ENSG00000283296
chr1	123632991	123638216	ENSG00000143079.1_M3	2	-	ENSG00000143079
chr1	123639588	123639696	ENSE00000957961	2	-	ENSG00000143079
chr1	123644991	123645222	ENSE00000957960	2	-	ENSG00000143079
chr1	123681618	123682073	ENSG00000143079.1_M2	2	-	ENSG00000143079
chr1	123682990	123683181	ENSE00002054473	2	-	ENSG00000143079
chr1	123685568	123685692	ENSE00001450660	2	-	ENSG00000143079
chr1	123701260	123701327	ENSE00001645382	2	-	ENSG00000143079
chr1	123701573	123701665	ENSE00001450661	2	-	ENSG00000143079
chr1	123726771	123726875	ENSE00001807939	2	-	ENSG00000238761
chr1	123734275	123734577	ENSE00001645304	2	-	ENSG00000234388
chr1	123737326	123737492	ENSE00001597844	2	+	ENSG00000231246
chr1	123937496	123937869	ENSE00001802820	2	+	ENSG00000231246
chr1	124116171	124118581	ENSE00001603946	2	-	ENSG00000231437
chr1	124123820	124124472	ENSG00000231437.1_M3	2	-	ENSG00000231437
chr1	124124609	124124712	ENSE00001627072	2	-	ENSG00000231437
chr1	124124819	124125237	ENSE00001783051	2	-	ENSG00000231437
chr1	124125872	124126280	ENSE00001330124	2	+	ENSG00000171385
chr1	124132219	124133397	ENSG00000171385.2_M2	2	+	ENSG00000171385
chr1	124203822	124203968	ENSG00000237556.1_M2	2	-	ENSG00000237556
chr1	124204440	124204631	ENSG00000237556.1_M3	2	-	ENSG00000237556
chr1	124204860	124205106	ENSG00000237556.1_M4	2	-	ENSG00000237556
chr1	124205224	124205418	ENSE00001622806	2	-	ENSG00000237556
chr1	124257786	124257874	ENSE00001691972	2	+	ENSG00000232558
chr1	124260641	124260929	ENSE00001654269	2	+	ENSG00000232558
chr1	124327241	124327404	ENSE00001274673	2	+	ENSG00000171385
chr1	124333954	124334056	ENSE00001159860	2	+	ENSG00000171385
chr1	124334431	124334521	ENSE00001159851	2	+	ENSG00000171385
chr1	124336255	124336312	ENSE00001159844	2	+	ENSG00000171385
chr1	124337475	124337723	ENSE00001159838	2	+	ENSG00000171385
chr1	124338469	124344086	ENSG00000171385.1_M2	2	+	ENSG00000171385
chr1	124346733	124349007	ENSG00000064703.1_M3	2	-	ENSG00000064703
chr1	124351726	124354027	ENSG00000064703.1_M10	2	-	ENSG00000064703
chr1	124354144	124354335	ENSG00000064703.2_M2	2	-	ENSG00000064703
chr1	124354847	124355016	ENSE00000783732	2	-	ENSG00000064703
chr1	124357664	124357759	ENSE00000783731	2	-	ENSG00000064703
chr1	124358179	124358580	ENSG00000064703.1_M2	2	-	ENSG00000064703
chr1	124358704	124358867	ENSE00001450683_F1	2	-	ENSG00000064703
chr1	124361128	124361285	ENSE00001725782	2	+	ENSG00000197852
chr1	124366564	124366658	ENSE00001743351_F1	2	-	ENSG00000227811
chr1	124368303	124369061	ENSE00001782588_F1	2	+	ENSG00000197852
chr1	124369888	124370043	ENSE00001794100	2	-	ENSG00000227811
chr1	124374324	124374561	ENSG00000227811.1_M2	2	-	ENSG00000227811
chr1	124374976	124375215	ENSG00000197852.1_M4	2	+	ENSG00000197852
chr1	124397795	124402052	ENSG00000116473.1_M3	2	-	ENSG00000116473
chr1	124407747	124407862	ENSE00001886806	2	-	ENSG00000116473
chr1	124411076	124411217	ENSE00003465605	2	-	ENSG00000116473
chr1	124417056	124417113	ENSE00003493422	2	-	ENSG00000116473
chr1	124423804	124423888	ENSE00003477039	2	-	ENSG00000116473
chr1	124428586	124428724	ENSE00002144191	2	+	ENSG00000197852
chr1	124464736	124464843	ENSE00001808534	2	+	ENSG00000201028
chr1	124465733	124466987	ENSE00001604331	2	+	ENSG00000215867
chr1	124487725	124487820	ENSG00000116473.2_M2	2	-	ENSG00000116473
chr1	124495456	124495617	ENSG00000116473.1_M2	2	-	ENSG00000116473
chr1	124508743	124508817	ENSE00001783835	2	+	ENSG00000231346
chr1	124508945	124509077	ENSG00000231346.3_M2	2	+	ENSG00000231346
chr1	124511114	124511256	ENSG00000231346.2_M2	2	+	ENSG00000231346
chr1	124513352	124513794	ENSG00000231346.1_M2	2	+	ENSG00000231346
chr1	124549535	124549652	ENSG00000121933.5_M2	2	+	ENSG00000121933
chr1	124570723	124571015	ENSE00001422433	2	-	ENSG00000116473
chr1	124609412	124609684	ENSG00000282608.1_M2	2	+	ENSG00000282608
chr1	124612111	124614038	ENSG00000282608.1_M4	2	+	ENSG00000282608
chr1	124622678	124622785	ENSE00001068684	2	+	ENSG00000121933
chr1	124623017	124623124	ENSE00001808249	2	+	ENSG00000200360
chr1	124623750	124623974	ENSG00000121933.4_M2	2	+	ENSG00000121933
chr1	124624422	124624770	ENSG00000121933.1_M3	2	+	ENSG00000121933
chr1	124626789	124626856	ENSG00000121933.3_M2	2	+	ENSG00000121933
chr1	124627601	124628127	ENSG00000121933.2_M2	2	+	ENSG00000121933
chr1	124629684	124630094	ENSG00000121933.1_M2	2	+	ENSG00000121933
chr1	124634910	124635440	ENSG00000143110.1_M3	2	-	ENSG00000143110
chr1	124635647	124635772	ENSG00000143110.4_M2	2	-	ENSG00000143110
chr1	124635994	124636088	ENSE00000958163	2	-	ENSG00000143110
chr1	124636344	124636625	ENSG00000143110.3_M2	2	-	ENSG00000143110
chr1	124637358	124638852	ENSG00000143110.2_M2	2	-	ENSG00000143110
chr1	124639389	124639632	ENSG00000143110.1_M2	2	-	ENSG00000143110
chr1	124663456	124663648	ENSG00000116459.2_M2	2	-	ENSG00000116459
chr1	124663748	124663956	ENSG00000116459.1_M5	2	-	ENSG00000116459
chr1	124664278	124664440	ENSG00000116459.1_M2	2	-	ENSG00000116459
chr1	124664468	124664713	ENSG00000116455.2_M3	2	+	ENSG00000116455
chr1	124665762	124665904	ENSG00000116455.3_M2	2	+	ENSG00000116455
chr1	124666194	124666244	ENSE00003612847	2	+	ENSG00000116455
chr1	124669209	124669280	ENSE00003588337	2	+	ENSG00000116455
chr1	124669412	124669467	ENSE00003535496	2	+	ENSG00000116455
chr1	124670571	124670680	ENSE00003552688	2	+	ENSG00000116455
chr1	124671203	124671308	ENSG00000116455.1_M2	2	+	ENSG00000116455
chr1	124671728	124671834	ENSE00001868896	2	+	ENSG00000116455
chr1	124671942	124671967	ENSG00000116455.1_M3	2	+	ENSG00000116455
chr1	124672640	124673442	ENSE00000958112_F1	2	+	ENSG00000116455
chr1	124674525	124674713	ENSG00000243960.1_M2	2	+	ENSG00000243960
chr1	124675313	124675837	ENSE00001600858	2	-	ENSG00000233337
chr1	124680291	124682326	ENSE00002583942	2	+	ENSG00000260948
chr1	124685548	124685629	ENSE00002291162	2	+	ENSG00000085465
chr1	124686239	124686264	ENSE00001747757	2	+	ENSG00000085465
chr1	124686684	124686889	ENSE00003511060	2	+	ENSG00000085465
chr1	124687885	124687942	ENSE00000783699	2	+	ENSG00000085465
chr1	124689616	124689782	ENSE00000913274	2	+	ENSG00000085465
chr1	124690273	124690398	ENSE00003592926	2	+	ENSG00000085465
chr1	124691651	124692049	ENSG00000085465.1_M3	2	+	ENSG00000085465
chr1	124693601	124693718	ENSE00003518076	2	+	ENSG00000085465
chr1	124696649	124697006	ENSG00000085465.2_M2	2	+	ENSG00000085465
chr1	124721455	124721545	ENSE00001806013	2	+	ENSG00000227179
chr1	124722073	124722230	ENSE00001731161	2	+	ENSG00000227179
chr1	124723381	124723490	ENSG00000227179.2_M2	2	+	ENSG00000227179
chr1	124723989	124724108	ENSE00001803084	2	+	ENSG00000227179
chr1	124724802	124725002	ENSE00001645508	2	+	ENSG00000227179
chr1	124726392	124726515	ENSE00001787721	2	+	ENSG00000227179
chr1	124728657	124728799	ENSG00000227179.1_M2	2	+	ENSG00000227179
chr1	124729787	124729886	ENSE00001645465	2	+	ENSG00000227179
chr1	124730123	124730422	ENSE00001704002	2	+	ENSG00000227179
chr1	124745894	124746143	ENSE00001638311	2	+	ENSG00000234020
chr1	124746506	124746562	ENSE00001748024	2	+	ENSG00000234020
chr1	124748063	124748216	ENSE00001748972	2	+	ENSG00000234020
chr1	124758580	124758705	ENSE00001596049	2	+	ENSG00000234020
chr1	124768527	124768654	ENSE00001749988	2	+	ENSG00000234020
chr1	124769794	124769873	ENSE00001799981	2	+	ENSG00000234020
chr1	124770651	124770745	ENSE00001787523	2	+	ENSG00000234020
chr1	124771854	124771999	ENSE00001694297	2	+	ENSG00000234020
chr1	124776094	124776199	ENSE00001592249	2	+	ENSG00000234020
chr1	124776460	124778221	ENSG00000173947.2_M3	2	-	ENSG00000173947
chr1	124779260	124781137	ENSG00000173947.1_M4	2	-	ENSG00000173947
chr1	124781704	124781803	ENSE00003504672	2	-	ENSG00000173947
chr1	124782430	124782570	ENSE00003587786	2	-	ENSG00000173947
chr1	124782808	124783192	ENSG00000173947.1_M3	2	-	ENSG00000173947
chr1	124805456	124805810	ENSG00000134216.1_M6	2	-	ENSG00000134216
chr1	124806554	124806696	ENSE00003611810	2	-	ENSG00000134216
chr1	124806783	124806903	ENSE00003519558	2	-	ENSG00000134216
chr1	124807344	124807530	ENSE00003505793	2	-	ENSG00000134216
chr1	124808096	124808218	ENSE00001665398_F1	2	+	ENSG00000229283
chr1	124808441	124811504	ENSG00000134216.1_M4	2	-	ENSG00000134216
chr1	124813648	124813850	ENSE00001068650	2	-	ENSG00000134216
chr1	124814321	124814351	ENSE00003542880	2	-	ENSG00000134216
chr1	124815547	124815676	ENSG00000134216.1_M7	2	-	ENSG00000134216
chr1	124839839	124840976	ENSG00000203878.2_M4	2	-	ENSG00000203878
chr1	124841091	124841211	ENSE00001712072	2	-	ENSG00000203878
chr1	124841707	124841892	ENSG00000203878.3_M2	2	-	ENSG00000203878
chr1	124842851	124842976	ENSE00001740480	2	-	ENSG00000203878
chr1	124843482	124844408	ENSG00000203878.1_M4	2	-	ENSG00000203878
chr1	124845405	124845435	ENSE00001450772	2	-	ENSG00000203878
chr1	124845874	124845900	ENSG00000203878.1_M2	2	-	ENSG00000203878
chr1	124869667	124869831	ENSE00001712667	2	-	ENSG00000236040
chr1	124870938	124871067	ENSE00001784238	2	-	ENSG00000236040
chr1	124871951	124872050	ENSE00001747027	2	-	ENSG00000236040
chr1	124873887	124873964	ENSE00001630298	2	-	ENSG00000236040
chr1	124874498	124874623	ENSE00001761368	2	-	ENSG00000236040
chr1	124875209	124875375	ENSE00001789739	2	-	ENSG00000236040
chr1	124882942	124883165	ENSG00000064886.2_M4	2	-	ENSG00000064886
chr1	124883747	124884155	ENSG00000064886.3_M2	2	-	ENSG00000064886
chr1	124884938	124885055	ENSE00003602532	2	-	ENSG00000064886
chr1	124887019	124887076	ENSE00002176540	2	-	ENSG00000064886
chr1	124887449	124887632	ENSG00000064886.1_M4	2	-	ENSG00000064886
chr1	124890220	124890350	ENSG00000064886.3_M3	2	-	ENSG00000064886
chr1	124890610	124890735	ENSE00003790612	2	-	ENSG00000064886
chr1	124891316	124891467	ENSG00000064886.2_M3	2	-	ENSG00000064886
chr1	124894206	124894441	ENSG00000064886.2_M2	2	-	ENSG00000064886
chr1	124894564	124894937	ENSG00000064886.1_M3	2	-	ENSG00000064886
chr1	124895801	124895980	ENSG00000064886.1_M8	2	-	ENSG00000064886
chr1	124897594	124897878	ENSG00000064886.1_M5	2	-	ENSG00000064886
chr1	124898225	124898342	ENSG00000064886.1_M2	2	-	ENSG00000064886
chr1	124899333	124899418	ENSE00001757135	2	-	ENSG00000064886
chr1	124920829	124921219	ENSG00000162777.2_M3	2	+	ENSG00000162777
chr1	124922884	124922935	ENSE00001863468	2	+	ENSG00000162777
chr1	124923949	124924559	ENSE00001656567	2	-	ENSG00000064886
chr1	124924640	124924937	ENSG00000162777.2_M2	2	+	ENSG00000162777
chr1	124925085	124925706	ENSG00000162777.1_M3	2	+	ENSG00000162777
chr1	124926586	124926699	ENSE00003561912	2	+	ENSG00000162777
chr1	124927339	124929429	ENSG00000162777.1_M7	2	+	ENSG00000162777
chr1	124929514	124930204	ENSE00001909136	2	+	ENSG00000162777
chr1	124930619	124930768	ENSE00001068505	2	+	ENSG00000162777
chr1	124933024	124933202	ENSE00001068504	2	+	ENSG00000162777
chr1	124936022	124936139	ENSG00000162777.1_M2	2	+	ENSG00000162777
chr1	124936564	124936649	ENSE00003573151	2	+	ENSG00000162777
chr1	124936980	124937220	ENSE00003479169	2	+	ENSG00000162777
chr1	124937670	124938178	ENSE00003543878	2	+	ENSG00000162777
chr1	124940249	124940290	ENSG00000134255.5_M2	2	-	ENSG00000134255
chr1	124940956	124941181	ENSG00000134255.1_M5	2	-	ENSG00000134255
chr1	124941785	124941911	ENSG00000134255.4_M2	2	-	ENSG00000134255
chr1	124942413	124942828	ENSG00000134255.3_M2	2	-	ENSG00000134255
chr1	124943046	124943871	ENSG00000134255.1_M4	2	-	ENSG00000134255
chr1	124943990	124947154	ENSE00001897427_F1	2	-	ENSG00000134255
chr1	124950423	124950508	ENSE00003516143	2	-	ENSG00000134255
chr1	124952126	124952247	ENSE00001847703	2	-	ENSG00000134255
chr1	124964082	124964224	ENSG00000134255.2_M2	2	-	ENSG00000134255
chr1	124964406	124965992	ENSG00000134255.1_M2	2	-	ENSG00000134255
chr1	124976951	124977363	ENSG00000134255.1_M3	2	-	ENSG00000134255
chr1	124981467	124981531	ENSE00001886557	2	-	ENSG00000134255
chr1	124984408	124984472	ENSE00001931118	2	-	ENSG00000134255
chr1	124984684	124984766	ENSE00001402684	2	-	ENSG00000134255
chr1	124984775	124985077	ENSG00000156171.1_M7	2	+	ENSG00000156171
chr1	124985852	124985910	ENSE00001935977	2	+	ENSG00000156171
chr1	124987388	124987452	ENSE00001432611	2	+	ENSG00000156171
chr1	124993417	124993562	ENSE00003475123	2	+	ENSG00000156171
chr1	124996972	124997017	ENSE00001889146	2	+	ENSG00000156171
chr1	124998708	124998776	ENSE00003542497	2	+	ENSG00000156171
chr1	124999349	124999622	ENSG00000156171.1_M2	2	+	ENSG00000156171
chr1	125000120	125000260	ENSE00003576874	2	+	ENSG00000156171
chr1	125002356	125002384	ENSE00001936359	2	+	ENSG00000156171
chr1	125004306	125004484	ENSG00000156171.2_M4	2	+	ENSG00000156171
chr1	125005024	125005107	ENSE00003515834	2	+	ENSG00000156171
chr1	125005303	125005370	ENSE00001882449	2	+	ENSG00000156171
chr1	125006098	125006434	ENSG00000156171.1_M3	2	+	ENSG00000156171
chr1	125006726	125007671	ENSG00000156171.1_M4	2	+	ENSG00000156171
chr1	125102583	125102675	ENSE00002089228	2	-	ENSG00000252760
chr1	125128985	125129232	ENSE00001755195	2	+	ENSG00000225672
chr1	125129386	125130036	ENSE00001720717	2	+	ENSG00000225672
chr1	125134643	125135057	ENSE00001641688	2	+	ENSG00000225672
chr1	125178092	125178662	ENSE00003707419_F2	2	-	ENSG00000273010
chr1	125179121	125179448	ENSE00003707419_F1	2	-	ENSG00000273010
chr1	125189789	125189904	ENSE00001823094_F1	2	+	ENSG00000121931
chr1	125190569	125191465	ENSE00001630531_F1	2	+	ENSG00000121931
chr1	125192630	125192903	ENSE00003458679	2	+	ENSG00000121931
chr1	125194443	125195657	ENSG00000121931.1_M3	2	+	ENSG00000121931
chr1	125197672	125199369	ENSE00001731378	2	-	ENSG00000232811
chr1	125242676	125243483	ENSG00000143119.1_M4	2	-	ENSG00000143119
chr1	125244709	125244932	ENSG00000143119.4_M2	2	-	ENSG00000143119
chr1	125245869	125245950	ENSE00003684533	2	-	ENSG00000143119
chr1	125247547	125247643	ENSE00003459510	2	-	ENSG00000143119
chr1	125248204	125248297	ENSG00000143119.3_M2	2	-	ENSG00000143119
chr1	125249750	125250261	ENSG00000143119.2_M2	2	-	ENSG00000143119
chr1	125251134	125251214	ENSE00003590969	2	-	ENSG00000143119
chr1	125262309	125262406	ENSE00001822698	2	-	ENSG00000143119
chr1	125269391	125269486	ENSG00000143119.1_M2	2	-	ENSG00000143119
chr1	125287758	125288712	ENSE00001880727	2	-	ENSG00000232791
chr1	125479789	125482357	ENSE00001450842	2	+	ENSG00000177272
chr1	125497792	125501276	ENSE00002601569	2	+	ENSG00000259834
chr1	125523143	125523223	ENSE00001338551	2	+	ENSG00000177301
chr1	125546576	125546721	ENSE00003809398	2	+	ENSG00000177301
chr1	125547177	125547373	ENSG00000177301.2_M3	2	+	ENSG00000177301
chr1	125547773	125548396	ENSG00000177301.1_M3	2	+	ENSG00000177301
chr1	125548610	125549236	ENSG00000177301.1_M4	2	+	ENSG00000177301
chr1	125549686	125561036	ENSG00000177301.1_M17	2	+	ENSG00000177301
chr1	125577422	125577507	ENSE00003801422	2	+	ENSG00000177301
chr1	125579639	125580085	ENSE00003804124	2	+	ENSG00000177301
chr1	125587242	125587307	ENSE00003807273	2	+	ENSG00000177301
chr1	125596945	125596982	ENSE00003810794	2	+	ENSG00000177301
chr1	125614861	125616449	ENSE00003810766	2	+	ENSG00000177301
chr1	125617576	125617776	ENSE00003802217	2	+	ENSG00000177301
chr1	125621236	125621635	ENSE00003802611	2	+	ENSG00000177301
chr1	125632068	125632092	ENSE00003805155	2	+	ENSG00000177301
chr1	125632361	125632703	ENSE00003803635	2	+	ENSG00000177301
chr1	125633575	125634529	ENSE00003807812	2	+	ENSG00000177301
chr1	125635184	125637145	ENSE00001450849	2	+	ENSG00000143105
chr1	125662276	125662520	ENSG00000240194.1_M3	2	-	ENSG00000240194
chr1	125663281	125663293	ENSE00002303291_F1	2	-	ENSG00000240194
chr1	125663380	125663416	ENSE00001609281_F1	2	+	ENSG00000235407
chr1	125663644	125663980	ENSE00001643498_F3	2	+	ENSG00000235407
chr1	125664133	125664888	ENSE00001643498_F2	2	+	ENSG00000235407
chr1	125665029	125665873	ENSE00001643498_F1	2	+	ENSG00000235407
chr1	125666483	125666683	ENSG00000240194.1_M2	2	-	ENSG00000240194
chr1	125668494	125668628	ENSE00003803044_F1	2	-	ENSG00000283999
chr1	125668951	125669097	ENSE00003806823	2	-	ENSG00000283999
chr1	125669542	125669659	ENSE00001935008	2	-	ENSG00000240194
chr1	125670650	125670801	ENSE00001907576	2	-	ENSG00000240194
chr1	125672748	125672824	ENSE00001907022	2	-	ENSG00000240194
chr1	125678516	125678789	ENSG00000282887.1_M2	2	-	ENSG00000282887
chr1	125679741	125679930	ENSE00003802446_F1	2	-	ENSG00000282887
chr1	125680634	125680954	ENSE00003803975	2	-	ENSG00000282887
chr1	125696151	125696519	ENSE00000958210_F2	2	-	ENSG00000143125
chr1	125696692	125696965	ENSE00000958210_F1	2	-	ENSG00000143125
chr1	125699115	125699241	ENSE00001024932	2	-	ENSG00000143125
chr1	125701912	125702001	ENSE00000958208	2	-	ENSG00000143125
chr1	125709389	125709721	ENSG00000224699.4_M2	2	-	ENSG00000224699
chr1	125710095	125710799	ENSG00000224699.4_M3	2	-	ENSG00000224699
chr1	125715431	125716065	ENSG00000224699.3_M3	2	-	ENSG00000224699
chr1	125720794	125721493	ENSG00000224699.2_M4	2	-	ENSG00000224699
chr1	125721793	125721878	ENSE00003766564	2	-	ENSG00000224699
chr1	125722662	125723036	ENSE00003764305	2	-	ENSG00000224699
chr1	125723078	125723354	ENSE00003760971	2	-	ENSG00000224699
chr1	125726380	125727538	ENSG00000224699.2_M6	2	-	ENSG00000224699
chr1	125727708	125727838	ENSE00003762662	2	-	ENSG00000224699
chr1	125729267	125729491	ENSE00003765438	2	-	ENSG00000224699
chr1	125731132	125731804	ENSG00000224699.2_M3	2	-	ENSG00000224699
chr1	125734479	125734906	ENSG00000224699.1_M14	2	-	ENSG00000224699
chr1	125735514	125735666	ENSG00000224699.1_M3	2	-	ENSG00000224699
chr1	125736882	125737546	ENSG00000224699.1_M13	2	-	ENSG00000224699
chr1	125738923	125739309	ENSG00000224699.2_M2	2	-	ENSG00000224699
chr1	125740068	125740228	ENSG00000224699.1_M7	2	-	ENSG00000224699
chr1	125740664	125741148	ENSG00000224699.1_M4	2	-	ENSG00000224699
chr1	125741642	125742143	ENSG00000224699.1_M2	2	-	ENSG00000224699
chr1	125744943	125745035	ENSE00003752937	2	-	ENSG00000224699
chr1	125745216	125745228	ENSG00000224699.1_M11	2	-	ENSG00000224699
chr1	125745646	125746853	ENSG00000134248.1_M5	2	+	ENSG00000134248
chr1	125749138	125749570	ENSG00000134248.1_M2	2	+	ENSG00000134248
chr1	125762107	125762325	ENSG00000168679.2_M6	2	+	ENSG00000168679
chr1	125763833	125763952	ENSE00003482001	2	+	ENSG00000168679
chr1	125770213	125770247	ENSE00002771706_F2	2	-	ENSG00000224699
chr1	125770380	125770395	ENSE00002771706_F1	2	-	ENSG00000224699
chr1	125771412	125771556	ENSE00003587162	2	+	ENSG00000168679
chr1	125772102	125772264	ENSE00003582556	2	+	ENSG00000168679
chr1	125773907	125774411	ENSG00000168679.1_M3	2	+	ENSG00000168679
chr1	125776102	125776314	ENSE00003499218	2	+	ENSG00000168679
chr1	125777714	125778233	ENSG00000168679.1_M2	2	+	ENSG00000168679
chr1	125780244	125783102	ENSE00003704180	2	-	ENSG00000273373
chr1	125789325	125790391	ENSG00000168679.1_M6	2	+	ENSG00000168679
chr1	125797187	125797343	ENSE00003761468	2	-	ENSG00000224699
chr1	125805347	125806119	ENSE00003763973	2	-	ENSG00000224699
chr1	125807589	125807700	ENSE00001380197	2	-	ENSG00000162775
chr1	125810553	125814075	ENSG00000162775.1_M4	2	-	ENSG00000162775
chr1	125814251	125814742	ENSE00001068490_F1	2	-	ENSG00000162775
chr1	125834379	125834497	ENSE00001637184	2	+	ENSG00000227963
chr1	125860833	125860954	ENSE00001722420	2	+	ENSG00000227963
chr1	125864765	125866960	ENSE00001609568	2	+	ENSG00000227963
chr1	125869973	125870073	ENSE00001663103	2	-	ENSG00000116396
chr1	125870420	125870541	ENSE00001762058	2	-	ENSG00000116396
chr1	125880489	125880613	ENSE00001438429	2	-	ENSG00000200536
chr1	125903238	125903415	ENSE00003789331	2	-	ENSG00000282852
chr1	125931109	125931728	ENSE00003798959	2	-	ENSG00000116396
chr1	125948030	125948865	ENSG00000116396.1_M5	2	-	ENSG00000116396
chr1	125950220	125950596	ENSE00001781138	2	+	ENSG00000224965
chr1	125951004	125951375	ENSE00001671114	2	+	ENSG00000224965
chr1	125958004	125962128	ENSE00001390460	2	-	ENSG00000197106
chr1	125962604	125962767	ENSE00001319161	2	-	ENSG00000197106
chr1	125964461	125964621	ENSE00000783524	2	-	ENSG00000197106
chr1	125965218	125965628	ENSG00000197106.2_M2	2	-	ENSG00000197106
chr1	125967508	125967701	ENSG00000197106.1_M2	2	-	ENSG00000197106
chr1	125967993	125968235	ENSE00001312981	2	-	ENSG00000197106
chr1	125981459	125981552	ENSE00001771309	2	+	ENSG00000235526
chr1	125982125	125982540	ENSE00001780403	2	+	ENSG00000235526
chr1	125983443	125983554	ENSE00001450898	2	-	ENSG00000197106
chr1	125985223	125985405	ENSE00001294779	2	-	ENSG00000197106
chr1	125986084	125986211	ENSE00001450884	2	-	ENSG00000197106
chr1	125987661	125987933	ENSE00001696769_F1	2	+	ENSG00000227091
chr1	125988071	125988091	ENSE00001068477_F1	2	-	ENSG00000197106
chr1	125991928	125991999	ENSE00001602337	2	+	ENSG00000227091
chr1	125992932	125992954	ENSE00001450900_F1	2	-	ENSG00000197106
chr1	125993305	125993341	ENSG00000227091.1_M2	2	+	ENSG00000227091
chr1	125993833	125993962	ENSE00001739543	2	+	ENSG00000227091
chr1	126046147	126047619	ENSE00001331233	2	-	ENSG00000186150
chr1	126050376	126050483	ENSE00002528179	2	-	ENSG00000258673
chr1	126050688	126050803	ENSE00002512217	2	-	ENSG00000258673
chr1	126051073	126051257	ENSE00002449386	2	-	ENSG00000258673
chr1	126077502	126077667	ENSE00002486782	2	-	ENSG00000258673
chr1	126085661	126086176	ENSE00001956639	2	-	ENSG00000143093
chr1	126087706	126087848	ENSE00001898887	2	-	ENSG00000143093
chr1	126089601	126089966	ENSE00001024857	2	+	ENSG00000156150
chr1	126095409	126095726	ENSE00001024858	2	+	ENSG00000156150
chr1	126097806	126098798	ENSE00002436999_F3	2	-	ENSG00000258634
chr1	126098927	126099321	ENSE00002436999_F2	2	-	ENSG00000258634
chr1	126100398	126102053	ENSE00002436999_F1	2	-	ENSG00000258634
chr1	126105578	126106716	ENSG00000143093.3_M3	2	-	ENSG00000143093
chr1	126108508	126108713	ENSE00003498567	2	-	ENSG00000143093
chr1	126109335	126109440	ENSE00003461663	2	-	ENSG00000143093
chr1	126109986	126111292	ENSG00000143093.1_M4	2	-	ENSG00000143093
chr1	126112100	126112633	ENSG00000143093.9_M2	2	-	ENSG00000143093
chr1	126112788	126112863	ENSG00000143093.8_M2	2	-	ENSG00000143093
chr1	126113653	126113725	ENSG00000143093.7_M2	2	-	ENSG00000143093
chr1	126114908	126115388	ENSG00000143093.6_M2	2	-	ENSG00000143093
chr1	126115497	126115563	ENSE00003508856	2	-	ENSG00000143093
chr1	126116547	126116765	ENSG00000143093.5_M2	2	-	ENSG00000143093
chr1	126117133	126117530	ENSG00000143093.4_M2	2	-	ENSG00000143093
chr1	126120568	126121258	ENSG00000143093.2_M3	2	-	ENSG00000143093
chr1	126121725	126121794	ENSE00003590269	2	-	ENSG00000143093
chr1	126122492	126122606	ENSE00001924801	2	-	ENSG00000143093
chr1	126122712	126123035	ENSG00000143093.3_M2	2	-	ENSG00000143093
chr1	126123123	126123336	ENSG00000143093.2_M2	2	-	ENSG00000143093
chr1	126123673	126123748	ENSE00003628972	2	-	ENSG00000143093
chr1	126124186	126124524	ENSG00000143093.1_M2	2	-	ENSG00000143093
chr1	126127594	126127796	ENSG00000143093.1_M3	2	-	ENSG00000143093
chr1	126130771	126130835	ENSE00001450931	2	-	ENSG00000143093
chr1	126138220	126140289	ENSG00000168710.1_M4	2	-	ENSG00000168710
chr1	126141107	126141228	ENSE00003546481	2	-	ENSG00000168710
chr1	126142336	126142415	ENSE00003559317	2	-	ENSG00000168710
chr1	126142843	126143411	ENSG00000168710.2_M3	2	-	ENSG00000168710
chr1	126143495	126143590	ENSG00000168710.2_M2	2	-	ENSG00000168710
chr1	126143946	126144017	ENSE00003591825	2	-	ENSG00000168710
chr1	126144379	126144468	ENSE00003600565	2	-	ENSG00000168710
chr1	126145232	126145296	ENSE00001151954	2	-	ENSG00000168710
chr1	126145502	126145619	ENSE00001737286	2	-	ENSG00000168710
chr1	126146432	126146539	ENSE00003604683	2	-	ENSG00000168710
chr1	126147106	126147201	ENSE00003503455	2	-	ENSG00000168710
chr1	126148965	126149068	ENSE00003469778	2	-	ENSG00000168710
chr1	126149501	126149602	ENSG00000168710.1_M2	2	-	ENSG00000168710
chr1	126150606	126150750	ENSE00003560164	2	-	ENSG00000168710
chr1	126152818	126152930	ENSE00003539501	2	-	ENSG00000168710
chr1	126157529	126157851	ENSE00001254276	2	-	ENSG00000168710
chr1	126176428	126177287	ENSG00000168710.1_M3	2	-	ENSG00000168710
chr1	126230891	126233028	ENSG00000184371.5_M2	2	-	ENSG00000184371
chr1	126235152	126235832	ENSE00001450942	2	-	ENSG00000184371
chr1	126236693	126236749	ENSG00000184371.4_M2	2	-	ENSG00000184371
chr1	126237070	126237123	ENSE00001291595	2	-	ENSG00000184371
chr1	126237708	126238730	ENSG00000184371.1_M4	2	-	ENSG00000184371
chr1	126239333	126239546	ENSE00002197060	2	-	ENSG00000184371
chr1	126239887	126240035	ENSG00000184371.1_M3	2	-	ENSG00000184371
chr1	126244404	126244575	ENSG00000184371.3_M2	2	-	ENSG00000184371
chr1	126246168	126246231	ENSG00000184371.2_M2	2	-	ENSG00000184371
chr1	126247484	126247607	ENSE00003509701	2	-	ENSG00000184371
chr1	126250805	126251239	ENSG00000184371.1_M6	2	-	ENSG00000184371
chr1	126251239	126251366	ENSG00000184371.1_M2	2	-	ENSG00000184371
chr1	126251444	126251630	ENSE00002167121	2	-	ENSG00000184371
chr1	126275726	126275766	ENSE00001801556	2	+	ENSG00000235005
chr1	126277403	126277813	ENSE00001744080	2	+	ENSG00000235005
chr1	126290559	126290628	ENSE00001596309	2	-	ENSG00000228420
chr1	126447810	126450238	ENSG00000134201.1_M10	2	-	ENSG00000134201
chr1	126472371	126472482	ENSE00001716973	2	-	ENSG00000134184
chr1	126473953	126474826	ENSG00000134184.1_M4	2	-	ENSG00000134184
chr1	126475033	126475129	ENSG00000134184.1_M7	2	-	ENSG00000134184
chr1	127401209	127401261	ENSE00001676485	2	+	ENSG00000203825
chr1	127402348	127402572	ENSE00001618170	2	+	ENSG00000203825
chr1	127403223	127403376	ENSE00001789201	2	+	ENSG00000203825
chr1	127405536	127405718	ENSE00001624500	2	+	ENSG00000203825
chr1	127409064	127409316	ENSE00001646871	2	+	ENSG00000203825
chr1	127411333	127411453	ENSE00001652149	2	+	ENSG00000203825
chr1	127420416	127420644	ENSE00001714525	2	+	ENSG00000203825
chr1	127421565	127421706	ENSE00001735389	2	+	ENSG00000203825
chr1	127453928	127454092	ENSE00001742000	2	-	ENSG00000179571
chr1	127463343	127463556	ENSE00001779139	2	-	ENSG00000179571
chr1	127472080	127472615	ENSE00001781133	2	+	ENSG00000226028
chr1	127501343	127501509	ENSE00001440060	2	-	ENSG00000202167
chr1	127595351	127595529	ENSE00001740173	2	+	ENSG00000223779
chr1	127597768	127597871	ENSE00002678187	2	+	ENSG00000223779
chr1	127798724	127800918	ENSE00001448926	2	-	ENSG00000184678
chr1	127801240	127801630	ENSE00001316918	2	+	ENSG00000184260
chr1	127801787	127802153	ENSE00001433520_F1	2	-	ENSG00000184270
chr1	127802181	127802387	ENSE00001448922_F1	2	+	ENSG00000178096
chr1	127813743	127814014	ENSG00000178096.1_M4	2	+	ENSG00000178096
chr1	127814126	127815082	ENSG00000178096.2_M4	2	+	ENSG00000178096
chr1	127817592	127819472	ENSE00001448906	2	-	ENSG00000159164
chr1	127819732	127820300	ENSG00000159164.1_M2	2	-	ENSG00000159164
chr1	127820910	127821117	ENSE00001043671	2	-	ENSG00000159164
chr1	127821960	127822094	ENSE00001043674	2	-	ENSG00000159164
chr1	127822302	127822467	ENSE00001043663	2	-	ENSG00000159164
chr1	127823472	127823561	ENSE00001043676	2	-	ENSG00000159164
chr1	127823741	127823852	ENSE00001043688	2	-	ENSG00000159164
chr1	127824081	127824171	ENSE00001043685	2	-	ENSG00000159164
chr1	127824850	127824984	ENSE00001043666	2	-	ENSG00000159164
chr1	127825106	127825258	ENSE00001796232	2	-	ENSG00000159164
chr1	127826083	127826264	ENSE00001043672	2	-	ENSG00000159164
chr1	127827499	127828468	ENSE00001448908	2	-	ENSG00000159164
chr1	127832029	127832172	ENSG00000159164.2_M2	2	-	ENSG00000159164
chr1	127842454	127842614	ENSE00001671426	2	-	ENSG00000143368
chr1	127842748	127843367	ENSE00001360125	2	-	ENSG00000143368
chr1	127843673	127844959	ENSG00000014914.1_M7	2	-	ENSG00000014914
chr1	127845119	127846635	ENSG00000014914.1_M8	2	-	ENSG00000014914
chr1	127846986	127847057	ENSE00003561295	2	-	ENSG00000014914
chr1	127847306	127847373	ENSE00003540574	2	-	ENSG00000014914
chr1	127848452	127848577	ENSE00003465699	2	-	ENSG00000014914
chr1	127848661	127848994	ENSG00000014914.1_M4	2	-	ENSG00000014914
chr1	127849234	127849378	ENSG00000014914.1_M2	2	-	ENSG00000014914
chr1	127849499	127849578	ENSE00003622663	2	-	ENSG00000014914
chr1	127850037	127850180	ENSE00003547774	2	-	ENSG00000014914
chr1	127850348	127850536	ENSG00000014914.2_M2	2	-	ENSG00000014914
chr1	127850633	127850755	ENSG00000014914.3_M2	2	-	ENSG00000014914
chr1	127851205	127851425	ENSG00000014914.1_M3	2	-	ENSG00000014914
chr1	127851637	127851925	ENSG00000014914.2_M4	2	-	ENSG00000014914
chr1	127852867	127860138	ENSE00002724857	2	-	ENSG00000264522
chr1	127862318	127862403	ENSG00000264522.1_M2	2	-	ENSG00000264522
chr1	127864041	127864156	ENSE00003741388	2	-	ENSG00000264522
chr1	127864703	127864853	ENSE00003739590	2	-	ENSG00000264522
chr1	127865168	127865296	ENSE00003740601	2	-	ENSG00000264522
chr1	127874753	127874866	ENSE00003742597	2	-	ENSG00000264522
chr1	127876075	127879493	ENSG00000264522.2_M2	2	-	ENSG00000264522
chr1	127880930	127881032	ENSE00002715764	2	-	ENSG00000264522
chr1	127882448	127882676	ENSG00000264522.3_M2	2	-	ENSG00000264522
chr1	127886211	127886410	ENSG00000264522.4_M2	2	-	ENSG00000264522
chr1	127892545	127892696	ENSG00000264522.5_M2	2	-	ENSG00000264522
chr1	127925510	127925727	ENSG00000264522.6_M2	2	-	ENSG00000264522
chr1	127970074	127970289	ENSE00001629513	2	+	ENSG00000223945
chr1	127982900	127983558	ENSG00000136631.1_M9	2	+	ENSG00000136631
chr1	127984237	127984467	ENSG00000136631.1_M2	2	+	ENSG00000136631
chr1	127987787	127987848	ENSE00003459046	2	+	ENSG00000136631
chr1	127991891	127992749	ENSG00000136631.1_M5	2	+	ENSG00000136631
chr1	127992752	127993439	ENSG00000136631.1_M3	2	+	ENSG00000136631
chr1	127996998	127997133	ENSG00000136631.2_M2	2	+	ENSG00000136631
chr1	127997540	127997654	ENSG00000136631.3_M2	2	+	ENSG00000136631
chr1	127998374	127998961	ENSG00000136631.4_M2	2	+	ENSG00000136631
chr1	128007595	128007754	ENSG00000136631.2_M3	2	+	ENSG00000136631
chr1	128007960	128008221	ENSG00000136631.5_M2	2	+	ENSG00000136631
chr1	128009201	128009323	ENSE00001782010	2	+	ENSG00000136631
chr1	128014489	128014714	ENSE00001906839	2	+	ENSG00000136631
chr1	128024852	128026299	ENSG00000136631.6_M2	2	+	ENSG00000136631
chr1	128074282	128074901	ENSG00000136631.1_M4	2	+	ENSG00000136631
chr1	128078766	128079370	ENSE00001448866	2	+	ENSG00000023902
chr1	128079585	128079900	ENSE00001915712	2	+	ENSG00000023902
chr1	128080219	128080671	ENSG00000023902.1_M3	2	+	ENSG00000023902
chr1	128082375	128082638	ENSE00001873747	2	+	ENSG00000023902
chr1	128083101	128085843	ENSG00000023902.2_M3	2	+	ENSG00000023902
chr1	128086547	128087131	ENSG00000023902.1_M6	2	+	ENSG00000023902
chr1	128088469	128089714	ENSG00000023902.1_M7	2	+	ENSG00000023902
chr1	128093849	128093956	ENSE00002034054	2	+	ENSG00000023902
chr1	128094090	128094374	ENSE00002062955	2	+	ENSG00000023902
chr1	128141364	128141658	ENSE00002721515	2	+	ENSG00000266187
chr1	128152899	128153008	ENSG00000143401.1_M2	2	-	ENSG00000143401
chr1	128164074	128164174	ENSE00003724322	2	-	ENSG00000143401
chr1	128165228	128165649	ENSG00000143401.2_M8	2	-	ENSG00000143401
chr1	128166460	128166650	ENSE00001590108	2	+	ENSG00000222222
chr1	128184604	128185259	ENSE00003753267	2	-	ENSG00000276110
chr1	128186662	128186737	ENSE00003697162_F1	2	+	ENSG00000118298
chr1	128186790	128187685	ENSG00000118298.1_M4	2	+	ENSG00000118298
chr1	128189648	128190818	ENSG00000118298.2_M4	2	+	ENSG00000118298
chr1	128190945	128191125	ENSG00000118298.1_M2	2	+	ENSG00000118298
chr1	128191641	128191784	ENSE00003485265	2	+	ENSG00000118298
chr1	128192008	128192104	ENSE00003496248	2	+	ENSG00000118298
chr1	128192287	128192903	ENSG00000118298.1_M6	2	+	ENSG00000118298
chr1	128193142	128193163	ENSG00000118298.2_M2	2	+	ENSG00000118298
chr1	128193284	128193369	ENSG00000118298.3_M2	2	+	ENSG00000118298
chr1	128194088	128194575	ENSG00000118298.4_M2	2	+	ENSG00000118298
chr1	128194895	128196153	ENSG00000117362.1_M6	2	-	ENSG00000117362
chr1	128196450	128197191	ENSG00000117362.1_M7	2	-	ENSG00000117362
chr1	128197210	128197284	ENSG00000117362.1_M2	2	-	ENSG00000117362
chr1	128197451	128197694	ENSG00000117362.1_M3	2	-	ENSG00000117362
chr1	128198061	128198192	ENSE00001448817_F1	2	+	ENSG00000118292
chr1	128198315	128198797	ENSG00000117362.2_M6	2	-	ENSG00000117362
chr1	128198890	128199074	ENSE00001903513	2	-	ENSG00000117362
chr1	128201782	128201912	ENSE00001448816	2	+	ENSG00000118292
chr1	128202204	128202369	ENSG00000118292.1_M3	2	+	ENSG00000118292
chr1	128203591	128203675	ENSE00000787763	2	+	ENSG00000118292
chr1	128205252	128205311	ENSE00000787762	2	+	ENSG00000118292
chr1	128206040	128206151	ENSE00000797130	2	+	ENSG00000118292
chr1	128209157	128209256	ENSE00000797129	2	+	ENSG00000118292
chr1	128210348	128210430	ENSG00000118292.1_M2	2	+	ENSG00000118292
chr1	128212054	128212130	ENSE00001429058	2	+	ENSG00000159208
chr1	128212283	128213145	ENSG00000159208.1_M7	2	+	ENSG00000159208
chr1	128213316	128213392	ENSE00001044201	2	+	ENSG00000159208
chr1	128213949	128214028	ENSE00003527805	2	+	ENSG00000159208
chr1	128215962	128216626	ENSG00000159208.1_M4	2	+	ENSG00000159208
chr1	128223267	128223442	ENSE00003716402	2	+	ENSG00000266472
chr1	128223467	128223997	ENSG00000266472.1_M2	2	+	ENSG00000266472
chr1	128237585	128238517	ENSE00002710928	2	+	ENSG00000266472
chr1	128251080	128251197	ENSG00000117360.1_M2	2	+	ENSG00000117360
chr1	128254257	128254451	ENSE00003507662	2	+	ENSG00000117360
chr1	128256922	128257018	ENSE00001872323	2	+	ENSG00000117360
chr1	128257140	128257845	ENSG00000117360.2_M2	2	+	ENSG00000117360
chr1	128259139	128259888	ENSE00001942089	2	+	ENSG00000117360
chr1	128269843	128269923	ENSE00003537499	2	+	ENSG00000117360
chr1	128272590	128272883	ENSG00000117360.3_M2	2	+	ENSG00000117360
chr1	128273592	128273806	ENSG00000117360.4_M2	2	+	ENSG00000117360
chr1	128273806	128273978	ENSG00000117360.5_M2	2	+	ENSG00000117360
chr1	128274973	128275925	ENSG00000117360.2_M3	2	+	ENSG00000117360
chr1	128278106	128278640	ENSG00000117360.3_M3	2	+	ENSG00000117360
chr1	128292556	128292869	ENSE00001943518	2	+	ENSG00000163125
chr1	128294120	128294387	ENSG00000163125.1_M3	2	+	ENSG00000163125
chr1	128338444	128338593	ENSE00001832710	2	+	ENSG00000163125
chr1	128347133	128347263	ENSE00003535813	2	+	ENSG00000163125
chr1	128370437	128371137	ENSG00000163125.1_M2	2	+	ENSG00000163125
chr1	128371394	128371472	ENSE00001152765	2	+	ENSG00000163125
chr1	128372743	128372796	ENSE00003506959	2	+	ENSG00000163125
chr1	128373758	128373885	ENSE00003610396	2	+	ENSG00000163125
chr1	128375731	128375907	ENSE00003556770	2	+	ENSG00000163125
chr1	128386754	128387037	ENSE00003557447	2	+	ENSG00000163125
chr1	128389525	128389783	ENSE00003473981	2	+	ENSG00000163125
chr1	128394019	128394220	ENSE00003484463	2	+	ENSG00000163125
chr1	128400275	128406283	ENSG00000163125.2_M2	2	+	ENSG00000163125
chr1	128417080	128417233	ENSG00000143374.1_M7	2	+	ENSG00000143374
chr1	128417574	128418349	ENSG00000143374.1_M4	2	+	ENSG00000143374
chr1	128418680	128419025	ENSG00000143374.2_M4	2	+	ENSG00000143374
chr1	128420315	128420440	ENSG00000143374.1_M3	2	+	ENSG00000143374
chr1	128421107	128421225	ENSG00000143374.1_M2	2	+	ENSG00000143374
chr1	128421302	128421432	ENSG00000143374.2_M3	2	+	ENSG00000143374
chr1	128421702	128422057	ENSG00000143374.2_M2	2	+	ENSG00000143374
chr1	128422123	128422202	ENSG00000143374.3_M3	2	+	ENSG00000143374
chr1	128426218	128426365	ENSE00003458298	2	+	ENSG00000143374
chr1	128426546	128426645	ENSE00003604445	2	+	ENSG00000143374
chr1	128427266	128427484	ENSG00000143374.4_M3	2	+	ENSG00000143374
chr1	128428234	128428397	ENSE00003698259	2	+	ENSG00000143374
chr1	128428629	128428767	ENSE00003697967	2	+	ENSG00000143374
chr1	128428948	128429026	ENSE00003696948	2	+	ENSG00000143374
chr1	128434065	128434169	ENSG00000143374.5_M3	2	+	ENSG00000143374
chr1	128434363	128434465	ENSE00003702024	2	+	ENSG00000143374
chr1	128434637	128434710	ENSE00003696402	2	+	ENSG00000143374
chr1	128435322	128435437	ENSE00003696240	2	+	ENSG00000143374
chr1	128436623	128437308	ENSG00000143374.2_M7	2	+	ENSG00000143374
chr1	128437760	128437978	ENSG00000143369.1_M6	2	+	ENSG00000143369
chr1	128439001	128439059	ENSE00001944156	2	+	ENSG00000143369
chr1	128439230	128439281	ENSE00003519633	2	+	ENSG00000143369
chr1	128439360	128441533	ENSG00000143369.1_M12	2	+	ENSG00000143369
chr1	128442051	128442272	ENSE00003579731	2	+	ENSG00000143369
chr1	128442426	128442514	ENSE00003500975	2	+	ENSG00000143369
chr1	128442938	128443491	ENSG00000143369.1_M4	2	+	ENSG00000143369
chr1	128445444	128445750	ENSE00001677463	2	+	ENSG00000228126
chr1	128447474	128447734	ENSE00001615428	2	+	ENSG00000228126
chr1	128484486	128484675	ENSE00001801305	2	-	ENSG00000237781
chr1	128485288	128485419	ENSG00000143382.1_M3	2	+	ENSG00000143382
chr1	128485741	128486198	ENSG00000143382.1_M2	2	+	ENSG00000143382
chr1	128486536	128487832	ENSE00001897720	2	+	ENSG00000143382
chr1	128487866	128487948	ENSE00002690333	2	+	ENSG00000264553
chr1	128488021	128488242	ENSG00000143382.2_M2	2	+	ENSG00000143382
chr1	128488476	128488534	ENSE00001366278	2	+	ENSG00000143382
chr1	128488831	128489187	ENSE00001378961	2	+	ENSG00000143382
chr1	128489359	128490056	ENSE00001381959	2	+	ENSG00000143382
chr1	128490298	128490401	ENSE00001371076	2	+	ENSG00000143382
chr1	128490468	128490499	ENSE00001725056_F1	2	-	ENSG00000237781
chr1	128490568	128490666	ENSE00001725056_F2	2	-	ENSG00000237781
chr1	128491360	128491497	ENSE00001071939	2	+	ENSG00000143382
chr1	128491897	128491996	ENSE00001690649	2	-	ENSG00000237781
chr1	128492091	128492105	ENSE00001599721_F1	2	-	ENSG00000237781
chr1	128492161	128492310	ENSE00000959733_F1	2	+	ENSG00000143382
chr1	128492551	128492564	ENSE00001601706_F1	2	-	ENSG00000237781
chr1	128492628	128492737	ENSE00001071941_F1	2	+	ENSG00000143382
chr1	128492884	128492996	ENSE00001071942	2	+	ENSG00000143382
chr1	128493095	128493281	ENSE00001044251	2	+	ENSG00000143382
chr1	128493439	128493569	ENSE00001044264	2	+	ENSG00000143382
chr1	128493638	128493670	ENSE00001753812	2	-	ENSG00000237781
chr1	128493881	128494086	ENSE00000959735	2	+	ENSG00000143382
chr1	128494190	128494685	ENSG00000143382.2_M3	2	+	ENSG00000143382
chr1	128494898	128495102	ENSE00003550487	2	+	ENSG00000143382
chr1	128495223	128495403	ENSE00003470232	2	+	ENSG00000143382
chr1	128495697	128495842	ENSE00003650252	2	+	ENSG00000143382
chr1	128495996	128496138	ENSG00000143382.3_M2	2	+	ENSG00000143382
chr1	128496875	128498053	ENSG00000203804.1_M3	2	-	ENSG00000203804
chr1	128499039	128499155	ENSE00003737301	2	-	ENSG00000203804
chr1	128502506	128502805	ENSE00002727114	2	-	ENSG00000277452
chr1	128504909	128505208	ENSE00002711613	2	-	ENSG00000274963
chr1	128509413	128509576	ENSE00003722421	2	-	ENSG00000203804
chr1	128509879	128510300	ENSE00003724116_F1	2	-	ENSG00000203804
chr1	128510302	128513253	ENSG00000143384.1_M4	2	-	ENSG00000143384
chr1	128514008	128514542	ENSG00000143384.1_M2	2	-	ENSG00000143384
chr1	128514607	128515504	ENSG00000143384.2_M4	2	-	ENSG00000143384
chr1	128542344	128542465	ENSE00002089515	2	-	ENSG00000253047
chr1	128542656	128543085	ENSE00001884950	2	-	ENSG00000143420
chr1	128550168	128550285	ENSE00003733942	2	-	ENSG00000276103
chr1	128564052	128565662	ENSG00000143420.1_M6	2	-	ENSG00000143420
chr1	128569284	128569332	ENSE00003463261	2	-	ENSG00000143420
chr1	128569859	128570398	ENSG00000143420.1_M4	2	-	ENSG00000143420
chr1	128571807	128571948	ENSG00000143420.2_M4	2	-	ENSG00000143420
chr1	128600828	128603354	ENSG00000143457.1_M2	2	-	ENSG00000143457
chr1	128616534	128616649	ENSE00001044393	2	-	ENSG00000143457
chr1	128618353	128618485	ENSE00001186225	2	-	ENSG00000143457
chr1	128649255	128649594	ENSG00000143457.2_M2	2	-	ENSG00000143457
chr1	128651753	128651906	ENSG00000143457.1_M3	2	-	ENSG00000143457
chr1	128652821	128653496	ENSG00000143452.1_M5	2	-	ENSG00000143452
chr1	128653615	128653727	ENSE00001930582	2	-	ENSG00000143452
chr1	128659037	128659104	ENSG00000143452.1_M2	2	-	ENSG00000143452
chr1	128663010	128663162	ENSE00000960127	2	-	ENSG00000143452
chr1	128666314	128666341	ENSE00001044434	2	-	ENSG00000143452
chr1	128666602	128666623	ENSE00001435820	2	-	ENSG00000143452
chr1	128668496	128668889	ENSG00000143452.2_M2	2	-	ENSG00000143452
chr1	128671910	128672080	ENSG00000143452.3_M2	2	-	ENSG00000143452
chr1	128675265	128675350	ENSG00000143452.2_M5	2	-	ENSG00000143452
chr1	128682556	128685500	ENSG00000163131.1_M7	2	-	ENSG00000163131
chr1	128699371	128699474	ENSG00000163131.1_M2	2	-	ENSG00000163131
chr1	128701607	128701773	ENSG00000163131.2_M2	2	-	ENSG00000163131
chr1	128703384	128703612	ENSG00000163131.3_M2	2	-	ENSG00000163131
chr1	128706601	128706751	ENSE00003525779	2	-	ENSG00000163131
chr1	128709463	128709586	ENSE00003459282	2	-	ENSG00000163131
chr1	128716286	128716413	ENSG00000163131.4_M2	2	-	ENSG00000163131
chr1	128717347	128717607	ENSG00000163131.5_M2	2	-	ENSG00000163131
chr1	128731907	128732280	ENSE00001192120	2	+	ENSG00000236713
chr1	128745808	128746499	ENSE00000959757	2	-	ENSG00000143387
chr1	128748779	128748885	ENSE00001602868	2	-	ENSG00000143387
chr1	128749155	128749321	ENSE00001610479	2	-	ENSG00000143387
chr1	128750092	128750303	ENSE00001799386	2	+	ENSG00000224690
chr1	128750437	128750651	ENSE00001620642	2	+	ENSG00000224690
chr1	128753635	128753863	ENSG00000143387.1_M3	2	-	ENSG00000143387
chr1	128755468	128755624	ENSE00003493521	2	-	ENSG00000143387
chr1	128755709	128755832	ENSE00001044450	2	-	ENSG00000143387
chr1	128756293	128756414	ENSG00000143387.1_M2	2	-	ENSG00000143387
chr1	128756836	128757024	ENSE00001716186	2	-	ENSG00000143387
chr1	128757803	128757913	ENSE00001343333	2	-	ENSG00000143387
chr1	128759280	128761695	ENSG00000143437.1_M5	2	-	ENSG00000143437
chr1	128762175	128762283	ENSE00001438068	2	-	ENSG00000200175
chr1	128762756	128762923	ENSE00003490670	2	-	ENSG00000143437
chr1	128763660	128763823	ENSG00000143437.1_M2	2	-	ENSG00000143437
chr1	128765851	128765999	ENSG00000143437.2_M2	2	-	ENSG00000143437
chr1	128766380	128766483	ENSE00001044520	2	-	ENSG00000143437
chr1	128766674	128766795	ENSE00001044525	2	-	ENSG00000143437
chr1	128766953	128767026	ENSG00000143437.3_M2	2	-	ENSG00000143437
chr1	128767510	128768032	ENSG00000143437.1_M3	2	-	ENSG00000143437
chr1	128772784	128772936	ENSE00001804030	2	-	ENSG00000143437
chr1	128776133	128776208	ENSE00001186051	2	-	ENSG00000143437
chr1	128778686	128778821	ENSG00000143437.4_M2	2	-	ENSG00000143437
chr1	128779498	128779973	ENSG00000143437.1_M4	2	-	ENSG00000143437
chr1	128781076	128781494	ENSG00000143437.5_M2	2	-	ENSG00000143437
chr1	128781926	128781992	ENSE00003624903	2	-	ENSG00000143437
chr1	128784131	128784457	ENSG00000143437.6_M2	2	-	ENSG00000143437
chr1	128785867	128786087	ENSG00000143437.2_M3	2	-	ENSG00000143437
chr1	128788985	128789241	ENSG00000143437.3_M3	2	-	ENSG00000143437
chr1	128792006	128792051	ENSE00003512814	2	-	ENSG00000143437
chr1	128795853	128795898	ENSE00003463643	2	-	ENSG00000143437
chr1	128802305	128802384	ENSG00000143437.7_M2	2	-	ENSG00000143437
chr1	128807890	128808002	ENSE00003506098	2	-	ENSG00000143437
chr1	128810784	128810840	ENSE00002082253	2	-	ENSG00000143437
chr1	128826050	128826275	ENSG00000143437.1_M7	2	-	ENSG00000143437
chr1	128830798	128831246	ENSE00001681846	2	-	ENSG00000224800
chr1	128836699	128836877	ENSE00003791748	2	+	ENSG00000283324
chr1	128861808	128862859	ENSE00003793610	2	+	ENSG00000283324
chr1	128875874	128876156	ENSG00000143379.1_M11	2	+	ENSG00000143379
chr1	128876251	128876420	ENSE00001448442	2	+	ENSG00000143379
chr1	128877314	128877840	ENSG00000143379.1_M3	2	+	ENSG00000143379
chr1	128879568	128880058	ENSG00000143379.1_M4	2	+	ENSG00000143379
chr1	128889451	128889486	ENSE00003509425	2	+	ENSG00000143379
chr1	128890844	128890944	ENSG00000143379.1_M5	2	+	ENSG00000143379
chr1	128892079	128892205	ENSE00001660078	2	+	ENSG00000143379
chr1	128892368	128892570	ENSE00001670531	2	+	ENSG00000143379
chr1	128893438	128893512	ENSE00003488311	2	+	ENSG00000143379
chr1	128894436	128894838	ENSG00000143379.2_M3	2	+	ENSG00000143379
chr1	128896389	128896516	ENSE00001664903	2	+	ENSG00000143379
chr1	128898634	128898791	ENSE00001700401	2	+	ENSG00000143379
chr1	128898879	128899038	ENSG00000143379.1_M2	2	+	ENSG00000143379
chr1	128899968	128900601	ENSG00000143379.2_M2	2	+	ENSG00000143379
chr1	128900875	128900992	ENSE00001618975	2	+	ENSG00000143379
chr1	128913438	128913608	ENSE00001686493	2	+	ENSG00000143379
chr1	128914816	128914836	ENSG00000143379.3_M2	2	+	ENSG00000143379
chr1	128915009	128915445	ENSG00000143379.4_M2	2	+	ENSG00000143379
chr1	128915570	128916408	ENSG00000143379.3_M3	2	+	ENSG00000143379
chr1	128916841	128917212	ENSG00000143379.5_M2	2	+	ENSG00000143379
chr1	128917399	128917920	ENSG00000143379.2_M4	2	+	ENSG00000143379
chr1	128918102	128918245	ENSE00002556773_F1	2	-	ENSG00000143418
chr1	128918334	128918497	ENSE00002556773_F2	2	-	ENSG00000143418
chr1	128918814	128918995	ENSG00000143379.6_M2	2	+	ENSG00000143379
chr1	128919428	128919500	ENSE00001448362_F1	2	-	ENSG00000143418
chr1	128920019	128920086	ENSE00001448362_F2	2	-	ENSG00000143418
chr1	128920218	128920381	ENSE00001448362_F3	2	-	ENSG00000143418
chr1	128920507	128920539	ENSG00000143418.1_M2	2	-	ENSG00000143418
chr1	128920726	128920880	ENSG00000143418.1_M3	2	-	ENSG00000143418
chr1	128921006	128921453	ENSG00000143418.1_M6	2	-	ENSG00000143418
chr1	128921632	128921976	ENSG00000143418.1_M8	2	-	ENSG00000143418
chr1	128922070	128922128	ENSE00003472753	2	-	ENSG00000143418
chr1	128922333	128922452	ENSG00000143418.1_M5	2	-	ENSG00000143418
chr1	128922645	128922763	ENSG00000143418.2_M2	2	-	ENSG00000143418
chr1	128923168	128923569	ENSG00000143418.1_M4	2	-	ENSG00000143418
chr1	128926094	128926181	ENSE00001448366	2	-	ENSG00000143418
chr1	128927368	128927415	ENSE00001607356	2	+	ENSG00000231073
chr1	128928150	128928249	ENSE00001671002	2	+	ENSG00000231073
chr1	128928563	128928723	ENSG00000143418.3_M2	2	-	ENSG00000143418
chr1	128928864	128929248	ENSG00000143418.2_M4	2	-	ENSG00000143418
chr1	128929556	128929778	ENSE00001788412	2	+	ENSG00000231073
chr1	128936262	128936625	ENSG00000143412.1_M2	2	+	ENSG00000143412
chr1	128936759	128936856	ENSE00001044725	2	+	ENSG00000143412
chr1	128937361	128937452	ENSE00001150706	2	+	ENSG00000143412
chr1	128937609	128937706	ENSE00003501124	2	+	ENSG00000143412
chr1	128938246	128938341	ENSE00003594813	2	+	ENSG00000143412
chr1	128938552	128938666	ENSG00000143412.2_M2	2	+	ENSG00000143412
chr1	128938857	128938948	ENSE00000959867	2	+	ENSG00000143412
chr1	128940593	128940673	ENSE00001150650	2	+	ENSG00000143412
chr1	128940859	128940919	ENSE00000959869	2	+	ENSG00000143412
chr1	128942120	128942205	ENSE00000959870	2	+	ENSG00000143412
chr1	128942339	128942435	ENSE00000959871	2	+	ENSG00000143412
chr1	128942531	128942590	ENSE00000959872	2	+	ENSG00000143412
chr1	128961269	128961461	ENSG00000143409.1_M2	2	-	ENSG00000143409
chr1	128962556	128962699	ENSG00000143409.2_M2	2	-	ENSG00000143409
chr1	128963049	128963152	ENSE00003536702	2	-	ENSG00000143409
chr1	128963645	128963804	ENSE00001072097	2	-	ENSG00000143409
chr1	128964437	128964502	ENSE00003469852	2	-	ENSG00000143409
chr1	128964912	128964970	ENSE00003462542	2	-	ENSG00000143409
chr1	128965352	128966156	ENSG00000143409.1_M5	2	-	ENSG00000143409
chr1	128969261	128969408	ENSE00001594162	2	-	ENSG00000143409
chr1	128969472	128970031	ENSG00000143409.2_M5	2	-	ENSG00000143409
chr1	128971413	128971541	ENSG00000143409.3_M2	2	-	ENSG00000143409
chr1	128971585	128971837	ENSG00000143363.1_M8	2	+	ENSG00000143363
chr1	128980979	128981072	ENSE00003490638	2	+	ENSG00000143363
chr1	128981634	128981837	ENSG00000143363.1_M2	2	+	ENSG00000143363
chr1	128985929	128986036	ENSE00001808374	2	-	ENSG00000200759
chr1	128987794	128987979	ENSG00000143363.2_M2	2	+	ENSG00000143363
chr1	128991955	128992123	ENSG00000143363.3_M2	2	+	ENSG00000143363
chr1	128996981	128998889	ENSG00000143363.1_M7	2	+	ENSG00000143363
chr1	128999789	128999986	ENSG00000163141.1_M2	2	+	ENSG00000163141
chr1	129000534	129000882	ENSG00000163141.1_M3	2	+	ENSG00000163141
chr1	129001378	129001548	ENSG00000163141.2_M2	2	+	ENSG00000163141
chr1	129001775	129002006	ENSG00000163141.2_M3	2	+	ENSG00000163141
chr1	129005946	129006129	ENSG00000163141.3_M2	2	+	ENSG00000163141
chr1	129006322	129006425	ENSE00001071985	2	+	ENSG00000163141
chr1	129006586	129006718	ENSE00001185627	2	+	ENSG00000163141
chr1	129007879	129008033	ENSE00001867549	2	+	ENSG00000163141
chr1	129008257	129008582	ENSG00000163141.4_M2	2	+	ENSG00000163141
chr1	129008765	129008864	ENSG00000163141.5_M2	2	+	ENSG00000163141
chr1	129009352	129010295	ENSG00000163141.1_M4	2	+	ENSG00000163141
chr1	129010434	129011547	ENSG00000143443.1_M3	2	+	ENSG00000143443
chr1	129012288	129012419	ENSE00001939405	2	+	ENSG00000143443
chr1	129013143	129013672	ENSG00000143443.1_M2	2	+	ENSG00000143443
chr1	129014124	129014588	ENSG00000197622.1_M2	2	-	ENSG00000197622
chr1	129014690	129016033	ENSG00000197622.1_M4	2	-	ENSG00000197622
chr1	129016937	129017028	ENSG00000197622.2_M2	2	-	ENSG00000197622
chr1	129017721	129018699	ENSG00000197622.2_M4	2	-	ENSG00000197622
chr1	129019353	129019489	ENSG00000197622.3_M2	2	-	ENSG00000197622
chr1	129020454	129022181	ENSE00001448289_F1	2	+	ENSG00000213190
chr1	129022476	129023256	ENSE00001448289_F2	2	+	ENSG00000213190
chr1	129029841	129029926	ENSE00001695783_F1	2	-	ENSG00000197622
chr1	129030042	129031024	ENSE00001448288_F1	2	+	ENSG00000213190
chr1	129031086	129031203	ENSE00001448288_F2	2	+	ENSG00000213190
chr1	129032986	129033048	ENSE00001786108	2	-	ENSG00000197622
chr1	129033300	129033646	ENSG00000143458.1_M4	2	+	ENSG00000143458
chr1	129035748	129035867	ENSE00001814463	2	+	ENSG00000143458
chr1	129052681	129052821	ENSG00000143458.1_M2	2	+	ENSG00000143458
chr1	129052993	129053041	ENSE00001864317	2	+	ENSG00000143458
chr1	129054996	129055164	ENSE00003634767	2	+	ENSG00000143458
chr1	129057756	129057951	ENSG00000143458.2_M2	2	+	ENSG00000143458
chr1	129062392	129062543	ENSG00000143458.3_M2	2	+	ENSG00000143458
chr1	129069693	129069807	ENSE00003657622	2	+	ENSG00000143458
chr1	129073221	129073407	ENSG00000143458.4_M2	2	+	ENSG00000143458
chr1	129078177	129078197	ENSE00001662363	2	-	ENSG00000233717
chr1	129078509	129078576	ENSE00001729937	2	-	ENSG00000233717
chr1	129083669	129083794	ENSE00001150300	2	+	ENSG00000143458
chr1	129084234	129091838	ENSG00000143458.1_M3	2	+	ENSG00000143458
chr1	129096045	129097598	ENSE00002576124	2	-	ENSG00000261168
chr1	129097672	129099505	ENSG00000143434.1_M6	2	-	ENSG00000143434
chr1	129099947	129100043	ENSE00001366891	2	-	ENSG00000143434
chr1	129100186	129100663	ENSG00000143434.1_M4	2	-	ENSG00000143434
chr1	129100785	129100863	ENSE00003552738	2	-	ENSG00000143434
chr1	129101150	129101297	ENSG00000143434.1_M2	2	-	ENSG00000143434
chr1	129101577	129101751	ENSG00000143434.2_M2	2	-	ENSG00000143434
chr1	129101997	129102150	ENSG00000143434.3_M2	2	-	ENSG00000143434
chr1	129102434	129102566	ENSE00000960012	2	-	ENSG00000143434
chr1	129102843	129103061	ENSE00000960011	2	-	ENSG00000143434
chr1	129103699	129103788	ENSG00000143434.4_M2	2	-	ENSG00000143434
chr1	129103974	129104094	ENSG00000143434.5_M2	2	-	ENSG00000143434
chr1	129104304	129104395	ENSE00000960008	2	-	ENSG00000143434
chr1	129104618	129104720	ENSE00003512606	2	-	ENSG00000143434
chr1	129105408	129105465	ENSG00000143434.6_M2	2	-	ENSG00000143434
chr1	129105621	129105685	ENSE00001044852	2	-	ENSG00000143434
chr1	129105959	129106074	ENSE00001044830	2	-	ENSG00000143434
chr1	129108494	129108666	ENSE00001448277	2	-	ENSG00000143434
chr1	129111031	129112673	ENSG00000143434.2_M4	2	-	ENSG00000143434
chr1	129122614	129122649	ENSE00001448274_F1	2	+	ENSG00000163154
chr1	129124649	129125731	ENSE00001448273_F1	2	+	ENSG00000163154
chr1	129125733	129127012	ENSG00000163155.1_M2	2	-	ENSG00000163155
chr1	129127727	129128092	ENSE00001072119	2	-	ENSG00000163155
chr1	129131095	129131965	ENSG00000163155.2_M2	2	-	ENSG00000163155
chr1	129132038	129132269	ENSG00000163156.1_M4	2	+	ENSG00000163156
chr1	129132487	129133037	ENSG00000163156.2_M4	2	+	ENSG00000163156
chr1	129133134	129133232	ENSE00003508963	2	+	ENSG00000163156
chr1	129133339	129134352	ENSG00000163156.3_M4	2	+	ENSG00000163156
chr1	129134995	129135992	ENSG00000163156.4_M4	2	+	ENSG00000163156
chr1	129136110	129136304	ENSE00001952614_F2	2	+	ENSG00000163156
chr1	129136926	129137066	ENSE00001951810	2	-	ENSG00000163157
chr1	129138272	129138320	ENSE00001905552	2	-	ENSG00000163157
chr1	129138333	129138362	ENSE00001741137	2	-	ENSG00000163157
chr1	129140547	129140752	ENSE00001863214_F1	2	-	ENSG00000163159
chr1	129140917	129141623	ENSE00001863214_F2	2	-	ENSG00000163159
chr1	129142295	129143075	ENSG00000163159.1_M5	2	-	ENSG00000163159
chr1	129144009	129144154	ENSE00003483021	2	-	ENSG00000163159
chr1	129150322	129150499	ENSE00003463038	2	-	ENSG00000163159
chr1	129151503	129151948	ENSG00000163159.1_M4	2	-	ENSG00000163159
chr1	129156003	129156212	ENSG00000163159.2_M5	2	-	ENSG00000163159
chr1	129161292	129161335	ENSE00001837777	2	-	ENSG00000163159
chr1	129163959	129164128	ENSE00001658810	2	+	ENSG00000143398
chr1	129164565	129165197	ENSG00000143398.1_M6	2	+	ENSG00000143398
chr1	129179506	129179537	ENSE00001788999	2	+	ENSG00000143398
chr1	129181948	129181987	ENSE00003596012	2	+	ENSG00000143398
chr1	129189860	129190262	ENSG00000143398.1_M4	2	+	ENSG00000143398
chr1	129190353	129190389	ENSE00003460115	2	+	ENSG00000143398
chr1	129193256	129193390	ENSG00000143398.1_M3	2	+	ENSG00000143398
chr1	129204023	129204447	ENSG00000143398.4_M2	2	+	ENSG00000143398
chr1	129205787	129206124	ENSG00000143398.5_M2	2	+	ENSG00000143398
chr1	129207946	129208104	ENSG00000143398.6_M2	2	+	ENSG00000143398
chr1	129220525	129220631	ENSG00000159352.1_M5	2	+	ENSG00000159352
chr1	129224887	129225046	ENSE00001638467	2	+	ENSG00000159352
chr1	129227976	129228726	ENSG00000159352.1_M3	2	+	ENSG00000159352
chr1	129229589	129229844	ENSG00000159352.1_M2	2	+	ENSG00000159352
chr1	129230641	129231044	ENSG00000159352.2_M5	2	+	ENSG00000159352
chr1	129231053	129231419	ENSG00000159352.2_M3	2	+	ENSG00000159352
chr1	129231813	129232249	ENSG00000159352.1_M6	2	+	ENSG00000159352
chr1	129232329	129232535	ENSG00000159352.3_M3	2	+	ENSG00000159352
chr1	129232749	129232788	ENSE00001644012	2	+	ENSG00000159352
chr1	129258771	129259006	ENSE00003756841	2	-	ENSG00000232671
chr1	129260321	129260396	ENSE00001686367_F1	2	-	ENSG00000232671
chr1	129260708	129260858	ENSE00001779567_F1	2	+	ENSG00000143373
chr1	129261045	129261174	ENSG00000143373.1_M3	2	+	ENSG00000143373
chr1	129263981	129264852	ENSE00001149904	2	+	ENSG00000143373
chr1	129265052	129267184	ENSG00000143373.1_M4	2	+	ENSG00000143373
chr1	129267305	129267484	ENSE00003515871	2	+	ENSG00000143373
chr1	129267872	129268326	ENSG00000143373.2_M3	2	+	ENSG00000143373
chr1	129268463	129268793	ENSE00003519473	2	+	ENSG00000143373
chr1	129268907	129269020	ENSE00003657693	2	+	ENSG00000143373
chr1	129269156	129269359	ENSG00000143373.3_M3	2	+	ENSG00000143373
chr1	129269480	129270575	ENSG00000143373.2_M4	2	+	ENSG00000143373
chr1	129270967	129271820	ENSG00000143393.1_M7	2	-	ENSG00000143393
chr1	129272186	129272249	ENSE00001604457	2	-	ENSG00000143393
chr1	129272405	129272925	ENSG00000143393.1_M3	2	-	ENSG00000143393
chr1	129273192	129273325	ENSG00000143393.1_M2	2	-	ENSG00000143393
chr1	129277192	129277841	ENSG00000143393.1_M4	2	-	ENSG00000143393
chr1	129279437	129279737	ENSE00002729481	2	-	ENSG00000265753
chr1	129280637	129280761	ENSG00000143393.2_M2	2	-	ENSG00000143393
chr1	129280987	129281092	ENSG00000143393.3_M2	2	-	ENSG00000143393
chr1	129282126	129282423	ENSG00000143393.4_M2	2	-	ENSG00000143393
chr1	129284911	129285209	ENSG00000143393.2_M3	2	-	ENSG00000143393
chr1	129286362	129286590	ENSE00003514748	2	-	ENSG00000143393
chr1	129288997	129289042	ENSE00001756379	2	-	ENSG00000143393
chr1	129294337	129295274	ENSG00000143393.3_M3	2	-	ENSG00000143393
chr1	129303507	129303680	ENSE00001448165	2	-	ENSG00000143393
chr1	129304942	129305144	ENSE00003508501	2	-	ENSG00000143393
chr1	129306038	129306483	ENSG00000143393.2_M7	2	-	ENSG00000143393
chr1	129306716	129307197	ENSE00003708025	2	+	ENSG00000273481
chr1	129316553	129316558	ENSE00001045122_F1	2	-	ENSG00000143390
chr1	129316819	129317784	ENSG00000143390.1_M2	2	-	ENSG00000143390
chr1	129317887	129319099	ENSG00000143390.1_M6	2	-	ENSG00000143390
chr1	129319262	129319363	ENSE00000959768	2	-	ENSG00000143390
chr1	129319601	129319803	ENSG00000143390.1_M3	2	-	ENSG00000143390
chr1	129320117	129320199	ENSG00000143390.2_M3	2	-	ENSG00000143390
chr1	129320253	129320588	ENSG00000143390.1_M7	2	-	ENSG00000143390
chr1	129320648	129320768	ENSG00000143390.1_M4	2	-	ENSG00000143390
chr1	129320882	129321109	ENSG00000143390.2_M6	2	-	ENSG00000143390
chr1	129321206	129321364	ENSE00001741721	2	-	ENSG00000143390
chr1	129321845	129321879	ENSG00000143390.2_M2	2	-	ENSG00000143390
chr1	129322122	129322251	ENSG00000143390.3_M2	2	-	ENSG00000143390
chr1	129322339	129322524	ENSG00000143390.1_M5	2	-	ENSG00000143390
chr1	129322672	129322884	ENSG00000143390.1_M8	2	-	ENSG00000143390
chr1	129322939	129323068	ENSE00001618373_F1	2	+	ENSG00000237976
chr1	129323106	129323275	ENSG00000143390.1_M9	2	-	ENSG00000143390
chr1	129323549	129323944	ENSE00001688959	2	+	ENSG00000237976
chr1	129340197	129340601	ENSG00000143416.1_M9	2	-	ENSG00000143416
chr1	129340821	129340940	ENSE00003642312	2	-	ENSG00000143416
chr1	129341096	129341592	ENSG00000143416.1_M7	2	-	ENSG00000143416
chr1	129341675	129342361	ENSG00000143416.1_M4	2	-	ENSG00000143416
chr1	129342588	129342812	ENSG00000143416.1_M3	2	-	ENSG00000143416
chr1	129342923	129343083	ENSE00001441243	2	-	ENSG00000143416
chr1	129343115	129343249	ENSG00000143416.1_M2	2	-	ENSG00000143416
chr1	129344113	129344234	ENSG00000143416.2_M2	2	-	ENSG00000143416
chr1	129344914	129345894	ENSG00000143416.1_M10	2	-	ENSG00000143416
chr1	129346116	129346201	ENSE00001604690	2	-	ENSG00000143416
chr1	129348538	129348634	ENSG00000143416.2_M10	2	-	ENSG00000143416
chr1	129375412	129375606	ENSG00000159377.1_M5	2	+	ENSG00000159377
chr1	129375859	129377828	ENSG00000159377.1_M17	2	+	ENSG00000159377
chr1	129378609	129382346	ENSG00000143442.1_M6	2	-	ENSG00000143442
chr1	129382490	129383175	ENSG00000143442.2_M6	2	-	ENSG00000143442
chr1	129383981	129384465	ENSG00000143442.1_M4	2	-	ENSG00000143442
chr1	129384577	129384712	ENSE00003626420	2	-	ENSG00000143442
chr1	129387504	129387678	ENSG00000143442.1_M2	2	-	ENSG00000143442
chr1	129388176	129388277	ENSE00003481915	2	-	ENSG00000143442
chr1	129399067	129399222	ENSG00000143442.2_M4	2	-	ENSG00000143442
chr1	129399617	129400130	ENSG00000143442.1_M3	2	-	ENSG00000143442
chr1	129400626	129400967	ENSG00000143442.2_M2	2	-	ENSG00000143442
chr1	129401861	129404084	ENSG00000143442.3_M6	2	-	ENSG00000143442
chr1	129405073	129405385	ENSG00000143442.3_M2	2	-	ENSG00000143442
chr1	129406340	129406516	ENSG00000143442.3_M4	2	-	ENSG00000143442
chr1	129414641	129414737	ENSE00001808959	2	+	ENSG00000238711
chr1	129416474	129416717	ENSG00000143442.4_M2	2	-	ENSG00000143442
chr1	129417711	129417836	ENSG00000143442.2_M3	2	-	ENSG00000143442
chr1	129417938	129418110	ENSE00001608323	2	-	ENSG00000143442
chr1	129426500	129426637	ENSE00001899057	2	-	ENSG00000143442
chr1	129430537	129430773	ENSG00000143442.5_M2	2	-	ENSG00000143442
chr1	129434720	129435028	ENSG00000143442.1_M5	2	-	ENSG00000143442
chr1	129486129	129486169	ENSE00002064203	2	+	ENSG00000143375
chr1	129486555	129486620	ENSE00002038973	2	+	ENSG00000143375
chr1	129497740	129498627	ENSG00000143375.1_M3	2	+	ENSG00000143375
chr1	129499408	129499509	ENSE00000959670	2	+	ENSG00000143375
chr1	129499656	129499726	ENSE00000959671	2	+	ENSG00000143375
chr1	129499838	129499934	ENSG00000143375.2_M2	2	+	ENSG00000143375
chr1	129502683	129502811	ENSE00003786637	2	+	ENSG00000143375
chr1	129503475	129503608	ENSE00000959674	2	+	ENSG00000143375
chr1	129503923	129504136	ENSE00000959675	2	+	ENSG00000143375
chr1	129504843	129505040	ENSG00000143375.3_M2	2	+	ENSG00000143375
chr1	129506226	129506359	ENSE00003568370	2	+	ENSG00000143375
chr1	129507086	129507194	ENSE00002089308	2	-	ENSG00000252840
chr1	129508615	129508825	ENSG00000143375.4_M2	2	+	ENSG00000143375
chr1	129509174	129509381	ENSE00001436384	2	+	ENSG00000143375
chr1	129509754	129510012	ENSE00000959680	2	+	ENSG00000143375
chr1	129511608	129511779	ENSE00000959681	2	+	ENSG00000143375
chr1	129513178	129513340	ENSE00000959682	2	+	ENSG00000143375
chr1	129513343	129514335	ENSG00000143375.5_M2	2	+	ENSG00000143375
chr1	129514803	129514887	ENSE00003604275	2	+	ENSG00000143375
chr1	129514983	129515549	ENSG00000143375.2_M3	2	+	ENSG00000143375
chr1	129515933	129516097	ENSE00003501439	2	+	ENSG00000143375
chr1	129516408	129517896	ENSG00000143375.6_M2	2	+	ENSG00000143375
chr1	129519519	129519641	ENSG00000143367.1_M4	2	+	ENSG00000143367
chr1	129519730	129520124	ENSE00001601688	2	+	ENSG00000232536
chr1	129525016	129525112	ENSE00001499881	2	+	ENSG00000207606
chr1	129540885	129541017	ENSE00001788434	2	+	ENSG00000232536
chr1	129541252	129541327	ENSE00003477004	2	+	ENSG00000143367
chr1	129541683	129541844	ENSG00000143367.1_M2	2	+	ENSG00000143367
chr1	129543061	129543148	ENSE00003588108	2	+	ENSG00000143367
chr1	129543682	129544179	ENSG00000143367.2_M2	2	+	ENSG00000143367
chr1	129545081	129545389	ENSG00000143367.3_M2	2	+	ENSG00000143367
chr1	129548816	129548986	ENSG00000143367.4_M2	2	+	ENSG00000143367
chr1	129553450	129553579	ENSG00000143367.5_M2	2	+	ENSG00000143367
chr1	129554091	129554186	ENSG00000143367.6_M2	2	+	ENSG00000143367
chr1	129557897	129558003	ENSE00000959607	2	+	ENSG00000143367
chr1	129558825	129558909	ENSE00000959608	2	+	ENSG00000143367
chr1	129560121	129560222	ENSE00000959609	2	+	ENSG00000143367
chr1	129560823	129562766	ENSG00000143367.7_M2	2	+	ENSG00000143367
chr1	129589285	129589312	ENSE00002075657_F1	2	-	ENSG00000250734
chr1	129589647	129589760	ENSE00001512835_F1	2	+	ENSG00000143376
chr1	129590438	129590611	ENSE00002021586	2	-	ENSG00000250734
chr1	129621956	129622220	ENSG00000143376.1_M2	2	+	ENSG00000143376
chr1	129638917	129639110	ENSE00003543729	2	+	ENSG00000143376
chr1	129641474	129641539	ENSE00003464262	2	+	ENSG00000143376
chr1	129642844	129642949	ENSG00000143376.2_M2	2	+	ENSG00000143376
chr1	129648847	129649011	ENSE00003462181	2	+	ENSG00000143376
chr1	129649521	129649742	ENSE00001927086	2	+	ENSG00000143376
chr1	129667911	129668001	ENSE00003479451	2	+	ENSG00000143376
chr1	129676999	129677149	ENSE00003459023	2	+	ENSG00000143376
chr1	129677475	129677604	ENSE00003460700	2	+	ENSG00000143376
chr1	129677987	129678047	ENSE00003511664	2	+	ENSG00000143376
chr1	129685547	129685660	ENSE00001641397	2	+	ENSG00000227045
chr1	129686925	129687963	ENSG00000159409.1_M3	2	-	ENSG00000159409
chr1	129689551	129689689	ENSE00003469020	2	-	ENSG00000159409
chr1	129690342	129690486	ENSE00003478952	2	-	ENSG00000159409
chr1	129690744	129690879	ENSE00003547364	2	-	ENSG00000159409
chr1	129691186	129691252	ENSE00003541137	2	-	ENSG00000159409
chr1	129691663	129692167	ENSG00000159409.1_M4	2	-	ENSG00000159409
chr1	129692310	129692454	ENSE00003487160	2	-	ENSG00000159409
chr1	129692632	129692905	ENSE00001781752	2	+	ENSG00000227045
chr1	129693516	129693596	ENSE00003499250	2	-	ENSG00000159409
chr1	129693738	129694055	ENSG00000159409.2_M3	2	-	ENSG00000159409
chr1	129694260	129694843	ENSG00000159409.1_M2	2	-	ENSG00000159409
chr1	129694950	129695891	ENSE00003478247	2	+	ENSG00000178796
chr1	129696354	129696514	ENSE00003664540	2	+	ENSG00000178796
chr1	129697964	129698060	ENSE00003674300	2	+	ENSG00000178796
chr1	129699310	129699420	ENSE00003672016	2	+	ENSG00000178796
chr1	129699484	129699567	ENSE00003525296	2	-	ENSG00000159409
chr1	129700505	129701701	ENSG00000159409.1_M7	2	-	ENSG00000159409
chr1	129704570	129704663	ENSE00003609091	2	+	ENSG00000178796
chr1	129706513	129706597	ENSE00001704762	2	+	ENSG00000178796
chr1	129706812	129706913	ENSE00001695213	2	+	ENSG00000178796
chr1	129707062	129707139	ENSG00000178796.1_M2	2	+	ENSG00000178796
chr1	129712549	129712596	ENSE00003522528	2	+	ENSG00000178796
chr1	129713357	129713462	ENSG00000178796.2_M2	2	+	ENSG00000178796
chr1	129713740	129713868	ENSE00003501869	2	+	ENSG00000178796
chr1	129714463	129714781	ENSG00000178796.1_M4	2	+	ENSG00000178796
chr1	129740563	129740849	ENSE00003119260	2	+	ENSG00000269621
chr1	129742680	129742797	ENSE00001775645	2	+	ENSG00000236940
chr1	129743114	129743459	ENSE00001639372	2	+	ENSG00000236940
chr1	129744555	129744629	ENSE00003187368_F1	2	+	ENSG00000269621
chr1	129744898	129745168	ENSG00000143436.1_M5	2	-	ENSG00000143436
chr1	129745795	129745900	ENSG00000143436.1_M3	2	-	ENSG00000143436
chr1	129746970	129747034	ENSG00000143436.1_M2	2	-	ENSG00000143436
chr1	129747113	129747164	ENSG00000143436.2_M2	2	-	ENSG00000143436
chr1	129747317	129747500	ENSG00000143436.3_M2	2	-	ENSG00000143436
chr1	129747616	129747902	ENSE00001958170_F1	2	-	ENSG00000143436
chr1	129748150	129748171	ENSG00000143450.1_M2	2	+	ENSG00000143450
chr1	129748333	129748390	ENSG00000143436.1_M6	2	-	ENSG00000143436
chr1	129748605	129750721	ENSE00001900257_F1	2	+	ENSG00000143450
chr1	129751386	129751482	ENSE00001900257_F3	2	+	ENSG00000143450
chr1	129751885	129751997	ENSE00003125820_F1	2	-	ENSG00000268288
chr1	129752955	129753133	ENSG00000143450.2_M2	2	+	ENSG00000143450
chr1	129755139	129755209	ENSE00002155429_F1	2	-	ENSG00000182134
chr1	129755295	129755600	ENSE00002155429_F2	2	-	ENSG00000182134
chr1	129756114	129756372	ENSG00000143450.1_M6	2	+	ENSG00000143450
chr1	129758591	129759617	ENSG00000182134.1_M9	2	-	ENSG00000182134
chr1	129759822	129759919	ENSE00003505769	2	-	ENSG00000182134
chr1	129760177	129760279	ENSE00003628103	2	-	ENSG00000182134
chr1	129760504	129760656	ENSE00003488074	2	-	ENSG00000182134
chr1	129760932	129760997	ENSE00003570617	2	-	ENSG00000182134
chr1	129761208	129761381	ENSE00003495059	2	-	ENSG00000182134
chr1	129761551	129761712	ENSE00003613152	2	-	ENSG00000182134
chr1	129763749	129764123	ENSG00000182134.2_M2	2	-	ENSG00000182134
chr1	129764219	129764359	ENSG00000182134.3_M2	2	-	ENSG00000182134
chr1	129764859	129765257	ENSG00000182134.1_M7	2	-	ENSG00000182134
chr1	129766641	129766748	ENSE00003489419	2	-	ENSG00000182134
chr1	129767069	129767180	ENSE00002178415	2	-	ENSG00000182134
chr1	129767943	129768348	ENSG00000182134.1_M3	2	-	ENSG00000182134
chr1	129768783	129768931	ENSE00002167226	2	-	ENSG00000182134
chr1	129775520	129775663	ENSG00000182134.2_M9	2	-	ENSG00000182134
chr1	129775944	129775950	ENSE00002178202_F1	2	+	ENSG00000203288
chr1	129776386	129776554	ENSE00001448028_F1	2	-	ENSG00000182134
chr1	129776570	129776681	ENSE00002155786	2	+	ENSG00000203288
chr1	129778964	129779549	ENSE00001679001	2	+	ENSG00000203288
chr1	129783203	129783752	ENSE00003037542	2	+	ENSG00000269489
chr1	129785412	129787865	ENSE00001448024	2	-	ENSG00000213171
chr1	129790378	129791222	ENSE00001448025_F1	2	-	ENSG00000213171
chr1	129791306	129792784	ENSG00000143365.1_M4	2	-	ENSG00000143365
chr1	129796486	129799951	ENSG00000143365.1_M6	2	-	ENSG00000143365
chr1	129800074	129800587	ENSE00000959585	2	-	ENSG00000143365
chr1	129801825	129801967	ENSE00000959584	2	-	ENSG00000143365
chr1	129802350	129802436	ENSE00001681892	2	-	ENSG00000143365
chr1	129811079	129811241	ENSE00001415533	2	-	ENSG00000143365
chr1	129816098	129816303	ENSE00003802037	2	-	ENSG00000143365
chr1	129816893	129817041	ENSG00000143365.1_M2	2	-	ENSG00000143365
chr1	129822957	129824359	ENSE00001698079	2	-	ENSG00000225556
chr1	129825341	129825696	ENSE00001765767	2	-	ENSG00000225556
chr1	129827015	129827170	ENSE00001652198	2	+	ENSG00000234614
chr1	129829178	129829376	ENSE00001779391	2	+	ENSG00000234614
chr1	129832763	129832888	ENSE00001072388	2	-	ENSG00000196407
chr1	129833207	129833318	ENSE00001072373	2	-	ENSG00000196407
chr1	129835256	129835409	ENSE00001762340	2	+	ENSG00000234614
chr1	129836076	129836215	ENSG00000196407.2_M2	2	-	ENSG00000196407
chr1	129837280	129837482	ENSE00001072397	2	-	ENSG00000196407
chr1	129838465	129838720	ENSE00001448019	2	-	ENSG00000196407
chr1	129858615	129859960	ENSG00000159445.1_M3	2	-	ENSG00000159445
chr1	129874235	129874772	ENSG00000159445.2_M2	2	-	ENSG00000159445
chr1	129875003	129876462	ENSG00000159445.3_M2	2	-	ENSG00000159445
chr1	129879846	129880211	ENSG00000159445.4_M2	2	-	ENSG00000159445
chr1	129894710	129895150	ENSG00000159445.2_M3	2	-	ENSG00000159445
chr1	129934909	129936299	ENSE00001778747	2	-	ENSG00000223810
chr1	129968319	129968729	ENSG00000197747.1_M3	2	-	ENSG00000197747
chr1	129969497	129969604	ENSE00001880121	2	-	ENSG00000197747
chr1	129970578	129970750	ENSE00001923298	2	-	ENSG00000197747
chr1	129971520	129971673	ENSE00003473128	2	-	ENSG00000197747
chr1	129977975	129978031	ENSE00001448006	2	-	ENSG00000197747
chr1	129979207	129979846	ENSG00000197747.2_M3	2	-	ENSG00000197747
chr1	129984208	129984322	ENSE00001770261	2	+	ENSG00000229021
chr1	129996389	129996499	ENSE00001722448	2	+	ENSG00000229021
chr1	130002417	130004046	ENSE00001792927	2	+	ENSG00000229021
chr1	130006885	130006889	ENSE00001619578_F1	2	+	ENSG00000229021
chr1	130022425	130022548	ENSE00001045643	2	-	ENSG00000163191
chr1	130027096	130028286	ENSE00001595641	2	+	ENSG00000229021
chr1	130033365	130033451	ENSE00001839971	2	-	ENSG00000163191
chr1	130094949	130098348	ENSE00001447995	2	-	ENSG00000182898
chr1	130126287	130126456	ENSG00000159450.1_M2	2	-	ENSG00000159450
chr1	130127736	130127800	ENSE00003745138	2	-	ENSG00000159450
chr1	130134884	130135007	ENSE00001756036	2	+	ENSG00000226716
chr1	130137435	130137450	ENSE00001621850_F1	2	-	ENSG00000233792
chr1	130170336	130170494	ENSE00001447991	2	-	ENSG00000215853
chr1	130171767	130171812	ENSE00001447992	2	-	ENSG00000215853
chr1	130180679	130180975	ENSE00002737359	2	+	ENSG00000237975
chr1	130201889	130202047	ENSE00001635730	2	+	ENSG00000237975
chr1	130218157	130218356	ENSE00001632788	2	+	ENSG00000236427
chr1	130252684	130252846	ENSE00001447987	2	-	ENSG00000197915
chr1	130253710	130253761	ENSE00001447988	2	-	ENSG00000197915
chr1	130278412	130278530	ENSG00000237975.1_M2	2	+	ENSG00000237975
chr1	130281170	130281276	ENSE00001670564	2	+	ENSG00000237975
chr1	130342812	130342892	ENSE00001599640	2	+	ENSG00000237975
chr1	130357367	130357952	ENSE00001447981_F2	2	-	ENSG00000143631
chr1	130358076	130358287	ENSG00000237975.2_M2	2	+	ENSG00000237975
chr1	130358648	130358807	ENSE00000960656	2	-	ENSG00000143631
chr1	130368515	130368530	ENSE00001687643	2	-	ENSG00000143631
chr1	130375921	130376087	ENSG00000237975.3_M2	2	+	ENSG00000237975
chr1	130378732	130378833	ENSG00000237975.4_M2	2	+	ENSG00000237975
chr1	130380459	130380486	ENSE00001670128	2	+	ENSG00000237975
chr1	130381380	130381481	ENSE00001665026	2	+	ENSG00000237975
chr1	130384477	130384601	ENSG00000237975.5_M2	2	+	ENSG00000237975
chr1	130402166	130402326	ENSE00001512764	2	-	ENSG00000143520
chr1	130403380	130403431	ENSE00001447972	2	-	ENSG00000143520
chr1	130407404	130410113	ENSG00000237975.1_M5	2	+	ENSG00000237975
chr1	130417369	130417463	ENSE00001785293	2	+	ENSG00000237975
chr1	130442682	130442875	ENSE00001662243	2	+	ENSG00000183586
chr1	130447540	130447618	ENSE00003768075	2	+	ENSG00000237975
chr1	130450822	130451153	ENSE00003764078	2	+	ENSG00000237975
chr1	130455521	130455672	ENSE00000960720	2	-	ENSG00000143536
chr1	130457637	130457687	ENSE00001826834	2	-	ENSG00000143536
chr1	130488326	130488938	ENSE00001723638	2	+	ENSG00000237975
chr1	130566339	130566494	ENSE00001447966	2	+	ENSG00000186207
chr1	130570033	130570084	ENSE00001177309	2	+	ENSG00000169509
chr1	130570890	130571554	ENSE00001402226	2	+	ENSG00000169509
chr1	130619931	130620507	ENSE00001447963	2	-	ENSG00000185966
chr1	130621015	130621049	ENSE00001447964	2	-	ENSG00000185966
chr1	130634736	130634772	ENSE00001072467	2	-	ENSG00000163202
chr1	130656528	130656945	ENSE00001338484	2	+	ENSG00000244057
chr1	130669691	130669979	ENSE00001338458	2	+	ENSG00000187238
chr1	130679228	130679498	ENSE00001338480	2	-	ENSG00000185962
chr1	130700781	130701106	ENSE00001666848	2	-	ENSG00000226947
chr1	130711370	130711441	ENSE00003570551	2	+	ENSG00000176075
chr1	130712205	130712231	ENSE00003431001	2	+	ENSG00000176075
chr1	130712471	130712675	ENSE00001667490	2	+	ENSG00000176075
chr1	130719959	130720513	ENSE00001447953	2	+	ENSG00000187223
chr1	130754022	130754583	ENSE00001447944	2	+	ENSG00000187173
chr1	130763626	130763861	ENSE00001447943	2	+	ENSG00000187170
chr1	130764512	130764968	ENSG00000187170.1_M2	2	+	ENSG00000187170
chr1	130775013	130775962	ENSE00001447937	2	+	ENSG00000198854
chr1	130793010	130793361	ENSE00001759024	2	+	ENSG00000229713
chr1	130799788	130800096	ENSE00001748379	2	+	ENSG00000233819
chr1	130814975	130817467	ENSE00003700820	2	+	ENSG00000203786
chr1	130841703	130841853	ENSG00000186226.1_M2	2	+	ENSG00000186226
chr1	130842767	130843916	ENSG00000186226.1_M4	2	+	ENSG00000186226
chr1	130860316	130860980	ENSG00000197084.1_M3	2	-	ENSG00000197084
chr1	130867441	130868580	ENSE00001421676	2	+	ENSG00000196734
chr1	130883466	130883888	ENSE00001333081	2	+	ENSG00000186844
chr1	130898520	130898664	ENSE00001788899	2	+	ENSG00000235942
chr1	130899150	130899633	ENSE00001632567	2	+	ENSG00000235942
chr1	130933964	130934097	ENSE00001447921	2	+	ENSG00000163206
chr1	130940111	130940756	ENSE00001447920	2	+	ENSG00000163206
chr1	130964278	130964323	ENSE00001447919	2	+	ENSG00000163207
chr1	130985663	130987435	ENSE00001744756	2	-	ENSG00000224308
chr1	131002742	131002837	ENSE00003792267	2	+	ENSG00000283227
chr1	131004904	131004952	ENSE00003795556_F2	2	+	ENSG00000283227
chr1	131024307	131024336	ENSE00001293042	2	+	ENSG00000184148
chr1	131025500	131026207	ENSE00001309409	2	+	ENSG00000184148
chr1	131073774	131073907	ENSE00002089388	2	-	ENSG00000252920
chr1	131085252	131085551	ENSE00001663727	2	+	ENSG00000234262
chr1	131092503	131092549	ENSE00001177142	2	+	ENSG00000169469
chr1	131093628	131094202	ENSE00001177153	2	+	ENSG00000169469
chr1	131101954	131102067	ENSE00001447906	2	-	ENSG00000163216
chr1	131102957	131103219	ENSG00000163216.1_M3	2	-	ENSG00000163216
chr1	131116417	131117059	ENSE00001821843	2	-	ENSG00000241794
chr1	131117775	131117842	ENSE00001447899	2	-	ENSG00000241794
chr1	131130530	131131147	ENSE00001447903	2	-	ENSG00000196805
chr1	131153493	131154129	ENSE00001447895	2	-	ENSG00000203785
chr1	131166469	131166525	ENSE00001447897	2	-	ENSG00000203785
chr1	131201337	131201556	ENSE00001046082	2	-	ENSG00000229035
chr1	131210424	131210971	ENSE00001447893	2	-	ENSG00000159516
chr1	131211691	131211709	ENSE00001447894	2	-	ENSG00000159516
chr1	131235360	131235488	ENSE00001770385	2	+	ENSG00000229699
chr1	131236983	131237511	ENSE00001626498	2	+	ENSG00000229699
chr1	131250942	131252543	ENSE00001706753	2	+	ENSG00000229699
chr1	131264308	131264397	ENSE00001447891	2	+	ENSG00000203784
chr1	131265543	131265977	ENSE00001447890	2	+	ENSG00000203784
chr1	131278426	131278462	ENSE00001447888	2	+	ENSG00000203783
chr1	131278963	131280156	ENSE00001447887	2	+	ENSG00000203783
chr1	131285918	131286845	ENSE00001623854	2	+	ENSG00000230779
chr1	131326338	131326372	ENSE00001447885	2	+	ENSG00000203782
chr1	131363182	131363455	ENSE00001046177	2	-	ENSG00000159527
chr1	131364454	131364573	ENSE00001046182	2	-	ENSG00000159527
chr1	131367758	131367957	ENSE00001046175	2	-	ENSG00000159527
chr1	131369206	131369359	ENSE00001046162	2	-	ENSG00000159527
chr1	131370300	131370419	ENSE00001615390	2	-	ENSG00000159527
chr1	131372418	131372620	ENSE00001072538	2	-	ENSG00000159527
chr1	131375986	131376094	ENSE00001072539	2	-	ENSG00000159527
chr1	131395506	131396332	ENSE00001512647	2	-	ENSG00000163218
chr1	131397008	131397115	ENSE00001808938	2	+	ENSG00000207321
chr1	131402683	131402802	ENSE00001202772	2	-	ENSG00000163218
chr1	131405883	131406082	ENSE00001426683	2	-	ENSG00000163218
chr1	131407113	131407266	ENSE00001072550	2	-	ENSG00000163218
chr1	131408580	131408699	ENSE00001784702	2	-	ENSG00000163218
chr1	131410515	131410873	ENSG00000163218.1_M3	2	-	ENSG00000163218
chr1	131411592	131411682	ENSE00003459611	2	-	ENSG00000163218
chr1	131413368	131413463	ENSE00003573397	2	-	ENSG00000163218
chr1	131414012	131414329	ENSG00000163218.1_M2	2	-	ENSG00000163218
chr1	131423377	131423405	ENSE00001072566	2	+	ENSG00000163220
chr1	131423792	131423957	ENSE00001447878	2	+	ENSG00000163220
chr1	131426164	131426548	ENSE00001512631	2	+	ENSG00000163220
chr1	131439184	131439446	ENSE00001447874	2	-	ENSG00000163221
chr1	131439930	131440088	ENSE00001072568	2	-	ENSG00000163221
chr1	131441029	131441127	ENSE00001935189	2	-	ENSG00000163221
chr1	131455432	131455644	ENSG00000143546.1_M2	2	-	ENSG00000143546
chr1	131455795	131456589	ENSG00000143546.1_M4	2	-	ENSG00000143546
chr1	131461948	131462129	ENSE00001655229	2	-	ENSG00000224784
chr1	131484031	131484087	ENSE00001447854	2	+	ENSG00000184330
chr1	131484752	131485032	ENSG00000184330.1_M2	2	+	ENSG00000184330
chr1	131485953	131490032	ENSG00000184330.1_M3	2	+	ENSG00000184330
chr1	131493812	131493961	ENSE00001685544	2	-	ENSG00000203781
chr1	131503774	131503939	ENSE00001447848	2	-	ENSG00000197364
chr1	131504905	131505063	ENSE00003540737	2	-	ENSG00000197364
chr1	131506650	131506666	ENSE00003536449	2	-	ENSG00000197364
chr1	131524655	131524882	ENSE00001447844	2	-	ENSG00000143556
chr1	131525782	131525940	ENSE00001604429	2	-	ENSG00000143556
chr1	131527517	131527611	ENSE00001447846	2	-	ENSG00000143556
chr1	131567286	131567588	ENSE00002698219	2	-	ENSG00000263841
chr1	131600770	131601089	ENSE00001610349	2	+	ENSG00000238279
chr1	131601767	131601998	ENSG00000197956.1_M2	2	-	ENSG00000197956
chr1	131602295	131602555	ENSG00000197956.1_M3	2	-	ENSG00000197956
chr1	131602968	131603424	ENSG00000197956.1_M6	2	-	ENSG00000197956
chr1	131604327	131604617	ENSG00000196420.1_M2	2	-	ENSG00000196420
chr1	131607220	131607372	ENSE00003693679	2	-	ENSG00000196420
chr1	131607787	131607861	ENSE00001447835	2	-	ENSG00000196420
chr1	131608551	131608638	ENSE00003534589	2	-	ENSG00000196420
chr1	131608751	131608931	ENSE00001433051	2	-	ENSG00000196420
chr1	131610779	131611105	ENSG00000196154.1_M3	2	-	ENSG00000196154
chr1	131611819	131612263	ENSG00000196154.2_M3	2	-	ENSG00000196154
chr1	131612635	131612684	ENSE00001422654	2	-	ENSG00000196154
chr1	131612934	131613067	ENSG00000196154.3_M3	2	-	ENSG00000196154
chr1	131614517	131615035	ENSG00000188015.1_M2	2	-	ENSG00000188015
chr1	131615533	131615679	ENSE00001447827	2	-	ENSG00000188015
chr1	131616217	131616316	ENSE00001447825	2	-	ENSG00000188015
chr1	131616370	131616562	ENSE00001447828	2	-	ENSG00000188015
chr1	131617254	131617326	ENSE00001447830	2	-	ENSG00000196154
chr1	131628297	131628781	ENSG00000196754.1_M4	2	-	ENSG00000196754
chr1	131630602	131630724	ENSE00001447815	2	-	ENSG00000196754
chr1	131630921	131631421	ENSG00000196754.1_M3	2	-	ENSG00000196754
chr1	131632692	131633052	ENSG00000196754.2_M3	2	-	ENSG00000196754
chr1	131633887	131633941	ENSE00001447818	2	-	ENSG00000196754
chr1	131635029	131635076	ENSE00001447820	2	-	ENSG00000196754
chr1	131675132	131675311	ENSE00003580608	2	-	ENSG00000188643
chr1	131675407	131675456	ENSE00001447806	2	-	ENSG00000188643
chr1	131676032	131676477	ENSG00000188643.1_M2	2	-	ENSG00000188643
chr1	131680076	131680270	ENSG00000188643.2_M2	2	-	ENSG00000188643
chr1	131681379	131682147	ENSG00000189334.1_M4	2	-	ENSG00000189334
chr1	131682359	131682506	ENSE00003619904	2	-	ENSG00000189334
chr1	131682954	131683064	ENSG00000189334.1_M3	2	-	ENSG00000189334
chr1	131683358	131683415	ENSG00000189334.1_M2	2	-	ENSG00000189334
chr1	131683420	131683481	ENSG00000189334.2_M2	2	-	ENSG00000189334
chr1	131683982	131684119	ENSG00000189334.3_M2	2	-	ENSG00000189334
chr1	131685932	131686184	ENSG00000189171.1_M5	2	-	ENSG00000189171
chr1	131694302	131694314	ENSG00000189171.1_M2	2	-	ENSG00000189171
chr1	131694516	131695473	ENSG00000189171.1_M4	2	-	ENSG00000189171
chr1	131695908	131696101	ENSE00001447792_F1	2	+	ENSG00000160678
chr1	131696129	131696229	ENSG00000189171.2_M4	2	-	ENSG00000189171
chr1	131696364	131698430	ENSG00000160678.1_M6	2	+	ENSG00000160678
chr1	131698637	131698643	ENSG00000160678.1_M2	2	+	ENSG00000160678
chr1	131699092	131699341	ENSE00001370759_F1	2	-	ENSG00000189171
chr1	131699418	131699492	ENSE00001836628_F1	2	-	ENSG00000272030
chr1	131699806	131700012	ENSG00000160678.1_M3	2	+	ENSG00000160678
chr1	131700042	131700133	ENSE00003698325_F1	2	-	ENSG00000272030
chr1	131701928	131701952	ENSG00000271853.1_M2	2	-	ENSG00000271853
chr1	131702082	131702184	ENSG00000160679.1_M4	2	+	ENSG00000160679
chr1	131702314	131702368	ENSE00001813852_F1	2	-	ENSG00000272030
chr1	131704708	131706585	ENSG00000160679.1_M5	2	+	ENSG00000160679
chr1	131710385	131712531	ENSG00000160679.2_M4	2	+	ENSG00000160679
chr1	131713204	131714452	ENSG00000160679.3_M4	2	+	ENSG00000160679
chr1	131772551	131772849	ENSE00001919057	2	+	ENSG00000242565
chr1	131785758	131786278	ENSE00001639011	2	-	ENSG00000235015
chr1	131786583	131786815	ENSE00001710476	2	-	ENSG00000235015
chr1	131796535	131797253	ENSG00000143624.1_M4	2	+	ENSG00000143624
chr1	131809093	131809177	ENSE00003539254	2	+	ENSG00000143624
chr1	131809727	131809811	ENSE00003467355	2	+	ENSG00000143624
chr1	131815294	131815400	ENSE00001637586_F1	2	-	ENSG00000243613
chr1	131815448	131817199	ENSG00000143624.2_M4	2	+	ENSG00000143624
chr1	131819310	131819439	ENSE00002086649_F1	2	+	ENSG00000143624
chr1	131819684	131819696	ENSG00000143624.1_M3	2	+	ENSG00000143624
chr1	131820527	131820534	ENSE00001782471_F1	2	-	ENSG00000233222
chr1	131820636	131820868	ENSG00000143624.1_M2	2	+	ENSG00000143624
chr1	131823098	131823196	ENSE00003488348	2	+	ENSG00000143624
chr1	131826033	131826225	ENSG00000143624.2_M2	2	+	ENSG00000143624
chr1	131827987	131828075	ENSE00003573004	2	+	ENSG00000143624
chr1	131828135	131830129	ENSG00000143624.1_M6	2	+	ENSG00000143624
chr1	131831169	131831289	ENSG00000143624.3_M2	2	+	ENSG00000143624
chr1	131831664	131831794	ENSE00003677696	2	+	ENSG00000143624
chr1	131832263	131832318	ENSE00003576218	2	+	ENSG00000143624
chr1	131832549	131832653	ENSE00003515720	2	+	ENSG00000143624
chr1	131833121	131833166	ENSE00003515570	2	+	ENSG00000143624
chr1	131833375	131833495	ENSE00003536875	2	+	ENSG00000143624
chr1	131834906	131836264	ENSG00000143624.2_M3	2	+	ENSG00000143624
chr1	131837329	131837398	ENSE00003475506	2	+	ENSG00000143624
chr1	131838202	131838278	ENSE00003681259	2	+	ENSG00000143624
chr1	131838621	131838735	ENSE00003534773	2	+	ENSG00000143624
chr1	131839108	131839157	ENSE00003529751	2	+	ENSG00000143624
chr1	131840223	131840391	ENSE00003523770	2	+	ENSG00000143624
chr1	131840750	131840781	ENSG00000143624.4_M2	2	+	ENSG00000143624
chr1	131840849	131841048	ENSG00000143624.5_M2	2	+	ENSG00000143624
chr1	131841334	131841491	ENSG00000143624.6_M2	2	+	ENSG00000143624
chr1	131841602	131842761	ENSG00000143624.2_M6	2	+	ENSG00000143624
chr1	131843215	131845134	ENSG00000143554.1_M9	2	+	ENSG00000143554
chr1	131845468	131848567	ENSG00000143554.1_M29	2	+	ENSG00000143554
chr1	131857284	131858038	ENSE00003798526	2	-	ENSG00000143614
chr1	131858193	131858343	ENSE00003797133	2	-	ENSG00000143614
chr1	131862214	131862473	ENSE00003778153	2	+	ENSG00000231827
chr1	131863440	131863991	ENSG00000231827.1_M2	2	+	ENSG00000231827
chr1	131864472	131864614	ENSG00000231827.2_M2	2	+	ENSG00000231827
chr1	131864703	131864833	ENSE00001614057	2	+	ENSG00000231827
chr1	131867773	131867898	ENSE00001691918	2	+	ENSG00000231827
chr1	131867987	131868153	ENSE00001798562	2	+	ENSG00000231827
chr1	131868293	131868459	ENSE00001755302	2	+	ENSG00000231827
chr1	131868758	131868995	ENSE00001710071	2	+	ENSG00000231827
chr1	131869441	131869625	ENSE00001625804	2	+	ENSG00000231827
chr1	131869689	131869876	ENSE00001662682	2	+	ENSG00000231827
chr1	131870001	131870080	ENSE00001638619	2	+	ENSG00000231827
chr1	131870299	131870378	ENSE00001601544	2	+	ENSG00000231827
chr1	131873010	131878591	ENSG00000143614.1_M3	2	-	ENSG00000143614
chr1	131879876	131880125	ENSG00000143614.2_M3	2	-	ENSG00000143614
chr1	131880298	131880555	ENSG00000143614.3_M3	2	-	ENSG00000143614
chr1	131881524	131881727	ENSE00000961124	2	-	ENSG00000143614
chr1	131884514	131884830	ENSG00000143614.1_M2	2	-	ENSG00000143614
chr1	131885609	131885780	ENSG00000143614.4_M3	2	-	ENSG00000143614
chr1	131886277	131886409	ENSE00000961121	2	-	ENSG00000143614
chr1	131887033	131887165	ENSG00000143614.2_M2	2	-	ENSG00000143614
chr1	131887844	131887974	ENSG00000143614.5_M3	2	-	ENSG00000143614
chr1	131895794	131895847	ENSE00003797907	2	-	ENSG00000143614
chr1	131896249	131896585	ENSG00000143614.6_M3	2	-	ENSG00000143614
chr1	131919653	131920964	ENSE00001699921	2	-	ENSG00000223599
chr1	131954248	131954345	ENSE00003788622	2	-	ENSG00000143614
chr1	131958416	131958687	ENSE00001595290	2	+	ENSG00000236327
chr1	131966654	131966781	ENSG00000143614.3_M2	2	-	ENSG00000143614
chr1	131982418	131982485	ENSE00003784915	2	-	ENSG00000143614
chr1	131989626	131989818	ENSE00003784705	2	-	ENSG00000143614
chr1	131990523	131990766	ENSG00000143614.1_M5	2	-	ENSG00000143614
chr1	131991089	131991151	ENSE00003798675	2	-	ENSG00000143614
chr1	131997267	131998205	ENSG00000198837.1_M2	2	-	ENSG00000198837
chr1	131998301	131998827	ENSG00000198837.1_M6	2	-	ENSG00000198837
chr1	131999934	132001078	ENSG00000198837.1_M12	2	-	ENSG00000198837
chr1	132001241	132001630	ENSE00000895352	2	-	ENSG00000198837
chr1	132001893	132002061	ENSE00000895346	2	-	ENSG00000198837
chr1	132002518	132002717	ENSE00000895345	2	-	ENSG00000198837
chr1	132003586	132003939	ENSG00000198837.2_M2	2	-	ENSG00000198837
chr1	132004292	132004499	ENSG00000198837.3_M2	2	-	ENSG00000198837
chr1	132005238	132005365	ENSE00000895339	2	-	ENSG00000198837
chr1	132005474	132005614	ENSE00000895337	2	-	ENSG00000198837
chr1	132006653	132006799	ENSE00000895333	2	-	ENSG00000198837
chr1	132007341	132008010	ENSG00000198837.1_M3	2	-	ENSG00000198837
chr1	132008184	132008406	ENSG00000198837.4_M2	2	-	ENSG00000198837
chr1	132008648	132009043	ENSG00000198837.1_M4	2	-	ENSG00000198837
chr1	132009127	132009194	ENSG00000198837.5_M2	2	-	ENSG00000198837
chr1	132009622	132010379	ENSG00000198837.2_M6	2	-	ENSG00000198837
chr1	132010631	132010884	ENSG00000198837.6_M2	2	-	ENSG00000198837
chr1	132011809	132012149	ENSG00000198837.7_M2	2	-	ENSG00000198837
chr1	132012884	132013019	ENSE00002171906	2	-	ENSG00000198837
chr1	132014046	132014442	ENSE00001415598	2	-	ENSG00000198837
chr1	132015410	132016071	ENSG00000160741.1_M3	2	-	ENSG00000160741
chr1	132016199	132016386	ENSE00003478544	2	-	ENSG00000160741
chr1	132016575	132016642	ENSE00001859516	2	-	ENSG00000160741
chr1	132016856	132017126	ENSG00000160741.1_M2	2	-	ENSG00000160741
chr1	132019004	132019998	ENSG00000160741.1_M6	2	-	ENSG00000160741
chr1	132020306	132020698	ENSG00000160741.1_M4	2	-	ENSG00000160741
chr1	132021009	132021113	ENSG00000160741.3_M2	2	-	ENSG00000160741
chr1	132021281	132021350	ENSE00003465863	2	-	ENSG00000160741
chr1	132021998	132022060	ENSG00000160741.4_M2	2	-	ENSG00000160741
chr1	132022617	132022911	ENSG00000160741.2_M3	2	-	ENSG00000160741
chr1	132026217	132026276	ENSE00001902436	2	-	ENSG00000160741
chr1	132026416	132026697	ENSG00000160741.2_M4	2	-	ENSG00000160741
chr1	132027169	132028826	ENSG00000143570.1_M7	2	-	ENSG00000143570
chr1	132030291	132030422	ENSG00000143570.1_M2	2	-	ENSG00000143570
chr1	132030422	132030492	ENSE00003751877	2	-	ENSG00000276584
chr1	132030600	132031564	ENSG00000143570.2_M7	2	-	ENSG00000143570
chr1	132031566	132031775	ENSG00000143570.1_M3	2	-	ENSG00000143570
chr1	132032432	132033144	ENSE00003782248	2	+	ENSG00000282386
chr1	132034592	132035007	ENSE00003711403	2	+	ENSG00000273026
chr1	132035467	132035606	ENSG00000143570.2_M2	2	-	ENSG00000143570
chr1	132035771	132035943	ENSE00001947182_F1	2	+	ENSG00000143578
chr1	132035950	132036142	ENSG00000143578.1_M4	2	+	ENSG00000143578
chr1	132036295	132036421	ENSG00000143578.1_M6	2	+	ENSG00000143578
chr1	132036581	132037525	ENSG00000143578.1_M10	2	+	ENSG00000143578
chr1	132037702	132037820	ENSE00001869861	2	+	ENSG00000143578
chr1	132040795	132041131	ENSG00000143578.1_M7	2	+	ENSG00000143578
chr1	132041245	132041314	ENSE00003510416	2	+	ENSG00000143578
chr1	132041430	132041515	ENSE00003623170	2	+	ENSG00000143578
chr1	132041669	132041766	ENSE00003617392	2	+	ENSG00000143578
chr1	132041921	132042318	ENSG00000143578.1_M5	2	+	ENSG00000143578
chr1	132042413	132042885	ENSG00000143543.1_M3	2	-	ENSG00000143543
chr1	132043864	132043953	ENSG00000143543.2_M3	2	-	ENSG00000143543
chr1	132044740	132045061	ENSG00000143543.1_M4	2	-	ENSG00000143543
chr1	132045217	132045736	ENSG00000143543.1_M7	2	-	ENSG00000143543
chr1	132045790	132047213	ENSE00003711072	2	+	ENSG00000272654
chr1	132049711	132051671	ENSG00000143545.1_M10	2	-	ENSG00000143545
chr1	132053073	132053456	ENSG00000143545.1_M2	2	-	ENSG00000143545
chr1	132054108	132054450	ENSG00000143545.1_M3	2	-	ENSG00000143545
chr1	132058870	132059146	ENSG00000177954.1_M5	2	+	ENSG00000177954
chr1	132059226	132059812	ENSG00000177954.1_M3	2	+	ENSG00000177954
chr1	132060799	132061043	ENSG00000143552.1_M3	2	-	ENSG00000143552
chr1	132061122	132061197	ENSE00000960819	2	-	ENSG00000143552
chr1	132063181	132063286	ENSE00000960818	2	-	ENSG00000143552
chr1	132069017	132069222	ENSE00001215132	2	-	ENSG00000143552
chr1	132069901	132070152	ENSE00001215136	2	-	ENSG00000143552
chr1	132078125	132078275	ENSE00001072792	2	-	ENSG00000143552
chr1	132080223	132080350	ENSE00001072805	2	-	ENSG00000143552
chr1	132086871	132087008	ENSE00001072797	2	-	ENSG00000143552
chr1	132090063	132090281	ENSE00001072790	2	-	ENSG00000143552
chr1	132091053	132091229	ENSE00001072795	2	-	ENSG00000143552
chr1	132093486	132093661	ENSE00001072788	2	-	ENSG00000143552
chr1	132095441	132095533	ENSE00001072789	2	-	ENSG00000143552
chr1	132102597	132102756	ENSE00001072801	2	-	ENSG00000143552
chr1	132112533	132112645	ENSE00001808847	2	-	ENSG00000200220
chr1	132118686	132118818	ENSE00001072807	2	-	ENSG00000143552
chr1	132118906	132118987	ENSE00001072800	2	-	ENSG00000143552
chr1	132126848	132127028	ENSE00001072794	2	-	ENSG00000143552
chr1	132127390	132127453	ENSE00001072787	2	-	ENSG00000143552
chr1	132129354	132129487	ENSG00000143552.1_M2	2	-	ENSG00000143552
chr1	132130616	132130744	ENSE00001785724	2	-	ENSG00000143552
chr1	132131093	132131222	ENSE00001797458	2	-	ENSG00000143552
chr1	132133064	132133166	ENSE00001673104	2	-	ENSG00000143552
chr1	132133466	132133571	ENSE00001736824	2	-	ENSG00000143552
chr1	132134123	132134211	ENSE00001692471	2	-	ENSG00000143552
chr1	132142839	132143032	ENSE00001675062	2	-	ENSG00000143552
chr1	132151448	132151512	ENSE00001680668	2	+	ENSG00000231837
chr1	132152001	132152542	ENSE00001794710	2	+	ENSG00000231837
chr1	132162032	132162206	ENSE00001641769	2	-	ENSG00000143552
chr1	132167521	132167743	ENSE00001775412	2	-	ENSG00000143552
chr1	132172595	132172741	ENSE00001749391	2	-	ENSG00000143552
chr1	132176184	132176383	ENSE00001704289	2	-	ENSG00000143552
chr1	132189917	132190073	ENSE00001660713	2	-	ENSG00000143552
chr1	132190865	132191003	ENSE00001658760	2	-	ENSG00000143552
chr1	132198118	132198259	ENSE00001682718	2	-	ENSG00000143552
chr1	132199097	132199204	ENSE00001630793	2	-	ENSG00000143552
chr1	132201062	132201131	ENSE00001594689	2	-	ENSG00000143552
chr1	132207561	132207720	ENSE00001755421	2	-	ENSG00000143552
chr1	132209869	132210002	ENSE00001725360	2	-	ENSG00000143552
chr1	132211564	132211715	ENSE00001666258	2	-	ENSG00000143552
chr1	132213190	132213284	ENSE00001610257	2	-	ENSG00000143552
chr1	132215200	132215332	ENSE00001673980	2	-	ENSG00000143552
chr1	132224498	132224635	ENSE00001683816	2	-	ENSG00000143552
chr1	132226468	132226743	ENSE00002224107	2	-	ENSG00000143552
chr1	132226930	132229333	ENSG00000143549.1_M12	2	-	ENSG00000143549
chr1	132230221	132230661	ENSG00000143549.1_M2	2	-	ENSG00000143549
chr1	132237820	132238125	ENSE00002688696	2	-	ENSG00000264384
chr1	132239040	132239516	ENSE00002019162	2	-	ENSG00000143549
chr1	132240879	132240958	ENSE00001640091	2	-	ENSG00000143549
chr1	132241226	132242043	ENSG00000143549.1_M3	2	-	ENSG00000143549
chr1	132242222	132244554	ENSG00000143549.2_M12	2	-	ENSG00000143549
chr1	132249673	132249743	ENSE00001447352	2	-	ENSG00000143549
chr1	132254539	132254801	ENSG00000143549.3_M12	2	-	ENSG00000143549
chr1	132255160	132255368	ENSE00002066940	2	-	ENSG00000143549
chr1	132258792	132258975	ENSE00001889912	2	-	ENSG00000143549
chr1	132262683	132262809	ENSG00000143549.3_M2	2	-	ENSG00000143549
chr1	132263126	132263231	ENSE00001947738	2	-	ENSG00000143549
chr1	132263399	132263709	ENSG00000143549.1_M4	2	-	ENSG00000143549
chr1	132265163	132265242	ENSE00001546463	2	-	ENSG00000215938
chr1	132265835	132266147	ENSE00002070943	2	-	ENSG00000143549
chr1	132270863	132271020	ENSE00001173803	2	-	ENSG00000163263
chr1	132271949	132272079	ENSE00001072863	2	-	ENSG00000163263
chr1	132277080	132277121	ENSE00001285425	2	-	ENSG00000163263
chr1	132277757	132277816	ENSE00001447329	2	-	ENSG00000163263
chr1	132278188	132279126	ENSG00000143612.1_M6	2	-	ENSG00000143612
chr1	132279963	132280000	ENSE00001933114	2	-	ENSG00000143612
chr1	132283194	132283839	ENSG00000143612.1_M3	2	-	ENSG00000143612
chr1	132283918	132284194	ENSG00000143612.1_M2	2	-	ENSG00000143612
chr1	132285356	132285410	ENSE00003502774	2	-	ENSG00000143612
chr1	132285921	132286039	ENSE00000961110	2	-	ENSG00000143612
chr1	132291001	132291103	ENSE00000961109	2	-	ENSG00000143612
chr1	132291342	132291408	ENSE00001447302	2	+	ENSG00000143569
chr1	132291505	132291801	ENSG00000143612.1_M8	2	-	ENSG00000143612
chr1	132292012	132292204	ENSG00000143569.1_M5	2	+	ENSG00000143569
chr1	132292491	132292560	ENSE00001678237	2	+	ENSG00000143569
chr1	132296231	132296363	ENSG00000143569.1_M2	2	+	ENSG00000143569
chr1	132298435	132298513	ENSE00000960896	2	+	ENSG00000143569
chr1	132299766	132299877	ENSE00000960897	2	+	ENSG00000143569
chr1	132305760	132305962	ENSG00000143569.1_M3	2	+	ENSG00000143569
chr1	132306365	132306464	ENSG00000143569.2_M2	2	+	ENSG00000143569
chr1	132307737	132307783	ENSE00001173948	2	+	ENSG00000143569
chr1	132308195	132308308	ENSE00003787524	2	+	ENSG00000143569
chr1	132312715	132312768	ENSE00001277014	2	+	ENSG00000143569
chr1	132314131	132314501	ENSG00000143569.2_M3	2	+	ENSG00000143569
chr1	132317407	132317583	ENSG00000143569.3_M2	2	+	ENSG00000143569
chr1	132320438	132320637	ENSE00003644480	2	+	ENSG00000143569
chr1	132322244	132322522	ENSG00000143569.4_M2	2	+	ENSG00000143569
chr1	132322684	132322857	ENSE00001791152	2	+	ENSG00000143569
chr1	132325102	132325292	ENSE00001612013	2	+	ENSG00000143569
chr1	132325849	132326089	ENSG00000143569.5_M2	2	+	ENSG00000143569
chr1	132326350	132326525	ENSG00000143569.3_M3	2	+	ENSG00000143569
chr1	132326881	132326954	ENSE00003624372	2	+	ENSG00000143569
chr1	132328262	132328458	ENSG00000143569.6_M2	2	+	ENSG00000143569
chr1	132328544	132329046	ENSG00000143569.4_M3	2	+	ENSG00000143569
chr1	132329828	132330228	ENSG00000143569.5_M3	2	+	ENSG00000143569
chr1	132330924	132330933	ENSE00001807338_F1	2	+	ENSG00000201129
chr1	132331060	132331227	ENSG00000143569.6_M3	2	+	ENSG00000143569
chr1	132332098	132332316	ENSG00000143569.7_M2	2	+	ENSG00000143569
chr1	132332798	132332906	ENSG00000143569.7_M3	2	+	ENSG00000143569
chr1	132334309	132334712	ENSG00000143569.8_M2	2	+	ENSG00000143569
chr1	132337651	132337768	ENSG00000143569.9_M2	2	+	ENSG00000143569
chr1	132339981	132340920	ENSG00000143569.1_M4	2	+	ENSG00000143569
chr1	132341424	132342076	ENSG00000143569.8_M3	2	+	ENSG00000143569
chr1	132342103	132342735	ENSG00000143569.9_M3	2	+	ENSG00000143569
chr1	132343720	132343986	ENSG00000143575.1_M7	2	+	ENSG00000143575
chr1	132344077	132345164	ENSG00000143575.1_M9	2	+	ENSG00000143575
chr1	132346152	132346688	ENSG00000143575.1_M8	2	+	ENSG00000143575
chr1	132362459	132362530	ENSE00002089150	2	+	ENSG00000252682
chr1	132369515	132369614	ENSE00001808747	2	+	ENSG00000212292
chr1	132371639	132371738	ENSE00001809137	2	+	ENSG00000222457
chr1	132408233	132408371	ENSE00003674698	2	+	ENSG00000143595
chr1	132408492	132408611	ENSE00003473641	2	+	ENSG00000143595
chr1	132408840	132410592	ENSG00000143595.1_M4	2	+	ENSG00000143595
chr1	132410819	132410969	ENSG00000143515.1_M2	2	+	ENSG00000143515
chr1	132413063	132413125	ENSE00001724682	2	+	ENSG00000143515
chr1	132413368	132413436	ENSE00003574783	2	+	ENSG00000143515
chr1	132414062	132414339	ENSE00003690420	2	+	ENSG00000143515
chr1	132415678	132415985	ENSG00000143515.2_M2	2	+	ENSG00000143515
chr1	132416097	132416211	ENSE00003559402	2	+	ENSG00000143515
chr1	132416330	132416429	ENSE00003576242	2	+	ENSG00000143515
chr1	132416726	132416961	ENSG00000143515.1_M3	2	+	ENSG00000143515
chr1	132417236	132417307	ENSG00000143515.3_M2	2	+	ENSG00000143515
chr1	132417900	132417980	ENSE00003512483	2	+	ENSG00000143515
chr1	132419386	132419545	ENSE00003469312	2	+	ENSG00000143515
chr1	132419782	132419871	ENSE00003473168	2	+	ENSG00000143515
chr1	132422626	132423124	ENSG00000143515.4_M2	2	+	ENSG00000143515
chr1	132425829	132425836	ENSE00001701182	2	+	ENSG00000143515
chr1	132426146	132426355	ENSE00003471657	2	+	ENSG00000143515
chr1	132427815	132427859	ENSE00000960572	2	+	ENSG00000143515
chr1	132428131	132428297	ENSE00000960610	2	+	ENSG00000143515
chr1	132428448	132428637	ENSE00000960574	2	+	ENSG00000143515
chr1	132428788	132428904	ENSE00000960575	2	+	ENSG00000143515
chr1	132429226	132429391	ENSE00000960597	2	+	ENSG00000143515
chr1	132429476	132429588	ENSE00000960577	2	+	ENSG00000143515
chr1	132429728	132429834	ENSE00000960578	2	+	ENSG00000143515
chr1	132429974	132430119	ENSE00000960579	2	+	ENSG00000143515
chr1	132430306	132430490	ENSE00000960580	2	+	ENSG00000143515
chr1	132430657	132430881	ENSE00000960581	2	+	ENSG00000143515
chr1	132431139	132431223	ENSE00000960582	2	+	ENSG00000143515
chr1	132431570	132431816	ENSE00000960617	2	+	ENSG00000143515
chr1	132431954	132432098	ENSG00000143515.5_M2	2	+	ENSG00000143515
chr1	132433751	132433882	ENSE00003564288	2	+	ENSG00000143515
chr1	132434183	132436647	ENSG00000143515.6_M2	2	+	ENSG00000143515
chr1	132456077	132456122	ENSE00001806511	2	-	ENSG00000237920
chr1	132457065	132457217	ENSE00001640538	2	-	ENSG00000237920
chr1	132458265	132458384	ENSE00001798679	2	-	ENSG00000237920
chr1	132484138	132485767	ENSE00001759085	2	-	ENSG00000228013
chr1	132487002	132487533	ENSG00000160712.1_M3	2	+	ENSG00000160712
chr1	132488257	132488383	ENSE00001782149	2	-	ENSG00000228013
chr1	132517222	132517471	ENSG00000160712.1_M2	2	+	ENSG00000160712
chr1	132518517	132518641	ENSG00000160712.2_M2	2	+	ENSG00000160712
chr1	132522556	132522738	ENSG00000160712.2_M3	2	+	ENSG00000160712
chr1	132523027	132523194	ENSG00000160712.3_M2	2	+	ENSG00000160712
chr1	132524005	132524147	ENSE00001174398	2	+	ENSG00000160712
chr1	132525481	132525591	ENSE00003742545	2	+	ENSG00000160712
chr1	132533185	132533233	ENSE00001847439	2	+	ENSG00000160712
chr1	132542297	132542367	ENSG00000160712.4_M2	2	+	ENSG00000160712
chr1	132546486	132546973	ENSG00000160712.3_M3	2	+	ENSG00000160712
chr1	132557495	132561837	ENSG00000160712.1_M4	2	+	ENSG00000160712
chr1	132562160	132562739	ENSE00001814776	2	-	ENSG00000169291
chr1	132571849	132572379	ENSG00000169291.1_M2	2	-	ENSG00000169291
chr1	132572426	132573235	ENSG00000169291.2_M2	2	-	ENSG00000169291
chr1	132573872	132578442	ENSG00000169291.1_M4	2	-	ENSG00000169291
chr1	132578906	132579063	ENSE00001174457	2	-	ENSG00000169291
chr1	132581435	132581741	ENSG00000169291.3_M2	2	-	ENSG00000169291
chr1	132591518	132591645	ENSE00001174467	2	-	ENSG00000169291
chr1	132593840	132594518	ENSE00001281479	2	-	ENSG00000169291
chr1	132594623	132595436	ENSG00000163239.1_M2	2	+	ENSG00000163239
chr1	132599291	132599320	ENSE00001753844	2	+	ENSG00000163239
chr1	132599657	132599737	ENSE00001723952	2	+	ENSG00000163239
chr1	132600838	132600897	ENSE00001638303	2	+	ENSG00000163239
chr1	132612713	132612784	ENSE00001614154	2	+	ENSG00000163239
chr1	132613732	132613889	ENSG00000163239.2_M2	2	+	ENSG00000163239
chr1	132626919	132626983	ENSE00001852593	2	+	ENSG00000163239
chr1	132634422	132634578	ENSG00000163239.3_M2	2	+	ENSG00000163239
chr1	132635242	132635333	ENSE00003540319	2	+	ENSG00000163239
chr1	132636475	132636623	ENSE00003654698	2	+	ENSG00000163239
chr1	132636884	132637030	ENSE00003642189	2	+	ENSG00000163239
chr1	132637303	132637458	ENSG00000163239.4_M2	2	+	ENSG00000163239
chr1	132639925	132640664	ENSG00000163239.1_M4	2	+	ENSG00000163239
chr1	132641088	132642989	ENSG00000160714.1_M2	2	-	ENSG00000160714
chr1	132643457	132643524	ENSG00000160714.2_M2	2	-	ENSG00000160714
chr1	132643742	132644012	ENSG00000160714.1_M3	2	-	ENSG00000160714
chr1	132644270	132644377	ENSG00000160714.1_M4	2	-	ENSG00000160714
chr1	132644440	132644896	ENSG00000160714.2_M3	2	-	ENSG00000160714
chr1	132644902	132645341	ENSG00000160714.2_M4	2	-	ENSG00000160714
chr1	132645552	132645693	ENSG00000160714.3_M2	2	-	ENSG00000160714
chr1	132646129	132646193	ENSE00001793798	2	+	ENSG00000229780
chr1	132647170	132647255	ENSE00001606820_F1	2	+	ENSG00000229780
chr1	132647306	132647537	ENSE00001606820_F2	2	+	ENSG00000229780
chr1	132647947	132648052	ENSE00003472298	2	-	ENSG00000160714
chr1	132648379	132648484	ENSE00003578747	2	-	ENSG00000160714
chr1	132650731	132651138	ENSG00000160714.4_M2	2	-	ENSG00000160714
chr1	132651394	132651515	ENSE00001885695	2	-	ENSG00000160714
chr1	132660265	132660593	ENSG00000160716.1_M3	2	+	ENSG00000160716
chr1	132661944	132662090	ENSG00000160716.1_M2	2	+	ENSG00000160716
chr1	132662255	132662325	ENSG00000160716.2_M3	2	+	ENSG00000160716
chr1	132662740	132662850	ENSG00000160716.2_M2	2	+	ENSG00000160716
chr1	132663671	132664644	ENSE00001053947	2	+	ENSG00000160716
chr1	132671913	132672188	ENSG00000160716.3_M2	2	+	ENSG00000160716
chr1	132672235	132672598	ENSG00000160716.4_M2	2	+	ENSG00000160716
chr1	132674609	132677612	ENSG00000160710.1_M4	2	-	ENSG00000160710
chr1	132677785	132677987	ENSG00000160710.1_M2	2	-	ENSG00000160710
chr1	132678215	132678434	ENSG00000160710.2_M2	2	-	ENSG00000160710
chr1	132678561	132678932	ENSG00000160710.3_M2	2	-	ENSG00000160710
chr1	132680696	132681245	ENSG00000160710.2_M4	2	-	ENSG00000160710
chr1	132681932	132682026	ENSE00001053913	2	-	ENSG00000160710
chr1	132682320	132682492	ENSE00001053908	2	-	ENSG00000160710
chr1	132682749	132682975	ENSG00000160710.4_M2	2	-	ENSG00000160710
chr1	132690141	132690332	ENSE00001053911	2	-	ENSG00000160710
chr1	132690459	132690604	ENSE00001174669	2	-	ENSG00000160710
chr1	132691164	132691313	ENSE00001053914	2	-	ENSG00000160710
chr1	132691741	132691925	ENSE00001053903	2	-	ENSG00000160710
chr1	132693516	132695964	ENSG00000160710.1_M6	2	-	ENSG00000160710
chr1	132701333	132701553	ENSE00002243579	2	-	ENSG00000160710
chr1	132702093	132702155	ENSE00002151627	2	-	ENSG00000160710
chr1	132721220	132721365	ENSG00000160710.3_M4	2	-	ENSG00000160710
chr1	132799222	132799292	ENSE00000961087	2	-	ENSG00000143603
chr1	132800651	132800779	ENSE00000961086	2	-	ENSG00000143603
chr1	132811666	132811777	ENSE00001742485	2	-	ENSG00000143603
chr1	132818775	132818917	ENSE00001632763	2	-	ENSG00000143603
chr1	132822815	132822860	ENSE00003714217	2	-	ENSG00000143603
chr1	132857377	132857796	ENSE00000961083	2	-	ENSG00000143603
chr1	132907567	132907663	ENSE00003545009	2	-	ENSG00000143603
chr1	132945079	132945228	ENSE00001798524	2	-	ENSG00000143603
chr1	132953370	132953745	ENSE00001447197	2	-	ENSG00000143603
chr1	133012727	133013260	ENSE00001447194	2	-	ENSG00000163344
chr1	133014345	133014475	ENSE00001073575	2	-	ENSG00000163344
chr1	133017009	133017162	ENSE00001073573	2	-	ENSG00000163344
chr1	133020341	133020405	ENSE00001073580	2	-	ENSG00000163344
chr1	133024610	133025011	ENSE00001447196	2	-	ENSG00000163344
chr1	133025389	133026081	ENSE00003555256	2	+	ENSG00000270361
chr1	133032086	133033129	ENSG00000163346.1_M2	2	-	ENSG00000163346
chr1	133033583	133034815	ENSE00001073606	2	-	ENSG00000163346
chr1	133035109	133035560	ENSG00000163346.1_M3	2	-	ENSG00000163346
chr1	133035653	133035724	ENSG00000163346.2_M2	2	-	ENSG00000163346
chr1	133035993	133036017	ENSE00003610248	2	-	ENSG00000163346
chr1	133036144	133036412	ENSG00000163346.2_M3	2	-	ENSG00000163346
chr1	133038215	133038498	ENSE00003038786	2	-	ENSG00000268154
chr1	133039234	133039403	ENSG00000163346.3_M2	2	-	ENSG00000163346
chr1	133039476	133039927	ENSG00000163346.1_M4	2	-	ENSG00000163346
chr1	133041676	133041763	ENSE00003520469	2	-	ENSG00000163346
chr1	133044074	133044129	ENSG00000163346.2_M4	2	-	ENSG00000163346
chr1	133045031	133047849	ENSG00000163348.1_M3	2	-	ENSG00000163348
chr1	133048955	133049005	ENSE00003535761	2	-	ENSG00000163348
chr1	133049452	133049727	ENSE00001447170	2	-	ENSG00000163348
chr1	133049803	133049866	ENSE00003675032_F1	2	+	ENSG00000271380
chr1	133050015	133050276	ENSE00003675032_F2	2	+	ENSG00000271380
chr1	133051831	133052346	ENSG00000160691.1_M3	2	-	ENSG00000160691
chr1	133056212	133056266	ENSE00001622454	2	-	ENSG00000160691
chr1	133056779	133056902	ENSG00000160691.5_M3	2	-	ENSG00000160691
chr1	133058041	133058757	ENSG00000160691.1_M4	2	-	ENSG00000160691
chr1	133062669	133062929	ENSG00000173207.1_M3	2	+	ENSG00000173207
chr1	133063043	133063116	ENSE00001944694	2	+	ENSG00000173207
chr1	133063542	133063636	ENSG00000173207.1_M2	2	+	ENSG00000173207
chr1	133063704	133063795	ENSE00002696234	2	+	ENSG00000264349
chr1	133065310	133066695	ENSG00000173207.2_M3	2	+	ENSG00000173207
chr1	133071325	133072054	ENSG00000160688.1_M8	2	+	ENSG00000160688
chr1	133075449	133076997	ENSG00000160688.1_M7	2	+	ENSG00000160688
chr1	133077540	133077688	ENSE00003515723	2	+	ENSG00000160688
chr1	133078139	133079187	ENSG00000160688.1_M5	2	+	ENSG00000160688
chr1	133080253	133080800	ENSG00000160688.2_M5	2	+	ENSG00000160688
chr1	133081274	133082004	ENSG00000163352.1_M3	2	+	ENSG00000163352
chr1	133090326	133090640	ENSG00000160685.1_M6	2	+	ENSG00000160685
chr1	133097952	133098092	ENSE00001881071	2	+	ENSG00000160685
chr1	133098610	133098710	ENSE00003467717	2	+	ENSG00000160685
chr1	133101706	133101785	ENSE00001914915	2	+	ENSG00000160685
chr1	133102140	133103507	ENSG00000160685.1_M5	2	+	ENSG00000160685
chr1	133103912	133106217	ENSG00000160685.1_M2	2	+	ENSG00000160685
chr1	133106220	133106458	ENSG00000163354.1_M4	2	-	ENSG00000163354
chr1	133110826	133110967	ENSE00003476191	2	-	ENSG00000163354
chr1	133111073	133111167	ENSG00000163354.1_M2	2	-	ENSG00000163354
chr1	133111262	133111330	ENSE00001889245	2	-	ENSG00000163354
chr1	133111541	133111669	ENSE00003500680	2	-	ENSG00000163354
chr1	133112181	133112312	ENSE00003550356	2	-	ENSG00000163354
chr1	133114016	133114117	ENSE00003484939	2	-	ENSG00000163354
chr1	133114262	133114484	ENSG00000163354.1_M3	2	-	ENSG00000163354
chr1	133116816	133116981	ENSE00003458531	2	-	ENSG00000163354
chr1	133117667	133117825	ENSE00003496466	2	-	ENSG00000163354
chr1	133118015	133118818	ENSG00000163354.2_M3	2	-	ENSG00000163354
chr1	133119157	133119355	ENSE00001073704	2	-	ENSG00000163354
chr1	133120255	133120357	ENSE00001073690	2	-	ENSG00000163354
chr1	133120682	133120853	ENSE00001073698	2	-	ENSG00000163354
chr1	133121022	133121370	ENSG00000163354.2_M2	2	-	ENSG00000163354
chr1	133121412	133121443	ENSG00000163357.1_M2	2	+	ENSG00000163357
chr1	133121529	133121686	ENSG00000163357.1_M3	2	+	ENSG00000163357
chr1	133121926	133122149	ENSG00000163357.2_M2	2	+	ENSG00000163357
chr1	133122241	133122820	ENSG00000163357.3_M2	2	+	ENSG00000163357
chr1	133126994	133127123	ENSE00001073729	2	+	ENSG00000163357
chr1	133128063	133128203	ENSE00001175399	2	+	ENSG00000163357
chr1	133128977	133129194	ENSE00001073731	2	+	ENSG00000163357
chr1	133129294	133129438	ENSE00001073737	2	+	ENSG00000163357
chr1	133130316	133130438	ENSE00001073727	2	+	ENSG00000163357
chr1	133130933	133131091	ENSE00001073711	2	+	ENSG00000163357
chr1	133132763	133133425	ENSE00001657244	2	-	ENSG00000232093
chr1	133133464	133133531	ENSE00001073716_F1	2	+	ENSG00000163357
chr1	133133564	133133690	ENSE00001714189_F1	2	-	ENSG00000232093
chr1	133133696	133133792	ENSE00001073722	2	+	ENSG00000163357
chr1	133133931	133134058	ENSE00001073724	2	+	ENSG00000163357
chr1	133134758	133134882	ENSG00000163357.4_M2	2	+	ENSG00000163357
chr1	133135356	133135499	ENSE00001073735	2	+	ENSG00000163357
chr1	133135646	133135760	ENSG00000163357.5_M2	2	+	ENSG00000163357
chr1	133136572	133136843	ENSE00001447094	2	+	ENSG00000163357
chr1	133138147	133138198	ENSE00002189443_F1	2	+	ENSG00000143537
chr1	133140998	133141075	ENSE00003554958	2	+	ENSG00000143537
chr1	133141491	133141574	ENSG00000143537.1_M4	2	+	ENSG00000143537
chr1	133141664	133141730	ENSE00002158211	2	+	ENSG00000143537
chr1	133141731	133142092	ENSG00000143537.1_M3	2	+	ENSG00000143537
chr1	133143005	133143449	ENSG00000143537.1_M5	2	+	ENSG00000143537
chr1	133143528	133144067	ENSG00000143537.1_M8	2	+	ENSG00000143537
chr1	133144549	133144698	ENSG00000143537.1_M2	2	+	ENSG00000143537
chr1	133144784	133144959	ENSG00000143537.2_M3	2	+	ENSG00000143537
chr1	133145233	133145326	ENSE00003699780	2	+	ENSG00000143537
chr1	133145447	133145752	ENSE00003699096	2	+	ENSG00000143537
chr1	133145835	133146280	ENSG00000143537.3_M3	2	+	ENSG00000143537
chr1	133146306	133146384	ENSG00000143537.2_M2	2	+	ENSG00000143537
chr1	133147493	133147566	ENSE00003552781	2	+	ENSG00000143537
chr1	133147796	133147935	ENSG00000143537.3_M2	2	+	ENSG00000143537
chr1	133148354	133148424	ENSE00003509732	2	+	ENSG00000143537
chr1	133148705	133148910	ENSG00000143537.4_M2	2	+	ENSG00000143537
chr1	133149006	133149350	ENSG00000143537.2_M5	2	+	ENSG00000143537
chr1	133149495	133149709	ENSG00000143537.5_M2	2	+	ENSG00000143537
chr1	133149752	133149961	ENSG00000143537.6_M2	2	+	ENSG00000143537
chr1	133150051	133150367	ENSG00000143537.1_M7	2	+	ENSG00000143537
chr1	133151322	133151338	ENSG00000243364.1_M2	2	+	ENSG00000243364
chr1	133154312	133154599	ENSE00000961189	2	+	ENSG00000243364
chr1	133154954	133155023	ENSE00000961190	2	+	ENSG00000243364
chr1	133156427	133157132	ENSG00000243364.1_M3	2	+	ENSG00000243364
chr1	133166442	133166640	ENSE00001447060	2	+	ENSG00000143590
chr1	133172670	133172984	ENSE00003551944	2	+	ENSG00000143590
chr1	133173095	133173222	ENSG00000143590.1_M2	2	+	ENSG00000143590
chr1	133173456	133173522	ENSE00003522373	2	+	ENSG00000143590
chr1	133173707	133173785	ENSE00003546519	2	+	ENSG00000143590
chr1	133174392	133175123	ENSG00000143590.1_M3	2	+	ENSG00000143590
chr1	133207977	133208086	ENSE00001808015	2	+	ENSG00000202027
chr1	133215224	133215834	ENSG00000169242.1_M3	2	+	ENSG00000169242
chr1	133217310	133217627	ENSE00001868978	2	+	ENSG00000169242
chr1	133218948	133219379	ENSG00000169242.1_M2	2	+	ENSG00000169242
chr1	133221266	133221544	ENSG00000169242.2_M3	2	+	ENSG00000169242
chr1	133221718	133222622	ENSG00000169242.1_M4	2	+	ENSG00000169242
chr1	133223110	133223459	ENSG00000169241.1_M4	2	+	ENSG00000169241
chr1	133223578	133223758	ENSG00000169241.1_M7	2	+	ENSG00000169241
chr1	133224068	133224900	ENSG00000169241.1_M5	2	+	ENSG00000169241
chr1	133225328	133225490	ENSG00000169241.1_M3	2	+	ENSG00000169241
chr1	133225746	133225866	ENSG00000169241.2_M3	2	+	ENSG00000169241
chr1	133225929	133226624	ENSG00000169241.1_M11	2	+	ENSG00000169241
chr1	133227669	133228186	ENSG00000179085.1_M3	2	-	ENSG00000179085
chr1	133228269	133228374	ENSG00000179085.1_M2	2	-	ENSG00000179085
chr1	133257135	133257347	ENSG00000163463.1_M4	2	-	ENSG00000163463
chr1	133257525	133260235	ENSG00000163463.2_M4	2	-	ENSG00000163463
chr1	133260310	133261062	ENSG00000163463.1_M12	2	-	ENSG00000163463
chr1	133261532	133261785	ENSG00000163462.1_M6	2	+	ENSG00000163462
chr1	133262346	133262387	ENSE00002726030	2	+	ENSG00000163462
chr1	133262499	133262714	ENSG00000163462.1_M2	2	+	ENSG00000163462
chr1	133262931	133263018	ENSE00001850685	2	+	ENSG00000163462
chr1	133263131	133263393	ENSE00003460748	2	+	ENSG00000163462
chr1	133263633	133263977	ENSE00003483762	2	+	ENSG00000163462
chr1	133264678	133264822	ENSE00003626744	2	+	ENSG00000163462
chr1	133264941	133265037	ENSG00000163462.2_M2	2	+	ENSG00000163462
chr1	133265739	133265993	ENSG00000163462.1_M3	2	+	ENSG00000163462
chr1	133266229	133266351	ENSE00003493243	2	+	ENSG00000163462
chr1	133266546	133266584	ENSE00003545974	2	+	ENSG00000163462
chr1	133267368	133267672	ENSG00000163462.3_M2	2	+	ENSG00000163462
chr1	133268171	133268358	ENSE00001955613	2	+	ENSG00000163462
chr1	133269592	133270600	ENSG00000163462.4_M2	2	+	ENSG00000163462
chr1	133271536	133272712	ENSG00000163462.2_M3	2	+	ENSG00000163462
chr1	133273566	133273952	ENSG00000185499.1_M6	2	-	ENSG00000185499
chr1	133274469	133274986	ENSG00000185499.1_M2	2	-	ENSG00000185499
chr1	133275034	133275136	ENSG00000185499.2_M2	2	-	ENSG00000185499
chr1	133275216	133275338	ENSG00000185499.1_M3	2	-	ENSG00000185499
chr1	133275483	133275620	ENSG00000185499.2_M3	2	-	ENSG00000185499
chr1	133275769	133275825	ENSG00000185499.3_M2	2	-	ENSG00000185499
chr1	133280662	133280793	ENSG00000185499.2_M6	2	-	ENSG00000185499
chr1	133282885	133283058	ENSE00003782472_F1	2	+	ENSG00000231064
chr1	133283154	133283250	ENSE00003782472_F2	2	+	ENSG00000231064
chr1	133283469	133283781	ENSG00000169231.1_M5	2	-	ENSG00000169231
chr1	133283868	133284328	ENSG00000169231.1_M2	2	-	ENSG00000169231
chr1	133284736	133284903	ENSE00001717246	2	+	ENSG00000231064
chr1	133284926	133285545	ENSG00000169231.1_M3	2	-	ENSG00000169231
chr1	133285765	133285814	ENSG00000169231.2_M2	2	-	ENSG00000169231
chr1	133285927	133286045	ENSG00000169231.3_M2	2	-	ENSG00000169231
chr1	133286147	133286294	ENSG00000231064.1_M2	2	+	ENSG00000231064
chr1	133286504	133286623	ENSE00002264282_F1	2	-	ENSG00000169231
chr1	133287692	133287745	ENSG00000169231.4_M2	2	-	ENSG00000169231
chr1	133287883	133288002	ENSG00000169231.5_M2	2	-	ENSG00000169231
chr1	133288060	133288339	ENSG00000231064.1_M5	2	+	ENSG00000231064
chr1	133288460	133288499	ENSG00000169231.6_M2	2	-	ENSG00000169231
chr1	133288505	133288588	ENSE00001812552_F1	2	-	ENSG00000169231
chr1	133288715	133288893	ENSG00000169231.2_M3	2	-	ENSG00000169231
chr1	133288982	133289093	ENSE00003556088	2	-	ENSG00000169231
chr1	133289305	133289458	ENSE00003570025	2	-	ENSG00000169231
chr1	133289607	133289774	ENSE00001772059	2	+	ENSG00000231064
chr1	133289845	133289921	ENSG00000169231.1_M4	2	-	ENSG00000169231
chr1	133289991	133290143	ENSG00000169231.7_M2	2	-	ENSG00000169231
chr1	133290149	133290214	ENSE00003505596_F1	2	-	ENSG00000169231
chr1	133290290	133290315	ENSE00001601467_F1	2	+	ENSG00000231064
chr1	133290699	133290848	ENSE00003529696	2	-	ENSG00000169231
chr1	133290973	133291010	ENSG00000169231.8_M2	2	-	ENSG00000169231
chr1	133291025	133291110	ENSE00001616587_F1	2	+	ENSG00000231064
chr1	133291159	133291193	ENSE00003570281_F1	2	-	ENSG00000169231
chr1	133291400	133291427	ENSE00003610390	2	-	ENSG00000169231
chr1	133292766	133292869	ENSE00003577574	2	-	ENSG00000169231
chr1	133292946	133292971	ENSG00000231064.1_M3	2	+	ENSG00000231064
chr1	133294104	133294318	ENSG00000169231.9_M2	2	-	ENSG00000169231
chr1	133295716	133295900	ENSG00000169231.2_M4	2	-	ENSG00000169231
chr1	133304248	133304894	ENSG00000160766.2_M4	2	-	ENSG00000160766
chr1	133305104	133306347	ENSG00000160766.1_M11	2	-	ENSG00000160766
chr1	133306715	133306891	ENSG00000160766.1_M5	2	-	ENSG00000160766
chr1	133312724	133312935	ENSE00001447002	2	-	ENSG00000160766
chr1	133315203	133315244	ENSE00001447003	2	-	ENSG00000160766
chr1	133326537	133326825	ENSG00000177628.1_M5	2	-	ENSG00000177628
chr1	133327689	133327927	ENSE00003488376	2	-	ENSG00000177628
chr1	133328294	133328669	ENSG00000177628.1_M3	2	-	ENSG00000177628
chr1	133328879	133329254	ENSG00000177628.2_M4	2	-	ENSG00000177628
chr1	133329979	133330126	ENSG00000177628.1_M2	2	-	ENSG00000177628
chr1	133330250	133330442	ENSG00000177628.3_M4	2	-	ENSG00000177628
chr1	133330542	133330665	ENSE00001916630	2	-	ENSG00000177628
chr1	133331451	133331641	ENSG00000177628.2_M5	2	-	ENSG00000177628
chr1	133334484	133334623	ENSG00000177628.2_M2	2	-	ENSG00000177628
chr1	133334901	133335095	ENSG00000177628.3_M5	2	-	ENSG00000177628
chr1	133337719	133338470	ENSG00000160767.1_M4	2	-	ENSG00000160767
chr1	133338564	133338818	ENSG00000160767.1_M2	2	-	ENSG00000160767
chr1	133338919	133338988	ENSE00003575059	2	-	ENSG00000160767
chr1	133340783	133341437	ENSG00000160767.2_M4	2	-	ENSG00000160767
chr1	133341602	133341672	ENSE00003462917	2	-	ENSG00000160767
chr1	133342009	133342576	ENSG00000160767.1_M6	2	-	ENSG00000160767
chr1	133343296	133344280	ENSG00000160767.2_M2	2	-	ENSG00000160767
chr1	133344406	133344526	ENSE00003650205	2	-	ENSG00000160767
chr1	133344631	133344742	ENSE00003584260	2	-	ENSG00000160767
chr1	133344947	133345004	ENSE00003643914	2	-	ENSG00000160767
chr1	133345200	133346031	ENSG00000160767.1_M7	2	-	ENSG00000160767
chr1	133346526	133346967	ENSG00000116521.1_M4	2	-	ENSG00000116521
chr1	133347221	133347339	ENSE00003554674	2	-	ENSG00000116521
chr1	133347832	133347934	ENSG00000116521.1_M3	2	-	ENSG00000116521
chr1	133348042	133348202	ENSE00003543143	2	-	ENSG00000116521
chr1	133349310	133349474	ENSG00000116521.2_M4	2	-	ENSG00000116521
chr1	133350844	133351174	ENSG00000116521.2_M3	2	-	ENSG00000116521
chr1	133351744	133352386	ENSG00000116521.3_M3	2	-	ENSG00000116521
chr1	133352463	133352948	ENSG00000116521.1_M5	2	-	ENSG00000116521
chr1	133354467	133355068	ENSG00000176444.1_M4	2	-	ENSG00000176444
chr1	133358767	133360191	ENSG00000176444.1_M7	2	-	ENSG00000176444
chr1	133361282	133361452	ENSG00000176444.2_M2	2	-	ENSG00000176444
chr1	133363681	133363997	ENSG00000176444.2_M4	2	-	ENSG00000176444
chr1	133367722	133368008	ENSG00000143630.1_M2	2	+	ENSG00000143630
chr1	133368514	133368631	ENSE00001949406	2	-	ENSG00000176444
chr1	133372506	133372936	ENSG00000143630.2_M2	2	+	ENSG00000143630
chr1	133374065	133374849	ENSG00000143630.1_M3	2	+	ENSG00000143630
chr1	133375256	133375403	ENSE00003568604	2	+	ENSG00000143630
chr1	133375815	133376056	ENSE00003479878	2	+	ENSG00000143630
chr1	133377260	133377425	ENSG00000143630.3_M2	2	+	ENSG00000143630
chr1	133377868	133379925	ENSG00000143630.1_M6	2	+	ENSG00000143630
chr1	133379935	133380765	ENSG00000143627.1_M2	2	-	ENSG00000143627
chr1	133381838	133382020	ENSE00000961251	2	-	ENSG00000143627
chr1	133383268	133383435	ENSE00000961250	2	-	ENSG00000143627
chr1	133383529	133383682	ENSE00000961249	2	-	ENSG00000143627
chr1	133384326	133384477	ENSE00000961248	2	-	ENSG00000143627
chr1	133384574	133384845	ENSE00000961247	2	-	ENSG00000143627
chr1	133385208	133385395	ENSG00000143627.2_M2	2	-	ENSG00000143627
chr1	133385529	133385661	ENSE00003658804	2	-	ENSG00000143627
chr1	133385757	133385849	ENSE00003512685	2	-	ENSG00000143627
chr1	133390139	133390322	ENSG00000143627.3_M2	2	-	ENSG00000143627
chr1	133390922	133391043	ENSG00000143627.4_M2	2	-	ENSG00000143627
chr1	133391337	133391476	ENSE00002299405	2	-	ENSG00000143627
chr1	133398763	133400221	ENSG00000160752.1_M21	2	+	ENSG00000160752
chr1	133402275	133403001	ENSG00000160752.1_M2	2	+	ENSG00000160752
chr1	133406905	133407981	ENSG00000225855.1_M2	2	-	ENSG00000225855
chr1	133408062	133408209	ENSE00002253342_F2	2	-	ENSG00000225855
chr1	133408437	133408969	ENSG00000160752.1_M9	2	+	ENSG00000160752
chr1	133409654	133409846	ENSG00000160752.1_M4	2	+	ENSG00000160752
chr1	133409972	133409997	ENSG00000225855.2_M2	2	-	ENSG00000225855
chr1	133410200	133410450	ENSE00001422815_F1	2	-	ENSG00000225855
chr1	133410708	133410937	ENSE00001422815_F2	2	-	ENSG00000225855
chr1	133411033	133411729	ENSG00000225855.1_M4	2	-	ENSG00000225855
chr1	133411737	133412284	ENSE00001446954_F1	2	+	ENSG00000160753
chr1	133412479	133413172	ENSG00000160753.1_M2	2	+	ENSG00000160753
chr1	133413566	133413769	ENSE00001945558	2	+	ENSG00000160753
chr1	133413978	133414119	ENSE00001731088_F1	2	+	ENSG00000160753
chr1	133414218	133414984	ENSG00000160753.1_M11	2	+	ENSG00000160753
chr1	133415142	133415702	ENSG00000160753.1_M6	2	+	ENSG00000160753
chr1	133415893	133417159	ENSG00000160753.2_M11	2	+	ENSG00000160753
chr1	133418176	133418302	ENSE00003714310	2	+	ENSG00000160753
chr1	133420435	133421144	ENSG00000160753.1_M4	2	+	ENSG00000160753
chr1	133425289	133427779	ENSG00000116539.1_M2	2	-	ENSG00000116539
chr1	133428119	133428421	ENSE00001054206	2	-	ENSG00000116539
chr1	133429358	133429399	ENSE00001054201	2	-	ENSG00000116539
chr1	133431979	133432146	ENSE00001054203	2	-	ENSG00000116539
chr1	133433096	133433542	ENSG00000116539.1_M3	2	-	ENSG00000116539
chr1	133433659	133433798	ENSG00000116539.2_M2	2	-	ENSG00000116539
chr1	133434238	133434647	ENSG00000116539.3_M2	2	-	ENSG00000116539
chr1	133436024	133436269	ENSE00001938841	2	-	ENSG00000116539
chr1	133436411	133436444	ENSE00001499994_F1	2	-	ENSG00000283701
chr1	133436507	133436531	ENSE00002362078_F1	2	-	ENSG00000116539
chr1	133437717	133437966	ENSE00002356147	2	-	ENSG00000116539
chr1	133439369	133439502	ENSG00000116539.4_M2	2	-	ENSG00000116539
chr1	133439584	133439639	ENSE00001054204	2	-	ENSG00000116539
chr1	133442756	133442909	ENSE00001054210	2	-	ENSG00000116539
chr1	133444536	133444694	ENSE00001054208	2	-	ENSG00000116539
chr1	133447372	133447467	ENSE00000961140	2	-	ENSG00000116539
chr1	133447641	133447806	ENSE00000961139	2	-	ENSG00000116539
chr1	133448764	133448869	ENSE00001807862	2	-	ENSG00000207134
chr1	133450351	133450460	ENSE00000961138	2	-	ENSG00000116539
chr1	133460200	133460708	ENSG00000116539.5_M2	2	-	ENSG00000116539
chr1	133460834	133461041	ENSG00000116539.6_M2	2	-	ENSG00000116539
chr1	133468540	133468586	ENSE00000961134	2	-	ENSG00000116539
chr1	133470080	133470169	ENSG00000116539.7_M2	2	-	ENSG00000116539
chr1	133485540	133485635	ENSE00000961132	2	-	ENSG00000116539
chr1	133486090	133486483	ENSE00001626007	2	-	ENSG00000227773
chr1	133505844	133506024	ENSE00000961131	2	-	ENSG00000116539
chr1	133509494	133509598	ENSE00001808464	2	+	ENSG00000207144
chr1	133528476	133529218	ENSE00000961130	2	-	ENSG00000116539
chr1	133550321	133550423	ENSE00001171548	2	-	ENSG00000116539
chr1	133568425	133572989	ENSG00000116539.8_M2	2	-	ENSG00000116539
chr1	133610387	133610516	ENSE00002353729	2	-	ENSG00000116539
chr1	133611257	133611776	ENSE00001446941	2	-	ENSG00000116539
chr1	133662653	133663062	ENSG00000116539.2_M3	2	-	ENSG00000116539
chr1	133686707	133686767	ENSE00001593428	2	+	ENSG00000225082
chr1	133700264	133700357	ENSE00002371184	2	+	ENSG00000225082
chr1	133703832	133703957	ENSE00001680178	2	+	ENSG00000225082
chr1	133711486	133711603	ENSE00001653955	2	-	ENSG00000232519
chr1	133714367	133714407	ENSE00002072567	2	-	ENSG00000246203
chr1	133747334	133747560	ENSG00000163374.1_M2	2	-	ENSG00000163374
chr1	133748137	133749315	ENSG00000163374.1_M7	2	-	ENSG00000163374
chr1	133756470	133756621	ENSG00000163374.2_M2	2	-	ENSG00000163374
chr1	133760087	133760570	ENSG00000163374.1_M6	2	-	ENSG00000163374
chr1	133762191	133762325	ENSE00001821952	2	-	ENSG00000163374
chr1	133762516	133762603	ENSG00000163374.1_M3	2	-	ENSG00000163374
chr1	133764058	133764257	ENSE00003593460	2	-	ENSG00000163374
chr1	133766662	133766818	ENSE00002348568	2	-	ENSG00000163374
chr1	133766913	133767017	ENSG00000163374.3_M2	2	-	ENSG00000163374
chr1	133767432	133767513	ENSE00001446920	2	-	ENSG00000163374
chr1	133767891	133767966	ENSG00000163374.2_M3	2	-	ENSG00000163374
chr1	133801327	133801379	ENSG00000132676.1_M3	2	+	ENSG00000132676
chr1	133801652	133801783	ENSE00001623683	2	-	ENSG00000227673
chr1	133802101	133802127	ENSE00001694121	2	-	ENSG00000227673
chr1	133813055	133813528	ENSG00000132676.2_M4	2	+	ENSG00000132676
chr1	133816925	133817034	ENSG00000132676.1_M2	2	+	ENSG00000132676
chr1	133817471	133817665	ENSG00000132676.2_M3	2	+	ENSG00000132676
chr1	133817681	133817840	ENSE00001917966	2	+	ENSG00000132676
chr1	133818382	133818585	ENSE00001819034	2	+	ENSG00000132676
chr1	133819039	133819277	ENSG00000132676.2_M2	2	+	ENSG00000132676
chr1	133820579	133820660	ENSG00000132676.3_M3	2	+	ENSG00000132676
chr1	133822886	133823061	ENSG00000132676.4_M3	2	+	ENSG00000132676
chr1	133823474	133823732	ENSG00000132676.5_M3	2	+	ENSG00000132676
chr1	133828134	133828221	ENSE00001937016	2	+	ENSG00000132676
chr1	133828284	133828590	ENSG00000132676.3_M4	2	+	ENSG00000132676
chr1	133844091	133844302	ENSE00000960946	2	-	ENSG00000116580
chr1	133844910	133845382	ENSG00000116580.2_M2	2	-	ENSG00000116580
chr1	133847413	133848192	ENSG00000116580.3_M4	2	-	ENSG00000116580
chr1	133851296	133851494	ENSE00002404392	2	-	ENSG00000116580
chr1	133881171	133881322	ENSG00000116580.4_M2	2	-	ENSG00000116580
chr1	133886510	133886597	ENSG00000116580.6_M2	2	-	ENSG00000116580
chr1	133887757	133887956	ENSE00003636042	2	-	ENSG00000116580
chr1	133894102	133895476	ENSG00000116580.4_M4	2	-	ENSG00000116580
chr1	133905146	133905248	ENSE00003496708	2	-	ENSG00000116580
chr1	133915110	133915303	ENSG00000116580.7_M2	2	-	ENSG00000116580
chr1	133921812	133921983	ENSE00003467263	2	-	ENSG00000116580
chr1	133922509	133922629	ENSE00003628847	2	-	ENSG00000116580
chr1	133923979	133924435	ENSG00000116580.3_M3	2	-	ENSG00000116580
chr1	133928791	133928842	ENSE00003554670	2	-	ENSG00000116580
chr1	133929654	133929729	ENSG00000116580.8_M2	2	-	ENSG00000116580
chr1	133930466	133930657	ENSG00000116580.9_M2	2	-	ENSG00000116580
chr1	133935039	133935231	ENSG00000116580.10_M2	2	-	ENSG00000116580
chr1	133939735	133939821	ENSE00001900449	2	-	ENSG00000116580
chr1	133941029	133941148	ENSE00001912219	2	-	ENSG00000116580
chr1	133952896	133953764	ENSE00001637274	2	+	ENSG00000234937
chr1	133954096	133954169	ENSE00001722313	2	+	ENSG00000234937
chr1	133961656	133962190	ENSG00000116580.4_M3	2	-	ENSG00000116580
chr1	133965837	133965986	ENSG00000116580.5_M4	2	-	ENSG00000116580
chr1	133968012	133968109	ENSE00001695366	2	-	ENSG00000116580
chr1	133968217	133968504	ENSE00001446877	2	+	ENSG00000132718
chr1	133976674	133977501	ENSE00000961234	2	+	ENSG00000132718
chr1	133989079	133989203	ENSE00003553355	2	+	ENSG00000132718
chr1	133989777	133993779	ENSE00001446874	2	+	ENSG00000132718
chr1	134006386	134009187	ENSG00000143622.1_M5	2	-	ENSG00000143622
chr1	134012878	134013070	ENSE00003462895	2	-	ENSG00000143622
chr1	134013170	134013178	ENSE00002343318	2	-	ENSG00000143622
chr1	134013298	134013372	ENSE00003703203	2	-	ENSG00000143622
chr1	134018635	134019047	ENSG00000143622.1_M2	2	-	ENSG00000143622
chr1	134019196	134019456	ENSG00000143622.1_M4	2	-	ENSG00000143622
chr1	134019783	134019945	ENSG00000143622.1_M3	2	-	ENSG00000143622
chr1	134025297	134025613	ENSG00000132680.1_M3	2	-	ENSG00000132680
chr1	134026169	134026343	ENSG00000132680.1_M2	2	-	ENSG00000132680
chr1	134029043	134029180	ENSE00001499752	2	-	ENSG00000207475
chr1	134030375	134030765	ENSG00000132680.1_M4	2	-	ENSG00000132680
chr1	134030997	134031151	ENSG00000132680.2_M2	2	-	ENSG00000132680
chr1	134032480	134032541	ENSE00003464365	2	-	ENSG00000132680
chr1	134034486	134034698	ENSG00000132680.3_M2	2	-	ENSG00000132680
chr1	134035322	134035691	ENSG00000132680.4_M2	2	-	ENSG00000132680
chr1	134035956	134036009	ENSE00003546107	2	-	ENSG00000132680
chr1	134038112	134038192	ENSE00003516032	2	-	ENSG00000132680
chr1	134038528	134038657	ENSE00003626814	2	-	ENSG00000132680
chr1	134041101	134041544	ENSE00001894694	2	-	ENSG00000132680
chr1	134042411	134042677	ENSG00000132680.5_M2	2	-	ENSG00000132680
chr1	134043163	134043228	ENSG00000132680.2_M6	2	-	ENSG00000132680
chr1	134052366	134053606	ENSE00001446861	2	+	ENSG00000173080
chr1	134057508	134058673	ENSG00000116584.1_M7	2	-	ENSG00000116584
chr1	134060296	134060510	ENSG00000116584.1_M2	2	-	ENSG00000116584
chr1	134060856	134061300	ENSG00000116584.1_M3	2	-	ENSG00000116584
chr1	134061300	134061364	ENSE00003715528	2	-	ENSG00000277817
chr1	134061510	134061561	ENSE00003704588	2	-	ENSG00000116584
chr1	134061768	134061804	ENSG00000116584.2_M2	2	-	ENSG00000116584
chr1	134061946	134062014	ENSE00000788586	2	-	ENSG00000116584
chr1	134062143	134062263	ENSE00000788587	2	-	ENSG00000116584
chr1	134062655	134062856	ENSG00000116584.1_M4	2	-	ENSG00000116584
chr1	134064937	134065005	ENSE00003705139	2	-	ENSG00000116584
chr1	134067750	134067920	ENSE00003703255	2	-	ENSG00000116584
chr1	134068356	134068433	ENSE00003706363	2	-	ENSG00000116584
chr1	134071698	134072756	ENSG00000116584.1_M6	2	-	ENSG00000116584
chr1	134072970	134073221	ENSG00000116584.2_M4	2	-	ENSG00000116584
chr1	134075019	134075163	ENSG00000116584.3_M2	2	-	ENSG00000116584
chr1	134075334	134075444	ENSG00000116584.4_M2	2	-	ENSG00000116584
chr1	134075662	134075792	ENSE00003703944	2	-	ENSG00000116584
chr1	134076443	134076507	ENSE00003705612	2	-	ENSG00000116584
chr1	134076847	134076915	ENSE00003703478	2	-	ENSG00000116584
chr1	134078243	134079325	ENSG00000116584.3_M4	2	-	ENSG00000116584
chr1	134079558	134079754	ENSE00001857632	2	-	ENSG00000116584
chr1	134079998	134081092	ENSE00001955043	2	-	ENSG00000116584
chr1	134088113	134088216	ENSG00000116584.5_M2	2	-	ENSG00000116584
chr1	134088411	134088574	ENSG00000116584.2_M3	2	-	ENSG00000116584
chr1	134088845	134088882	ENSE00003703802	2	+	ENSG00000273002
chr1	134088959	134089160	ENSG00000116584.6_M2	2	-	ENSG00000116584
chr1	134090914	134093034	ENSE00003704483	2	+	ENSG00000273002
chr1	134093154	134093248	ENSE00003710521	2	-	ENSG00000116584
chr1	134094441	134094481	ENSE00003710313	2	-	ENSG00000116584
chr1	134095386	134095494	ENSG00000116584.7_M2	2	-	ENSG00000116584
chr1	134100743	134101009	ENSG00000116584.8_M2	2	-	ENSG00000116584
chr1	134101500	134101583	ENSE00001446853	2	-	ENSG00000116584
chr1	134102350	134102722	ENSE00003706060	2	-	ENSG00000116584
chr1	134102851	134102972	ENSE00001618840	2	+	ENSG00000224276
chr1	134107506	134108040	ENSE00001671421	2	-	ENSG00000116584
chr1	134114349	134114629	ENSE00001697651	2	+	ENSG00000224276
chr1	134115281	134115405	ENSE00001626533	2	-	ENSG00000116584
chr1	134116483	134116570	ENSE00001707329	2	-	ENSG00000116584
chr1	134120207	134120348	ENSE00001701727	2	-	ENSG00000116584
chr1	134122328	134122931	ENSG00000163479.1_M11	2	-	ENSG00000163479
chr1	134123503	134128347	ENSG00000163479.1_M9	2	-	ENSG00000163479
chr1	134131402	134131639	ENSG00000163479.1_M3	2	-	ENSG00000163479
chr1	134132356	134132538	ENSE00001938425	2	-	ENSG00000163479
chr1	134133284	134133443	ENSG00000163479.1_M2	2	-	ENSG00000163479
chr1	134133537	134133617	ENSE00002185434	2	-	ENSG00000163479
chr1	134133694	134134230	ENSG00000163479.1_M14	2	-	ENSG00000163479
chr1	134176598	134176882	ENSG00000132698.1_M4	2	+	ENSG00000132698
chr1	134181352	134181724	ENSG00000132698.1_M2	2	+	ENSG00000132698
chr1	134183653	134183905	ENSG00000132698.2_M2	2	+	ENSG00000132698
chr1	134185110	134185546	ENSG00000132698.3_M2	2	+	ENSG00000132698
chr1	134185599	134185954	ENSG00000132698.1_M3	2	+	ENSG00000132698
chr1	134187447	134193112	ENSG00000254726.1_M3	2	-	ENSG00000254726
chr1	134196984	134197438	ENSG00000254726.1_M2	2	-	ENSG00000254726
chr1	134198012	134198103	ENSG00000160789.1_M4	2	+	ENSG00000160789
chr1	134198380	134198617	ENSE00001446810	2	+	ENSG00000160789
chr1	134205936	134206048	ENSE00001446809	2	+	ENSG00000160789
chr1	134206464	134206563	ENSE00001856745	2	+	ENSG00000160789
chr1	134209169	134209272	ENSE00001904608	2	+	ENSG00000160789
chr1	134222076	134222231	ENSE00002029983	2	+	ENSG00000160789
chr1	134224951	134225185	ENSE00002031016	2	+	ENSG00000160789
chr1	134230069	134230674	ENSG00000160789.1_M10	2	+	ENSG00000160789
chr1	134238621	134238875	ENSE00002022563	2	+	ENSG00000160789
chr1	134241639	134241703	ENSG00000160789.1_M3	2	+	ENSG00000160789
chr1	134242024	134242131	ENSG00000160789.1_M2	2	+	ENSG00000160789
chr1	134242215	134242429	ENSG00000160789.2_M2	2	+	ENSG00000160789
chr1	134245297	134245379	ENSE00002043682	2	+	ENSG00000160789
chr1	134246092	134246249	ENSG00000160789.3_M2	2	+	ENSG00000160789
chr1	134249880	134250006	ENSG00000160789.2_M4	2	+	ENSG00000160789
chr1	134250282	134250453	ENSG00000160789.2_M3	2	+	ENSG00000160789
chr1	134250590	134250871	ENSG00000160789.3_M4	2	+	ENSG00000160789
chr1	134251198	134251587	ENSG00000160789.4_M4	2	+	ENSG00000160789
chr1	134251679	134252758	ENSG00000160789.1_M9	2	+	ENSG00000160789
chr1	134252927	134254229	ENSG00000160789.1_M8	2	+	ENSG00000160789
chr1	134254551	134255563	ENSG00000160789.1_M7	2	+	ENSG00000160789
chr1	134262788	134262853	ENSG00000196189.1_M2	2	+	ENSG00000196189
chr1	134265140	134265296	ENSE00001795577	2	+	ENSG00000196189
chr1	134265436	134265511	ENSE00001417207	2	+	ENSG00000196189
chr1	134265620	134265681	ENSE00001809882	2	+	ENSG00000196189
chr1	134268761	134268907	ENSE00003783041	2	+	ENSG00000196189
chr1	134268957	134269195	ENSG00000196189.1_M4	2	+	ENSG00000196189
chr1	134269801	134272005	ENSG00000196189.1_M8	2	+	ENSG00000196189
chr1	134273498	134273561	ENSE00003567387	2	+	ENSG00000196189
chr1	134273816	134274460	ENSG00000196189.2_M4	2	+	ENSG00000196189
chr1	134275873	134275990	ENSG00000196189.2_M2	2	+	ENSG00000196189
chr1	134276333	134276458	ENSG00000196189.1_M3	2	+	ENSG00000196189
chr1	134276683	134277133	ENSG00000196189.1_M5	2	+	ENSG00000196189
chr1	134278411	134278766	ENSG00000196189.3_M2	2	+	ENSG00000196189
chr1	134301158	134301339	ENSE00003592525	2	+	ENSG00000196189
chr1	134303161	134303280	ENSE00003490971	2	+	ENSG00000196189
chr1	134303425	134303583	ENSG00000196189.4_M2	2	+	ENSG00000196189
chr1	134303672	134303996	ENSG00000196189.2_M3	2	+	ENSG00000196189
chr1	134321063	134321204	ENSE00002088704	2	-	ENSG00000252236
chr1	134322937	134323252	ENSG00000160785.1_M2	2	+	ENSG00000160785
chr1	134325222	134329469	ENSG00000160785.1_M5	2	+	ENSG00000160785
chr1	134466614	134466727	ENSE00001827435	2	-	ENSG00000163468
chr1	134467094	134467406	ENSG00000163468.1_M11	2	-	ENSG00000163468
chr1	134467443	134467546	ENSG00000163467.1_M3	2	+	ENSG00000163467
chr1	134467568	134467805	ENSG00000163467.2_M3	2	+	ENSG00000163467
chr1	134467842	134467866	ENSE00001446689	2	+	ENSG00000163467
chr1	134468576	134468734	ENSG00000163467.1_M2	2	+	ENSG00000163467
chr1	134473520	134473649	ENSE00003710024	2	+	ENSG00000163467
chr1	134475719	134475947	ENSG00000163467.1_M5	2	+	ENSG00000163467
chr1	134496687	134496817	ENSG00000163468.4_M3	2	-	ENSG00000163468
chr1	134498155	134498380	ENSG00000132677.1_M3	2	+	ENSG00000132677
chr1	134500138	134500835	ENSG00000132677.1_M2	2	+	ENSG00000132677
chr1	134507817	134508004	ENSE00003547249	2	+	ENSG00000132677
chr1	134508506	134508916	ENSG00000132677.2_M3	2	+	ENSG00000132677
chr1	134511869	134512036	ENSE00003717451	2	+	ENSG00000132677
chr1	134512328	134512466	ENSE00002220052	2	+	ENSG00000132677
chr1	134512590	134513392	ENSG00000132677.1_M5	2	+	ENSG00000132677
chr1	134514930	134515120	ENSG00000132677.1_M4	2	+	ENSG00000132677
chr1	134515293	134515736	ENSG00000132677.2_M4	2	+	ENSG00000132677
chr1	134518741	134518879	ENSE00001762550	2	+	ENSG00000237390
chr1	134520677	134526126	ENSE00001598989	2	+	ENSG00000237390
chr1	134534400	134539179	ENSG00000125462.1_M21	2	-	ENSG00000125462
chr1	134544834	134547626	ENSG00000125462.1_M5	2	-	ENSG00000125462
chr1	134548098	134548221	ENSE00001941954	2	-	ENSG00000125462
chr1	134550366	134550535	ENSG00000125462.1_M3	2	-	ENSG00000125462
chr1	134550539	134550628	ENSE00001500204	2	-	ENSG00000207933
chr1	134551753	134552008	ENSG00000125462.1_M4	2	-	ENSG00000125462
chr1	134555836	134557070	ENSG00000125462.2_M3	2	-	ENSG00000125462
chr1	134559563	134559767	ENSG00000125462.1_M10	2	-	ENSG00000125462
chr1	134560212	134560303	ENSE00001849092	2	-	ENSG00000125462
chr1	134560680	134560885	ENSE00001915279	2	-	ENSG00000125462
chr1	134576704	134576866	ENSE00001793721	2	-	ENSG00000236947
chr1	134583156	134583512	ENSE00001787703	2	-	ENSG00000236947
chr1	134584905	134585058	ENSE00001635950	2	-	ENSG00000236947
chr1	134585883	134585977	ENSE00001700413	2	-	ENSG00000236947
chr1	134586615	134586840	ENSG00000236947.1_M2	2	-	ENSG00000236947
chr1	134593993	134597919	ENSG00000116604.1_M5	2	-	ENSG00000116604
chr1	134598255	134598562	ENSE00003706575	2	-	ENSG00000116604
chr1	134599041	134599282	ENSE00003465878	2	-	ENSG00000116604
chr1	134605772	134605902	ENSE00000855928	2	-	ENSG00000116604
chr1	134607154	134607175	ENSE00001054660	2	-	ENSG00000116604
chr1	134607589	134607863	ENSG00000116604.1_M2	2	-	ENSG00000116604
chr1	134609949	134610006	ENSE00003646187	2	-	ENSG00000116604
chr1	134610245	134610456	ENSG00000116604.2_M2	2	-	ENSG00000116604
chr1	134611291	134611426	ENSE00001377759	2	-	ENSG00000116604
chr1	134611482	134611620	ENSE00003705570	2	-	ENSG00000116604
chr1	134613106	134613310	ENSE00003710866	2	-	ENSG00000116604
chr1	134613908	134614100	ENSG00000116604.1_M3	2	-	ENSG00000116604
chr1	134614767	134614880	ENSE00001807704	2	-	ENSG00000206651
chr1	134621378	134621466	ENSE00001432669	2	-	ENSG00000116604
chr1	134630280	134630409	ENSE00001817591	2	-	ENSG00000116604
chr1	134631335	134631678	ENSG00000116604.2_M3	2	-	ENSG00000116604
chr1	134640726	134642549	ENSE00002578875	2	+	ENSG00000260460
chr1	134656266	134657451	ENSG00000183856.1_M3	2	-	ENSG00000183856
chr1	134658806	134658915	ENSE00001303512	2	-	ENSG00000183856
chr1	134659363	134659465	ENSE00001325355	2	-	ENSG00000183856
chr1	134659770	134659937	ENSE00001295555	2	-	ENSG00000183856
chr1	134660964	134661177	ENSE00001317236	2	-	ENSG00000183856
chr1	134662019	134662107	ENSE00001291041	2	-	ENSG00000183856
chr1	134663897	134664024	ENSE00001317834	2	-	ENSG00000183856
chr1	134664690	134664793	ENSE00001293544	2	-	ENSG00000183856
chr1	134664926	134665059	ENSE00001310143	2	-	ENSG00000183856
chr1	134665418	134665651	ENSE00001327648	2	-	ENSG00000183856
chr1	134666080	134666165	ENSE00001435349	2	-	ENSG00000183856
chr1	134667744	134668235	ENSG00000183856.2_M3	2	-	ENSG00000183856
chr1	134669721	134670450	ENSG00000183856.1_M4	2	-	ENSG00000183856
chr1	134670750	134670903	ENSE00001295781	2	-	ENSG00000183856
chr1	134671620	134671829	ENSE00001325253	2	-	ENSG00000183856
chr1	134674895	134674965	ENSE00001303128	2	-	ENSG00000183856
chr1	134675066	134675138	ENSE00001316750	2	-	ENSG00000183856
chr1	134675303	134675387	ENSE00001295447	2	-	ENSG00000183856
chr1	134678992	134679163	ENSE00001319291	2	-	ENSG00000183856
chr1	134679267	134679407	ENSE00001305775	2	-	ENSG00000183856
chr1	134679500	134679668	ENSE00001324099	2	-	ENSG00000183856
chr1	134681182	134681273	ENSE00001299587	2	-	ENSG00000183856
chr1	134682626	134682790	ENSE00001317286	2	-	ENSG00000183856
chr1	134682895	134683017	ENSE00001295575	2	-	ENSG00000183856
chr1	134685157	134685315	ENSE00001319511	2	-	ENSG00000183856
chr1	134687465	134687623	ENSE00001322518	2	-	ENSG00000183856
chr1	134689629	134689717	ENSE00001300366	2	-	ENSG00000183856
chr1	134690532	134690696	ENSE00001325360	2	-	ENSG00000183856
chr1	134691281	134691360	ENSE00001302118	2	-	ENSG00000183856
chr1	134691828	134692007	ENSE00001321610	2	-	ENSG00000183856
chr1	134692247	134692361	ENSE00001296544	2	-	ENSG00000183856
chr1	134692451	134692519	ENSE00001706904	2	-	ENSG00000183856
chr1	134693304	134693381	ENSE00001299296	2	-	ENSG00000183856
chr1	134694720	134694798	ENSE00001318049	2	-	ENSG00000183856
chr1	134695083	134695240	ENSE00003521128	2	-	ENSG00000183856
chr1	134698058	134698146	ENSE00001309642	2	-	ENSG00000183856
chr1	134701182	134701294	ENSG00000183856.1_M2	2	-	ENSG00000183856
chr1	134708389	134708421	ENSE00002246691	2	+	ENSG00000187862
chr1	134710030	134710740	ENSG00000187862.1_M3	2	+	ENSG00000187862
chr1	134710900	134711104	ENSG00000187862.2_M3	2	+	ENSG00000187862
chr1	134711711	134711840	ENSE00003707652	2	+	ENSG00000187862
chr1	134712007	134712120	ENSE00003481568	2	+	ENSG00000187862
chr1	134712462	134712561	ENSG00000187862.1_M2	2	+	ENSG00000187862
chr1	134713215	134713641	ENSG00000187862.2_M2	2	+	ENSG00000187862
chr1	134713791	134714508	ENSG00000187862.1_M6	2	+	ENSG00000187862
chr1	134714615	134714712	ENSE00002304117	2	+	ENSG00000187862
chr1	134715135	134715437	ENSE00001446662	2	+	ENSG00000187862
chr1	134720270	134720491	ENSG00000163382.1_M3	2	+	ENSG00000163382
chr1	134721054	134721522	ENSG00000163382.2_M2	2	+	ENSG00000163382
chr1	134721772	134722374	ENSG00000163382.1_M4	2	+	ENSG00000163382
chr1	134722379	134722797	ENSG00000163382.2_M3	2	+	ENSG00000163382
chr1	134726917	134726991	ENSE00003507425	2	-	ENSG00000160818
chr1	134727469	134727911	ENSG00000160818.1_M4	2	-	ENSG00000160818
chr1	134743279	134743826	ENSE00003707662	2	-	ENSG00000272971
chr1	134747830	134748076	ENSG00000132702.1_M4	2	+	ENSG00000132702
chr1	134748509	134748699	ENSG00000132702.1_M2	2	+	ENSG00000132702
chr1	134752023	134753025	ENSG00000132702.1_M6	2	+	ENSG00000132702
chr1	134753158	134753341	ENSE00003473603	2	+	ENSG00000132702
chr1	134753658	134754283	ENSG00000132702.2_M2	2	+	ENSG00000132702
chr1	134769900	134769945	ENSE00001742995	2	+	ENSG00000132692
chr1	134770176	134770460	ENSE00003700493_F1	2	-	ENSG00000272405
chr1	134770789	134773403	ENSE00003700493_F2	2	-	ENSG00000272405
chr1	134774562	134774661	ENSE00003706936	2	+	ENSG00000132692
chr1	134775016	134775310	ENSE00001712765_F1	2	-	ENSG00000229953
chr1	134775664	134775685	ENSG00000132692.1_M3	2	+	ENSG00000132692
chr1	134775858	134775907	ENSE00001878618	2	+	ENSG00000132692
chr1	134776020	134776195	ENSE00003594342	2	+	ENSG00000132692
chr1	134776495	134776623	ENSE00003520044	2	+	ENSG00000132692
chr1	134777080	134777374	ENSG00000132692.1_M2	2	+	ENSG00000132692
chr1	134779959	134780181	ENSG00000132692.2_M2	2	+	ENSG00000132692
chr1	134780740	134781965	ENSG00000132692.2_M3	2	+	ENSG00000132692
chr1	134784774	134784882	ENSE00002407509	2	+	ENSG00000132692
chr1	134785221	134786250	ENSG00000132692.3_M3	2	+	ENSG00000132692
chr1	134786619	134786764	ENSE00003541316	2	+	ENSG00000132692
chr1	134787035	134787226	ENSE00003528615	2	+	ENSG00000132692
chr1	134787519	134788025	ENSG00000132692.3_M2	2	+	ENSG00000132692
chr1	134789785	134789895	ENSE00001775424	2	-	ENSG00000229953
chr1	134797227	134801667	ENSE00001446624	2	-	ENSG00000132688
chr1	134801915	134801989	ENSE00001074047	2	-	ENSG00000132688
chr1	134803677	134803802	ENSE00000959085	2	-	ENSG00000132688
chr1	134804942	134805858	ENSE00001054729	2	-	ENSG00000132688
chr1	134816026	134819205	ENSE00001669342	2	-	ENSG00000237588
chr1	134819385	134820319	ENSE00001775955	2	-	ENSG00000237588
chr1	134827929	134828400	ENSG00000143320.1_M3	2	-	ENSG00000143320
chr1	134828865	134828982	ENSE00000959258	2	-	ENSG00000143320
chr1	134829197	134829376	ENSG00000143320.1_M2	2	-	ENSG00000143320
chr1	134833702	134833927	ENSG00000143320.2_M3	2	-	ENSG00000143320
chr1	134834038	134834146	ENSG00000143320.2_M2	2	-	ENSG00000143320
chr1	134840546	134840682	ENSE00001647498	2	-	ENSG00000223356
chr1	134841206	134841502	ENSE00001723080	2	-	ENSG00000223356
chr1	134851786	134852177	ENSG00000143319.2_M2	2	-	ENSG00000143319
chr1	134852291	134853688	ENSE00001863202	2	-	ENSG00000143319
chr1	134854727	134856257	ENSG00000143319.1_M8	2	-	ENSG00000143319
chr1	134856615	134857031	ENSG00000143303.1_M4	2	+	ENSG00000143303
chr1	134857331	134857378	ENSE00001889107	2	+	ENSG00000143303
chr1	134859770	134860253	ENSG00000143303.1_M7	2	+	ENSG00000143303
chr1	134860764	134860827	ENSG00000143303.1_M2	2	+	ENSG00000143303
chr1	134861157	134861430	ENSG00000143303.2_M4	2	+	ENSG00000143303
chr1	134861789	134862274	ENSG00000143303.3_M4	2	+	ENSG00000143303
chr1	134863805	134864093	ENSG00000143303.1_M3	2	+	ENSG00000143303
chr1	134864341	134864768	ENSE00001957126	2	+	ENSG00000143303
chr1	134864815	134865144	ENSG00000143303.2_M3	2	+	ENSG00000143303
chr1	134865486	134865718	ENSG00000143314.1_M3	2	-	ENSG00000143314
chr1	134865828	134865959	ENSE00003602731	2	-	ENSG00000143314
chr1	134866213	134866410	ENSG00000143314.2_M3	2	-	ENSG00000143314
chr1	134866525	134866621	ENSG00000143314.1_M2	2	-	ENSG00000143314
chr1	134866704	134866947	ENSE00001054758	2	-	ENSG00000143314
chr1	134868558	134868737	ENSE00001733874	2	-	ENSG00000143314
chr1	134869104	134869305	ENSG00000143314.3_M3	2	-	ENSG00000143314
chr1	134869353	134869764	ENSE00001786229	2	-	ENSG00000143314
chr1	134870281	134872053	ENSG00000143321.1_M12	2	-	ENSG00000143321
chr1	134872337	134872523	ENSG00000143321.1_M2	2	-	ENSG00000143321
chr1	134872675	134872745	ENSE00002351623	2	-	ENSG00000143321
chr1	134873182	134873548	ENSG00000143321.1_M3	2	-	ENSG00000143321
chr1	134875595	134875632	ENSE00001819525	2	-	ENSG00000143321
chr1	134878750	134878872	ENSE00001916735	2	+	ENSG00000143294
chr1	134879483	134879885	ENSG00000143321.1_M4	2	-	ENSG00000143321
chr1	134880178	134880589	ENSG00000143321.2_M3	2	-	ENSG00000143321
chr1	134883679	134883807	ENSE00001863417	2	-	ENSG00000143321
chr1	134886632	134886869	ENSE00001897946	2	-	ENSG00000143321
chr1	134894418	134894554	ENSE00001903690	2	-	ENSG00000143321
chr1	134895128	134895868	ENSG00000143294.1_M2	2	+	ENSG00000143294
chr1	134909867	134909915	ENSE00003525835	2	+	ENSG00000143294
chr1	134914212	134914779	ENSG00000143294.1_M4	2	+	ENSG00000143294
chr1	134918653	134918749	ENSE00001446558	2	+	ENSG00000143294
chr1	134918962	134919379	ENSG00000143294.2_M2	2	+	ENSG00000143294
chr1	134922225	134922369	ENSG00000143294.3_M2	2	+	ENSG00000143294
chr1	134923365	134924895	ENSG00000143294.4_M2	2	+	ENSG00000143294
chr1	134927918	134928361	ENSG00000143294.2_M4	2	+	ENSG00000143294
chr1	134933772	134934103	ENSG00000027869.1_M2	2	-	ENSG00000027869
chr1	134934703	134934874	ENSE00000959235	2	-	ENSG00000027869
chr1	134936728	134937016	ENSE00003518973	2	-	ENSG00000027869
chr1	134937186	134937333	ENSE00003494389	2	-	ENSG00000027869
chr1	134941381	134941645	ENSG00000027869.2_M2	2	-	ENSG00000027869
chr1	134941738	134941858	ENSG00000027869.3_M2	2	-	ENSG00000027869
chr1	134942031	134942945	ENSG00000027869.1_M3	2	-	ENSG00000027869
chr1	134943173	134943371	ENSG00000198400.1_M3	2	+	ENSG00000198400
chr1	134943538	134943627	ENSG00000027869.4_M2	2	-	ENSG00000027869
chr1	134944207	134944395	ENSG00000027869.1_M4	2	-	ENSG00000027869
chr1	134964634	134964650	ENSE00002339277	2	+	ENSG00000198400
chr1	134965151	134965291	ENSE00002198227	2	+	ENSG00000198400
chr1	134967485	134968528	ENSE00001446543	2	-	ENSG00000027644
chr1	134968817	134968952	ENSE00000788791	2	-	ENSG00000027644
chr1	134969088	134969218	ENSE00001727424	2	-	ENSG00000027644
chr1	134969504	134969535	ENSE00003543048_F1	2	+	ENSG00000198400
chr1	134969617	134969695	ENSE00000608781_F1	2	-	ENSG00000027644
chr1	134969821	134969932	ENSE00000788797	2	-	ENSG00000027644
chr1	134970427	134970657	ENSE00000788798	2	-	ENSG00000027644
chr1	134970850	134970903	ENSE00000788800	2	-	ENSG00000027644
chr1	134971598	134971704	ENSE00000788801	2	-	ENSG00000027644
chr1	134971885	134972048	ENSE00000448999	2	-	ENSG00000027644
chr1	134972130	134972267	ENSE00000448998	2	-	ENSG00000027644
chr1	134972499	134972720	ENSE00000608772	2	-	ENSG00000027644
chr1	134972795	134972837	ENSE00000788806	2	-	ENSG00000027644
chr1	134973042	134973238	ENSE00000608753	2	-	ENSG00000027644
chr1	134973374	134973542	ENSE00000788809	2	-	ENSG00000027644
chr1	134973941	134974180	ENSE00000788810	2	-	ENSG00000027644
chr1	134976669	134976884	ENSE00000608765	2	-	ENSG00000027644
chr1	134978691	134978836	ENSE00000788816	2	-	ENSG00000027644
chr1	134979047	134979190	ENSE00000788818	2	-	ENSG00000027644
chr1	134979289	134979593	ENSE00000788820	2	-	ENSG00000027644
chr1	134981152	134981704	ENSE00000816624	2	-	ENSG00000027644
chr1	134985922	134986404	ENSE00001446544	2	-	ENSG00000027644
chr1	134988204	134988536	ENSG00000198400.2_M3	2	+	ENSG00000198400
chr1	134991738	134991813	ENSE00003488146	2	+	ENSG00000198400
chr1	134992112	134992448	ENSG00000198400.1_M2	2	+	ENSG00000198400
chr1	134994295	134994364	ENSE00003620536	2	+	ENSG00000198400
chr1	134995486	134995632	ENSE00003572185	2	+	ENSG00000198400
chr1	134995887	134996030	ENSE00003491788	2	+	ENSG00000198400
chr1	134999014	134999147	ENSE00003593627	2	+	ENSG00000198400
chr1	135001007	135001334	ENSG00000198400.2_M2	2	+	ENSG00000198400
chr1	135001527	135002001	ENSG00000198400.3_M3	2	+	ENSG00000198400
chr1	135002281	135002383	ENSE00003483119	2	+	ENSG00000198400
chr1	135002894	135003589	ENSG00000198400.1_M5	2	+	ENSG00000198400
chr1	135003776	135003949	ENSE00003576602	2	+	ENSG00000198400
chr1	135006498	135006739	ENSE00003583090	2	+	ENSG00000198400
chr1	135007374	135007533	ENSG00000198400.3_M2	2	+	ENSG00000198400
chr1	135007824	135007915	ENSE00002190753	2	+	ENSG00000198400
chr1	135008828	135009222	ENSG00000198400.2_M5	2	+	ENSG00000198400
chr1	135021021	135021161	ENSG00000187800.1_M4	2	+	ENSG00000187800
chr1	135029483	135029573	ENSE00001511347	2	+	ENSG00000187800
chr1	135031205	135031315	ENSE00001446542	2	+	ENSG00000187800
chr1	135032035	135032140	ENSE00001446541	2	+	ENSG00000187800
chr1	135032231	135032286	ENSE00001753787	2	+	ENSG00000187800
chr1	135032610	135032711	ENSE00003517915	2	+	ENSG00000187800
chr1	135033565	135033658	ENSG00000187800.1_M2	2	+	ENSG00000187800
chr1	135033926	135034170	ENSG00000187800.1_M3	2	+	ENSG00000187800
chr1	135034899	135035020	ENSE00003469171	2	+	ENSG00000187800
chr1	135035210	135035636	ENSG00000187800.2_M3	2	+	ENSG00000187800
chr1	135035951	135036126	ENSE00003489125	2	+	ENSG00000187800
chr1	135036212	135036333	ENSE00003641097	2	+	ENSG00000187800
chr1	135037064	135037228	ENSE00003533717	2	+	ENSG00000187800
chr1	135037270	135037422	ENSG00000187800.2_M2	2	+	ENSG00000187800
chr1	135037547	135037887	ENSG00000187800.3_M2	2	+	ENSG00000187800
chr1	135037931	135038057	ENSE00003492963	2	+	ENSG00000187800
chr1	135039532	135039661	ENSE00003602415	2	+	ENSG00000187800
chr1	135039778	135039907	ENSE00003599988	2	+	ENSG00000187800
chr1	135040054	135040267	ENSE00003601462	2	+	ENSG00000187800
chr1	135040478	135040567	ENSE00003532148	2	+	ENSG00000187800
chr1	135040674	135040807	ENSE00003629329	2	+	ENSG00000187800
chr1	135040815	135041044	ENSG00000187800.4_M2	2	+	ENSG00000187800
chr1	135041135	135041384	ENSE00003503817	2	+	ENSG00000187800
chr1	135041924	135043712	ENSG00000187800.2_M4	2	+	ENSG00000187800
chr1	135047934	135048248	ENSG00000160838.1_M2	2	+	ENSG00000160838
chr1	135048886	135048974	ENSE00001914444	2	+	ENSG00000160838
chr1	135051231	135051381	ENSE00003547938	2	+	ENSG00000160838
chr1	135051707	135051836	ENSE00003609687	2	+	ENSG00000160838
chr1	135051926	135052002	ENSE00003521172	2	+	ENSG00000160838
chr1	135052221	135052299	ENSE00003554543	2	+	ENSG00000160838
chr1	135054469	135054555	ENSG00000160838.2_M2	2	+	ENSG00000160838
chr1	135054646	135054940	ENSG00000160838.3_M2	2	+	ENSG00000160838
chr1	135055017	135055101	ENSE00003573275	2	+	ENSG00000160838
chr1	135055199	135055289	ENSE00003481785	2	+	ENSG00000160838
chr1	135056374	135056524	ENSE00003657590	2	+	ENSG00000160838
chr1	135056729	135056823	ENSE00003517578	2	+	ENSG00000160838
chr1	135057648	135057737	ENSE00003590553	2	+	ENSG00000160838
chr1	135059025	135059140	ENSG00000160838.4_M2	2	+	ENSG00000160838
chr1	135059210	135059762	ENSG00000160838.1_M3	2	+	ENSG00000160838
chr1	135059964	135060202	ENSG00000160838.1_M4	2	+	ENSG00000160838
chr1	135061949	135063164	ENSG00000132694.1_M3	2	-	ENSG00000132694
chr1	135063236	135063350	ENSE00001507653	2	-	ENSG00000211581
chr1	135063903	135064093	ENSE00003512294	2	-	ENSG00000132694
chr1	135064341	135064589	ENSE00003597143	2	-	ENSG00000132694
chr1	135065510	135067518	ENSG00000132694.1_M6	2	-	ENSG00000132694
chr1	135068464	135068526	ENSE00003577048	2	-	ENSG00000132694
chr1	135068956	135069082	ENSE00003484300	2	-	ENSG00000132694
chr1	135069782	135069873	ENSE00003550338	2	-	ENSG00000132694
chr1	135071030	135071198	ENSE00003521167	2	-	ENSG00000132694
chr1	135071453	135071529	ENSE00003659403	2	-	ENSG00000132694
chr1	135072110	135072723	ENSG00000132694.1_M2	2	-	ENSG00000132694
chr1	135072999	135073254	ENSG00000132694.2_M2	2	-	ENSG00000132694
chr1	135073753	135073879	ENSE00003550577	2	-	ENSG00000132694
chr1	135074037	135074117	ENSE00003546194	2	-	ENSG00000132694
chr1	135074405	135074552	ENSG00000132694.3_M2	2	-	ENSG00000132694
chr1	135074870	135075058	ENSE00000904855	2	-	ENSG00000132694
chr1	135075282	135075330	ENSE00001195407	2	-	ENSG00000132694
chr1	135075420	135075600	ENSE00000904853	2	-	ENSG00000132694
chr1	135078669	135078796	ENSE00001054866	2	-	ENSG00000132694
chr1	135081962	135081992	ENSE00001195422	2	-	ENSG00000132694
chr1	135082772	135082869	ENSG00000132694.4_M2	2	-	ENSG00000132694
chr1	135083489	135083634	ENSE00003465716	2	-	ENSG00000132694
chr1	135084864	135084888	ENSE00003597738	2	-	ENSG00000132694
chr1	135085814	135085937	ENSE00003517271	2	-	ENSG00000132694
chr1	135086118	135086215	ENSE00003470617	2	-	ENSG00000132694
chr1	135087485	135087528	ENSE00003573297	2	-	ENSG00000132694
chr1	135088742	135088841	ENSE00003468205	2	-	ENSG00000132694
chr1	135090252	135090354	ENSE00003516514	2	-	ENSG00000132694
chr1	135090569	135090644	ENSE00003643329	2	-	ENSG00000132694
chr1	135090741	135090816	ENSE00001956394	2	-	ENSG00000132694
chr1	135094991	135095205	ENSG00000132694.5_M2	2	-	ENSG00000132694
chr1	135096362	135096439	ENSE00003541825	2	-	ENSG00000132694
chr1	135097078	135097124	ENSE00003525633	2	-	ENSG00000132694
chr1	135098777	135098906	ENSG00000132694.6_M2	2	-	ENSG00000132694
chr1	135104057	135104129	ENSE00000904840	2	-	ENSG00000132694
chr1	135105259	135105438	ENSE00000904839	2	-	ENSG00000132694
chr1	135106283	135106341	ENSE00000904838	2	-	ENSG00000132694
chr1	135107492	135107542	ENSE00000904837	2	-	ENSG00000132694
chr1	135111403	135111502	ENSE00000904836	2	-	ENSG00000132694
chr1	135112821	135113116	ENSE00002688911	2	-	ENSG00000266160
chr1	135113148	135113240	ENSE00001436720	2	-	ENSG00000132694
chr1	135171441	135172518	ENSG00000132694.7_M2	2	-	ENSG00000132694
chr1	135186346	135187877	ENSE00001722249	2	-	ENSG00000237842
chr1	135219212	135220293	ENSE00002294199	2	-	ENSG00000253831
chr1	135225033	135225154	ENSE00002300649	2	-	ENSG00000253831
chr1	135225872	135226062	ENSE00002213511	2	-	ENSG00000253831
chr1	135226307	135226545	ENSE00002243813	2	-	ENSG00000253831
chr1	135226632	135226975	ENSE00002300735	2	-	ENSG00000253831
chr1	135248417	135253195	ENSE00001249474	2	-	ENSG00000117036
chr1	135260543	135261626	ENSG00000117036.1_M2	2	-	ENSG00000117036
chr1	135262490	135263107	ENSG00000117036.2_M2	2	-	ENSG00000117036
chr1	135263587	135263646	ENSE00003590639	2	-	ENSG00000117036
chr1	135265595	135265754	ENSG00000117036.1_M3	2	-	ENSG00000117036
chr1	135298452	135298492	ENSE00003802329	2	+	ENSG00000229961
chr1	135305471	135305558	ENSG00000229961.1_M2	2	+	ENSG00000229961
chr1	135310179	135310572	ENSG00000229961.2_M2	2	+	ENSG00000229961
chr1	135312438	135312732	ENSE00001655573	2	+	ENSG00000229961
chr1	135314272	135319262	ENSG00000229961.1_M3	2	+	ENSG00000229961
chr1	135330819	135330919	ENSE00003805761	2	-	ENSG00000284592
chr1	135331957	135332278	ENSE00003804732	2	-	ENSG00000284592
chr1	135359447	135359772	ENSE00001709824	2	-	ENSG00000228239
chr1	135364282	135364369	ENSE00001607158	2	-	ENSG00000228239
chr1	135407967	135408105	ENSE00003694786	2	+	ENSG00000271736
chr1	135409832	135410323	ENSE00003702033	2	+	ENSG00000271736
chr1	135415015	135415099	ENSE00001671946	2	-	ENSG00000237189
chr1	135415294	135415363	ENSE00001730778	2	-	ENSG00000237189
chr1	135641018	135643406	ENSG00000143297.1_M2	2	-	ENSG00000143297
chr1	135643483	135643715	ENSG00000143297.2_M2	2	-	ENSG00000143297
chr1	135646069	135646138	ENSE00003459783	2	-	ENSG00000143297
chr1	135646340	135646717	ENSG00000143297.3_M2	2	-	ENSG00000143297
chr1	135647384	135647412	ENSE00003581045	2	-	ENSG00000143297
chr1	135648071	135648202	ENSG00000143297.4_M2	2	-	ENSG00000143297
chr1	135648657	135650436	ENSG00000143297.5_M2	2	-	ENSG00000143297
chr1	135655257	135656331	ENSG00000143297.7_M2	2	-	ENSG00000143297
chr1	135659669	135662603	ENSG00000143297.8_M2	2	-	ENSG00000143297
chr1	135669545	135670858	ENSG00000143297.9_M2	2	-	ENSG00000143297
chr1	135671969	135672254	ENSE00003568030	2	-	ENSG00000143297
chr1	135672538	135672790	ENSE00003589093	2	-	ENSG00000143297
chr1	135673889	135673982	ENSE00002378565	2	-	ENSG00000143297
chr1	135674619	135674874	ENSE00003509064	2	-	ENSG00000143297
chr1	135680012	135680201	ENSG00000143297.1_M3	2	-	ENSG00000143297
chr1	135706818	135708674	ENSG00000163518.1_M3	2	-	ENSG00000163518
chr1	135708762	135708794	ENSE00003518557	2	-	ENSG00000163518
chr1	135713580	135713797	ENSG00000163518.1_M2	2	-	ENSG00000163518
chr1	135714783	135714897	ENSE00003606235	2	-	ENSG00000163518
chr1	135719394	135719682	ENSE00003611917	2	-	ENSG00000163518
chr1	135720502	135720787	ENSE00003568120	2	-	ENSG00000163518
chr1	135722430	135722685	ENSG00000163518.2_M2	2	-	ENSG00000163518
chr1	135729563	135729584	ENSE00001054954	2	-	ENSG00000163518
chr1	135731149	135731316	ENSE00001075588	2	-	ENSG00000163518
chr1	135762856	135763114	ENSE00001690001	2	-	ENSG00000236731
chr1	135763678	135763923	ENSE00001693794	2	-	ENSG00000236731
chr1	135769490	135769765	ENSE00001792194	2	-	ENSG00000233712
chr1	135807137	135807494	ENSE00001598523	2	-	ENSG00000160856
chr1	135809295	135812003	ENSG00000160856.1_M8	2	-	ENSG00000160856
chr1	135813513	135813582	ENSE00003491230	2	-	ENSG00000160856
chr1	135813792	135813911	ENSE00003464235	2	-	ENSG00000160856
chr1	135816027	135816055	ENSE00003598785	2	-	ENSG00000160856
chr1	135822605	135822725	ENSG00000160856.1_M2	2	-	ENSG00000160856
chr1	135823062	135823341	ENSE00003495054	2	-	ENSG00000160856
chr1	135824605	135824868	ENSE00001708155	2	+	ENSG00000227217
chr1	135828265	135828562	ENSG00000160856.2_M2	2	-	ENSG00000160856
chr1	135828921	135828996	ENSE00001705096_F1	2	+	ENSG00000227217
chr1	135829413	135830966	ENSG00000160856.1_M7	2	-	ENSG00000160856
chr1	135831333	135831579	ENSE00003587701	2	-	ENSG00000160856
chr1	135832643	135832664	ENSE00003550862	2	-	ENSG00000160856
chr1	135833411	135833538	ENSE00003522475	2	-	ENSG00000160856
chr1	135833614	135833810	ENSG00000160856.1_M5	2	-	ENSG00000160856
chr1	135842042	135842600	ENSE00001599046	2	+	ENSG00000231700
chr1	135857929	135858769	ENSE00001802683	2	-	ENSG00000232366
chr1	135879455	135880497	ENSG00000132704.1_M2	2	-	ENSG00000132704
chr1	135880593	135880622	ENSE00003567651	2	-	ENSG00000132704
chr1	135882267	135882333	ENSE00003510044	2	-	ENSG00000132704
chr1	135882589	135882675	ENSE00003585195	2	-	ENSG00000132704
chr1	135883384	135883412	ENSE00003561864	2	-	ENSG00000132704
chr1	135900358	135900717	ENSG00000132704.2_M2	2	-	ENSG00000132704
chr1	135900976	135904056	ENSG00000132704.1_M6	2	-	ENSG00000132704
chr1	135904154	135904412	ENSE00003533515	2	-	ENSG00000132704
chr1	135909515	135909536	ENSE00003541459	2	-	ENSG00000132704
chr1	135910792	135910882	ENSG00000132704.3_M2	2	-	ENSG00000132704
chr1	135928147	135929918	ENSG00000163534.1_M6	2	-	ENSG00000163534
chr1	135930844	135930876	ENSG00000163534.1_M2	2	-	ENSG00000163534
chr1	135931424	135931564	ENSG00000163534.2_M2	2	-	ENSG00000163534
chr1	135931611	135931683	ENSE00003497769	2	-	ENSG00000163534
chr1	135931904	135931987	ENSE00003512727	2	-	ENSG00000163534
chr1	135933802	135933830	ENSE00003511920	2	-	ENSG00000163534
chr1	135935208	135935339	ENSG00000163534.3_M2	2	-	ENSG00000163534
chr1	135935662	135936412	ENSG00000163534.2_M6	2	-	ENSG00000163534
chr1	135937592	135937949	ENSG00000163534.4_M2	2	-	ENSG00000163534
chr1	135940404	135940879	ENSG00000163534.5_M2	2	-	ENSG00000163534
chr1	135953770	135953869	ENSG00000163534.1_M5	2	-	ENSG00000163534
chr1	135966621	135966942	ENSE00000788881	2	-	ENSG00000073754
chr1	135967828	135968170	ENSE00000449138	2	-	ENSG00000073754
chr1	135969256	135969577	ENSG00000073754.1_M2	2	-	ENSG00000073754
chr1	135972830	135972857	ENSE00003545998	2	-	ENSG00000073754
chr1	135975118	135975243	ENSE00001446489	2	-	ENSG00000073754
chr1	135980143	135980351	ENSE00001914740	2	-	ENSG00000073754
chr1	135996837	135997101	ENSE00001797448	2	+	ENSG00000227425
chr1	136062847	136063127	ENSE00002081073	2	+	ENSG00000236957
chr1	136063543	136063827	ENSG00000236957.1_M2	2	+	ENSG00000236957
chr1	136067311	136067645	ENSG00000236957.2_M2	2	+	ENSG00000236957
chr1	136080436	136080964	ENSE00001676462	2	+	ENSG00000236957
chr1	136083418	136083524	ENSE00001698317	2	+	ENSG00000236957
chr1	136085918	136086521	ENSE00001613403	2	+	ENSG00000236957
chr1	136130987	136131450	ENSG00000183853.1_M3	2	+	ENSG00000183853
chr1	136163310	136163447	ENSE00001699915	2	+	ENSG00000226520
chr1	136168492	136168943	ENSE00001666540	2	+	ENSG00000226520
chr1	136212940	136213090	ENSE00003523190	2	+	ENSG00000183853
chr1	136214818	136214968	ENSE00001320196	2	+	ENSG00000183853
chr1	136221261	136221419	ENSE00001290288	2	+	ENSG00000183853
chr1	136223441	136223592	ENSG00000183853.1_M2	2	+	ENSG00000183853
chr1	136224600	136224706	ENSE00001296433	2	+	ENSG00000183853
chr1	136224851	136225000	ENSE00001306330	2	+	ENSG00000183853
chr1	136225166	136225294	ENSE00001306657	2	+	ENSG00000183853
chr1	136225974	136226149	ENSG00000183853.2_M2	2	+	ENSG00000183853
chr1	136226238	136226339	ENSE00001327523	2	+	ENSG00000183853
chr1	136227875	136228074	ENSE00001292196	2	+	ENSG00000183853
chr1	136229872	136229980	ENSE00001290086	2	+	ENSG00000183853
chr1	136230156	136230296	ENSE00001318365	2	+	ENSG00000183853
chr1	136230846	136230924	ENSE00001433883	2	+	ENSG00000183853
chr1	136270308	136270925	ENSG00000231666.1_M4	2	-	ENSG00000231666
chr1	136271383	136271462	ENSE00001772816	2	-	ENSG00000231666
chr1	136278737	136278878	ENSG00000231666.1_M2	2	-	ENSG00000231666
chr1	136285025	136285188	ENSE00003791308	2	-	ENSG00000231666
chr1	136314108	136316012	ENSE00001679888	2	-	ENSG00000227295
chr1	136318197	136318413	ENSE00001208284	2	+	ENSG00000158473
chr1	136319074	136319413	ENSE00001446474	2	+	ENSG00000158473
chr1	136319709	136319976	ENSE00001039119	2	+	ENSG00000158473
chr1	136320286	136320565	ENSE00001039117	2	+	ENSG00000158473
chr1	136321128	136321407	ENSE00002360170	2	+	ENSG00000158473
chr1	136322186	136322286	ENSE00001308386	2	+	ENSG00000158473
chr1	136322379	136323150	ENSE00001446472	2	+	ENSG00000158473
chr1	136336138	136338066	ENSE00001797719	2	-	ENSG00000176320
chr1	136342025	136342110	ENSE00001616800	2	-	ENSG00000176320
chr1	136386819	136387410	ENSE00001446470	2	+	ENSG00000158477
chr1	136387752	136388019	ENSE00001075814	2	+	ENSG00000158477
chr1	136388672	136388951	ENSE00001039139	2	+	ENSG00000158477
chr1	136389447	136389726	ENSE00002381009	2	+	ENSG00000158477
chr1	136390082	136390173	ENSE00001039144	2	+	ENSG00000158477
chr1	136390342	136390929	ENSE00001446468	2	+	ENSG00000158477
chr1	136399398	136399565	ENSE00001601801	2	-	ENSG00000230942
chr1	136399880	136399976	ENSE00001649989	2	-	ENSG00000230942
chr1	136421142	136421482	ENSE00001815946	2	+	ENSG00000158481
chr1	136422486	136422753	ENSG00000158481.1_M2	2	+	ENSG00000158481
chr1	136423438	136423720	ENSE00002360420	2	+	ENSG00000158481
chr1	136423950	136424229	ENSE00002332786	2	+	ENSG00000158481
chr1	136424564	136424655	ENSE00001039168	2	+	ENSG00000158481
chr1	136424807	136424983	ENSG00000158481.2_M2	2	+	ENSG00000158481
chr1	136461938	136462245	ENSE00001598880	2	-	ENSG00000158485
chr1	136462911	136463005	ENSE00001039199	2	-	ENSG00000158485
chr1	136463360	136463639	ENSG00000158485.1_M2	2	-	ENSG00000158485
chr1	136463842	136464121	ENSE00001039193	2	-	ENSG00000158485
chr1	136464786	136465053	ENSG00000158485.2_M2	2	-	ENSG00000158485
chr1	136465353	136465519	ENSE00001446457	2	-	ENSG00000158485
chr1	136488041	136488391	ENSG00000158488.1_M8	2	+	ENSG00000158488
chr1	136488523	136488609	ENSE00001883250	2	+	ENSG00000158488
chr1	136488720	136489017	ENSE00001168041	2	+	ENSG00000158488
chr1	136489643	136489913	ENSG00000158488.1_M2	2	+	ENSG00000158488
chr1	136490170	136490449	ENSG00000158488.1_M4	2	+	ENSG00000158488
chr1	136490841	136490935	ENSE00003618309	2	+	ENSG00000158488
chr1	136491070	136491903	ENSG00000158488.1_M10	2	+	ENSG00000158488
chr1	136537900	136538848	ENSE00001338858	2	-	ENSG00000186306
chr1	136559377	136560311	ENSE00001214765	2	-	ENSG00000180708
chr1	136584547	136585489	ENSE00001773819	2	-	ENSG00000203758
chr1	136593673	136594749	ENSE00001536199	2	+	ENSG00000236257
chr1	136605057	136605999	ENSE00001039281	2	+	ENSG00000173285
chr1	136614747	136614961	ENSG00000236656.1_M2	2	-	ENSG00000236656
chr1	136620158	136620185	ENSE00001446428_F1	2	+	ENSG00000198965
chr1	136621166	136622081	ENSE00001791557_F1	2	-	ENSG00000236656
chr1	136631500	136632439	ENSE00001435381	2	+	ENSG00000198703
chr1	136634684	136635160	ENSG00000236656.1_M3	2	-	ENSG00000236656
chr1	136655050	136656200	ENSE00001681023	2	+	ENSG00000227445
chr1	136687391	136688369	ENSE00001172044	2	-	ENSG00000197532
chr1	136702589	136703543	ENSE00001336530	2	-	ENSG00000186440
chr1	136721457	136722454	ENSE00003786332	2	-	ENSG00000279111
chr1	136748984	136749926	ENSE00001435037	2	+	ENSG00000198967
chr1	136753254	136753922	ENSG00000163554.1_M2	2	-	ENSG00000163554
chr1	136755246	136755459	ENSG00000163554.1_M3	2	-	ENSG00000163554
chr1	136756222	136756369	ENSE00003519778	2	-	ENSG00000163554
chr1	136757248	136757904	ENSG00000163554.3_M2	2	-	ENSG00000163554
chr1	136760037	136760089	ENSG00000163554.4_M2	2	-	ENSG00000163554
chr1	136760539	136760602	ENSG00000163554.5_M2	2	-	ENSG00000163554
chr1	136761686	136761835	ENSG00000163554.6_M2	2	-	ENSG00000163554
chr1	136762671	136763291	ENSG00000163554.7_M2	2	-	ENSG00000163554
chr1	136765212	136765688	ENSG00000163554.8_M2	2	-	ENSG00000163554
chr1	136768633	136768710	ENSE00003562694	2	-	ENSG00000163554
chr1	136769324	136769493	ENSE00001446421	2	-	ENSG00000163554
chr1	136770104	136770203	ENSE00003528016	2	-	ENSG00000163554
chr1	136776994	136777127	ENSG00000163554.9_M2	2	-	ENSG00000163554
chr1	136778359	136778481	ENSE00001075970	2	-	ENSG00000163554
chr1	136779088	136779209	ENSE00001075959	2	-	ENSG00000163554
chr1	136780356	136780565	ENSE00001075947	2	-	ENSG00000163554
chr1	136781552	136782010	ENSG00000163554.10_M2	2	-	ENSG00000163554
chr1	136782193	136782331	ENSE00003612806	2	-	ENSG00000163554
chr1	136784752	136784884	ENSG00000163554.11_M2	2	-	ENSG00000163554
chr1	136785155	136785318	ENSE00001075911	2	-	ENSG00000163554
chr1	136785663	136785767	ENSE00001075899	2	-	ENSG00000163554
chr1	136786593	136786737	ENSE00001075949	2	-	ENSG00000163554
chr1	136787528	136787726	ENSE00001075941	2	-	ENSG00000163554
chr1	136787834	136787934	ENSE00001075889	2	-	ENSG00000163554
chr1	136789872	136790054	ENSE00001075973	2	-	ENSG00000163554
chr1	136790842	136790987	ENSE00001075901	2	-	ENSG00000163554
chr1	136792192	136792284	ENSE00001075891	2	-	ENSG00000163554
chr1	136793702	136793804	ENSE00001075924	2	-	ENSG00000163554
chr1	136794809	136794996	ENSE00001075906	2	-	ENSG00000163554
chr1	136795616	136795768	ENSE00001075954	2	-	ENSG00000163554
chr1	136796954	136797092	ENSE00001075892	2	-	ENSG00000163554
chr1	136798894	136798987	ENSE00001075967	2	-	ENSG00000163554
chr1	136799807	136800025	ENSE00001075951	2	-	ENSG00000163554
chr1	136803291	136803414	ENSE00001075939	2	-	ENSG00000163554
chr1	136804723	136804967	ENSE00001075895	2	-	ENSG00000163554
chr1	136808336	136808518	ENSE00001075974	2	-	ENSG00000163554
chr1	136809877	136810082	ENSE00001075908	2	-	ENSG00000163554
chr1	136811423	136811579	ENSE00001075904	2	-	ENSG00000163554
chr1	136811724	136811802	ENSE00001075969	2	-	ENSG00000163554
chr1	136813351	136813462	ENSE00001659491	2	-	ENSG00000163554
chr1	136814067	136814205	ENSE00001075927	2	-	ENSG00000163554
chr1	136816337	136816439	ENSE00001075972	2	-	ENSG00000163554
chr1	136816548	136816684	ENSE00001075916	2	-	ENSG00000163554
chr1	136818141	136818296	ENSE00001075956	2	-	ENSG00000163554
chr1	136819683	136819828	ENSG00000163554.12_M2	2	-	ENSG00000163554
chr1	136820394	136820528	ENSE00003705440	2	-	ENSG00000163554
chr1	136822569	136822716	ENSE00001075935	2	-	ENSG00000163554
chr1	136823511	136823652	ENSE00001075925	2	-	ENSG00000163554
chr1	136825357	136825483	ENSE00001075943	2	-	ENSG00000163554
chr1	136827095	136827335	ENSG00000163554.13_M2	2	-	ENSG00000163554
chr1	136828482	136828696	ENSG00000163554.14_M2	2	-	ENSG00000163554
chr1	136836559	136837530	ENSE00001677460	2	-	ENSG00000231237
chr1	136841733	136842711	ENSE00001410505	2	-	ENSG00000196171
chr1	136859486	136860482	ENSG00000203757.1_M2	2	-	ENSG00000203757
chr1	136866466	136867417	ENSE00001783759	2	-	ENSG00000180437
chr1	136884494	136884596	ENSE00001609770	2	-	ENSG00000226949
chr1	136884599	136885442	ENSE00001760963	2	-	ENSG00000226949
chr1	136896790	136897962	ENSE00001446414	2	+	ENSG00000180433
chr1	136907876	136908815	ENSE00001336896	2	-	ENSG00000197403
chr1	136918835	136919789	ENSE00001380344	2	-	ENSG00000188340
chr1	136938141	136938341	ENSE00001603045	2	+	ENSG00000229724
chr1	136950488	136951422	ENSE00001707205	2	-	ENSG00000180409
chr1	136973407	136973648	ENSG00000163563.1_M2	2	+	ENSG00000163563
chr1	136984001	136984592	ENSG00000163563.2_M2	2	+	ENSG00000163563
chr1	136985147	136985284	ENSE00001075998	2	+	ENSG00000163563
chr1	136985823	136985991	ENSE00001075996	2	+	ENSG00000163563
chr1	136987433	136987850	ENSG00000163563.3_M2	2	+	ENSG00000163563
chr1	136989574	136989763	ENSG00000163563.4_M2	2	+	ENSG00000163563
chr1	136991038	136991355	ENSG00000163563.5_M2	2	+	ENSG00000163563
chr1	137021096	137021359	ENSE00001670801	2	+	ENSG00000229849
chr1	137022399	137022547	ENSE00001591508	2	+	ENSG00000229849
chr1	137025661	137025808	ENSE00001746801	2	+	ENSG00000229849
chr1	137066141	137066334	ENSE00001624975	2	+	ENSG00000163564
chr1	137066893	137067118	ENSG00000163564.1_M5	2	+	ENSG00000163564
chr1	137072237	137072522	ENSE00002387824	2	+	ENSG00000163564
chr1	137073739	137073885	ENSG00000163564.1_M2	2	+	ENSG00000163564
chr1	137074421	137074589	ENSG00000163564.2_M2	2	+	ENSG00000163564
chr1	137074752	137075596	ENSE00001446398	2	+	ENSG00000163564
chr1	137077317	137077740	ENSE00003622783	2	+	ENSG00000163564
chr1	137079131	137079320	ENSE00003590886	2	+	ENSG00000163564
chr1	137080216	137080733	ENSG00000163564.3_M2	2	+	ENSG00000163564
chr1	137108426	137108551	ENSE00001380490	2	+	ENSG00000163564
chr1	137137019	137137451	ENSE00001433170	2	+	ENSG00000163565
chr1	137143019	137143099	ENSE00001671129	2	+	ENSG00000163565
chr1	137146070	137146301	ENSE00001798969	2	+	ENSG00000163565
chr1	137146968	137147239	ENSG00000163565.1_M5	2	+	ENSG00000163565
chr1	137151725	137152010	ENSG00000163565.1_M3	2	+	ENSG00000163565
chr1	137152809	137153124	ENSG00000163565.1_M2	2	+	ENSG00000163565
chr1	137155357	137155780	ENSG00000163565.2_M2	2	+	ENSG00000163565
chr1	137157473	137157662	ENSE00003478574	2	+	ENSG00000163565
chr1	137169658	137169846	ENSG00000163565.3_M2	2	+	ENSG00000163565
chr1	137184672	137186719	ENSG00000163565.2_M5	2	+	ENSG00000163565
chr1	137187815	137188149	ENSG00000163565.1_M6	2	+	ENSG00000163565
chr1	137195464	137195699	ENSE00001446378	2	-	ENSG00000163568
chr1	137196466	137196655	ENSG00000163568.1_M3	2	-	ENSG00000163568
chr1	137198902	137199322	ENSG00000163568.1_M4	2	-	ENSG00000163568
chr1	137201561	137201695	ENSE00003705655	2	-	ENSG00000163568
chr1	137206219	137206501	ENSG00000163568.1_M2	2	-	ENSG00000163568
chr1	137209573	137209842	ENSE00001353951	2	-	ENSG00000163568
chr1	137214070	137214735	ENSE00001775485	2	-	ENSG00000233473
chr1	137255207	137255346	ENSE00001607610	2	-	ENSG00000163568
chr1	137256488	137256550	ENSE00001607918	2	-	ENSG00000163568
chr1	137265196	137265310	ENSE00001679025	2	-	ENSG00000163568
chr1	137273383	137273461	ENSE00001603186	2	-	ENSG00000163568
chr1	137279948	137280032	ENSE00001764087	2	-	ENSG00000163568
chr1	137304558	137304797	ENSG00000162706.1_M2	2	+	ENSG00000162706
chr1	137311416	137311503	ENSE00001590438	2	+	ENSG00000222552
chr1	137322682	137322784	ENSE00001067901	2	+	ENSG00000162706
chr1	137324847	137324988	ENSE00001067902	2	+	ENSG00000162706
chr1	137325486	137325639	ENSE00001067906	2	+	ENSG00000162706
chr1	137326331	137326469	ENSE00001067908	2	+	ENSG00000162706
chr1	137326778	137326949	ENSG00000162706.2_M2	2	+	ENSG00000162706
chr1	137327234	137329251	ENSE00001643960_F1	2	-	ENSG00000225670
chr1	137329342	137329778	ENSE00001643960_F2	2	-	ENSG00000225670
chr1	137329948	137331110	ENSE00001643960_F3	2	-	ENSG00000225670
chr1	137332624	137332659	ENSE00003574845_F1	2	+	ENSG00000162706
chr1	137332733	137332750	ENSE00003574845_F2	2	+	ENSG00000162706
chr1	137333659	137333667	ENSG00000162706.3_M2	2	+	ENSG00000162706
chr1	137334479	137335109	ENSG00000162706.4_M2	2	+	ENSG00000162706
chr1	137335371	137336165	ENSE00001446369_F3	2	+	ENSG00000162706
chr1	137336172	137336329	ENSE00002222986_F1	2	+	ENSG00000213088
chr1	137337139	137337839	ENSG00000213088.1_M2	2	+	ENSG00000213088
chr1	137338115	137339357	ENSG00000213088.1_M4	2	+	ENSG00000213088
chr1	137340665	137340829	ENSE00003709446	2	-	ENSG00000225670
chr1	137411422	137412031	ENSE00001935567	2	+	ENSG00000215846
chr1	137413960	137414923	ENSE00002020743	2	-	ENSG00000248642
chr1	137424649	137424689	ENSE00001277214	2	+	ENSG00000179639
chr1	137437260	137437374	ENSG00000179639.1_M2	2	+	ENSG00000179639
chr1	137437808	137437829	ENSE00001067917	2	+	ENSG00000179639
chr1	137438691	137438946	ENSG00000179639.2_M2	2	+	ENSG00000179639
chr1	137440750	137441008	ENSE00001277186	2	+	ENSG00000179639
chr1	137442515	137442992	ENSG00000179639.3_M2	2	+	ENSG00000179639
chr1	137448416	137449405	ENSE00001300015	2	-	ENSG00000196266
chr1	137480893	137481418	ENSE00001598657	2	-	ENSG00000228560
chr1	137487180	137488118	ENSE00002043942	2	+	ENSG00000248442
chr1	137497799	137497925	ENSE00001755230	2	-	ENSG00000228560
chr1	137500350	137500536	ENSE00001769232	2	-	ENSG00000228560
chr1	137502190	137503120	ENSE00002080285	2	+	ENSG00000251686
chr1	137541479	137542466	ENSE00002058352	2	-	ENSG00000249197
chr1	137569179	137570115	ENSE00002079363	2	+	ENSG00000249730
chr1	137576697	137577787	ENSE00001772546	2	+	ENSG00000196184
chr1	137595611	137595914	ENSE00001618028	2	+	ENSG00000224943
chr1	137598127	137598354	ENSE00001744656	2	-	ENSG00000228560
chr1	137661784	137662714	ENSE00001336708	2	-	ENSG00000184155
chr1	137686118	137686181	ENSE00001664030	2	+	ENSG00000231100
chr1	137686347	137686952	ENSE00001659450	2	+	ENSG00000231100
chr1	137710253	137711282	ENSE00003694892	2	-	ENSG00000271890
chr1	137716460	137716621	ENSE00000904938	2	+	ENSG00000132703
chr1	137716736	137717501	ENSE00000904939	2	+	ENSG00000132703
chr1	137726912	137727842	ENSE00001040647	2	+	ENSG00000158731
chr1	137779013	137779483	ENSE00003748200	2	+	ENSG00000276632
chr1	137834790	137835415	ENSE00001650434	2	-	ENSG00000223603
chr1	137842106	137843956	ENSG00000132693.1_M14	2	-	ENSG00000132693
chr1	137844239	137844404	ENSG00000132693.1_M2	2	-	ENSG00000132693
chr1	137894738	137895158	ENSE00001705121	2	+	ENSG00000235226
chr1	137916452	137916522	ENSG00000158716.1_M2	2	+	ENSG00000158716
chr1	137916524	137916889	ENSG00000158716.2_M2	2	+	ENSG00000158716
chr1	137917673	137918064	ENSE00001446338	2	+	ENSG00000158716
chr1	137936022	137936125	ENSG00000181036.1_M3	2	+	ENSG00000181036
chr1	137937819	137937973	ENSG00000181036.1_M4	2	+	ENSG00000181036
chr1	137942109	137942130	ENSE00003463027	2	+	ENSG00000181036
chr1	137943671	137944773	ENSG00000181036.1_M6	2	+	ENSG00000181036
chr1	137945587	137945710	ENSE00001409269	2	+	ENSG00000181036
chr1	137948992	137949058	ENSE00001408728	2	+	ENSG00000181036
chr1	137949723	137949795	ENSE00001410178	2	+	ENSG00000181036
chr1	137950933	137950965	ENSE00001409854	2	+	ENSG00000181036
chr1	137951041	137951757	ENSG00000181036.2_M4	2	+	ENSG00000181036
chr1	137962241	137962430	ENSG00000158714.1_M2	2	+	ENSG00000158714
chr1	137965354	137965681	ENSG00000158714.2_M2	2	+	ENSG00000158714
chr1	137968355	137968661	ENSG00000158714.3_M2	2	+	ENSG00000158714
chr1	137968741	137968849	ENSE00003557172	2	+	ENSG00000158714
chr1	137969953	137970663	ENSE00001446324_F1	2	-	ENSG00000188004
chr1	137971635	137972728	ENSG00000158714.1_M3	2	+	ENSG00000158714
chr1	137973395	137973506	ENSG00000188004.1_M2	2	-	ENSG00000188004
chr1	137976154	137976310	ENSE00001446326	2	-	ENSG00000188004
chr1	137976569	137976679	ENSE00001446327	2	-	ENSG00000188004
chr1	137988664	137988731	ENSE00001508643	2	-	ENSG00000212161
chr1	137991064	137991505	ENSE00001446320_F1	2	-	ENSG00000243284
chr1	137992651	137992850	ENSE00001364882	2	-	ENSG00000243284
chr1	137993293	137993413	ENSE00001370997	2	-	ENSG00000243284
chr1	137994521	137994676	ENSE00001367592_F1	2	-	ENSG00000243284
chr1	137994743	137994866	ENSE00002226398_F1	2	-	ENSG00000256029
chr1	137995510	137995689	ENSE00003600996	2	-	ENSG00000243284
chr1	137999258	137999443	ENSE00001446321	2	-	ENSG00000243284
chr1	138003738	138004470	ENSE00003711399	2	+	ENSG00000272668
chr1	138009150	138009350	ENSG00000213085.1_M2	2	-	ENSG00000213085
chr1	138009840	138010200	ENSG00000213085.2_M2	2	-	ENSG00000213085
chr1	138014561	138014675	ENSE00003516297	2	-	ENSG00000213085
chr1	138017750	138017897	ENSE00003496615	2	-	ENSG00000213085
chr1	138021635	138021765	ENSE00003732236	2	-	ENSG00000213085
chr1	138023720	138023899	ENSG00000213085.3_M2	2	-	ENSG00000213085
chr1	138025051	138025222	ENSE00003741076	2	-	ENSG00000213085
chr1	138025562	138025707	ENSE00003660849	2	-	ENSG00000213085
chr1	138027690	138027833	ENSE00003477298	2	-	ENSG00000213085
chr1	138030375	138030501	ENSE00003468431	2	-	ENSG00000213085
chr1	138035258	138035462	ENSG00000213085.4_M2	2	-	ENSG00000213085
chr1	138036857	138036958	ENSE00002704281	2	-	ENSG00000266458
chr1	138036974	138037042	ENSG00000213085.2_M3	2	-	ENSG00000213085
chr1	138051245	138051706	ENSE00003755713	2	-	ENSG00000279430
chr1	138059276	138060545	ENSG00000158710.1_M5	2	-	ENSG00000158710
chr1	138064603	138064885	ENSE00001446308	2	-	ENSG00000158710
chr1	138065661	138065719	ENSE00001446305	2	-	ENSG00000158710
chr1	138066186	138066397	ENSE00001614599	2	-	ENSG00000158710
chr1	138066617	138066900	ENSG00000158710.1_M2	2	-	ENSG00000158710
chr1	138068222	138068704	ENSG00000085552.1_M2	2	-	ENSG00000085552
chr1	138068937	138069065	ENSE00003605912	2	-	ENSG00000085552
chr1	138069333	138070569	ENSG00000085552.1_M4	2	-	ENSG00000085552
chr1	138070813	138070990	ENSG00000085552.2_M2	2	-	ENSG00000085552
chr1	138071066	138071615	ENSG00000085552.1_M3	2	-	ENSG00000085552
chr1	138071872	138072043	ENSE00003631925	2	-	ENSG00000085552
chr1	138072313	138072437	ENSE00003588314	2	-	ENSG00000085552
chr1	138072628	138073645	ENSG00000085552.2_M4	2	-	ENSG00000085552
chr1	138073687	138075111	ENSG00000085552.3_M2	2	-	ENSG00000085552
chr1	138075366	138075509	ENSG00000085552.4_M2	2	-	ENSG00000085552
chr1	138075601	138075747	ENSE00003464485	2	-	ENSG00000085552
chr1	138075853	138075995	ENSE00003581896	2	-	ENSG00000085552
chr1	138077600	138077718	ENSE00003507900	2	-	ENSG00000085552
chr1	138077955	138078110	ENSE00003576507	2	-	ENSG00000085552
chr1	138078883	138079036	ENSE00003572276	2	-	ENSG00000085552
chr1	138084164	138084353	ENSE00003496128	2	-	ENSG00000085552
chr1	138084597	138084829	ENSE00003461150	2	-	ENSG00000085552
chr1	138086787	138086819	ENSG00000085552.2_M3	2	-	ENSG00000085552
chr1	138092721	138093096	ENSE00003475412	2	-	ENSG00000162723
chr1	138093491	138093764	ENSE00003532074	2	-	ENSG00000162723
chr1	138094538	138094884	ENSG00000162723.1_M3	2	-	ENSG00000162723
chr1	138095323	138095486	ENSG00000162723.2_M3	2	-	ENSG00000162723
chr1	138106810	138106957	ENSE00001803314	2	+	ENSG00000224259
chr1	138113862	138114155	ENSE00003717738	2	-	ENSG00000273933
chr1	138114311	138114597	ENSE00003724832	2	-	ENSG00000273933
chr1	138115113	138115380	ENSE00003743224	2	-	ENSG00000273933
chr1	138119877	138120339	ENSE00001610015	2	+	ENSG00000224259
chr1	138124212	138126040	ENSE00003786080	2	+	ENSG00000224259
chr1	138139945	138140793	ENSG00000177807.1_M4	2	-	ENSG00000177807
```
