## Supplementary material for "A Comparative Assessment of Human and Chimpanzee iPSC-derived Cardiomyocytes with Primary Heart Tissues": 2017_July_ortho_chimp.bed (part 2 of 16)

```
chr1	138163512	138163940	ENSE00001761688	2	+	ENSG00000237409
chr1	138168186	138170033	ENSE00002630335	2	-	ENSG00000260766
chr1	138170910	138175230	ENSE00001446298	2	-	ENSG00000143315
chr1	138180717	138185781	ENSG00000177807.1_M12	2	-	ENSG00000177807
chr1	138205730	138205873	ENSE00001609344	2	+	ENSG00000225279
chr1	138206731	138206832	ENSE00001668512	2	+	ENSG00000225279
chr1	138207979	138208094	ENSE00001720066	2	+	ENSG00000225279
chr1	138208227	138208275	ENSE00001768607	2	+	ENSG00000225279
chr1	138211157	138211294	ENSE00003810776	2	-	ENSG00000177807
chr1	138213267	138213729	ENSG00000177807.1_M5	2	-	ENSG00000177807
chr1	138222812	138223070	ENSE00001725043	2	+	ENSG00000225279
chr1	138224817	138224945	ENSE00001068017	2	+	ENSG00000162728
chr1	138227171	138228135	ENSE00001446295	2	+	ENSG00000162728
chr1	138230739	138233819	ENSE00001446294	2	+	ENSG00000162728
chr1	138234594	138234886	ENSG00000162729.1_M3	2	-	ENSG00000162729
chr1	138235062	138235193	ENSE00001411208	2	-	ENSG00000162729
chr1	138235536	138235950	ENSE00001347776	2	-	ENSG00000162729
chr1	138236179	138236587	ENSE00001068024	2	-	ENSG00000162729
chr1	138236965	138237427	ENSG00000162729.1_M2	2	-	ENSG00000162729
chr1	138238124	138238588	ENSG00000162729.2_M2	2	-	ENSG00000162729
chr1	138241653	138241934	ENSG00000162729.3_M2	2	-	ENSG00000162729
chr1	138258982	138259097	ENSG00000018625.1_M4	2	+	ENSG00000018625
chr1	138264169	138264539	ENSG00000018625.1_M3	2	+	ENSG00000018625
chr1	138266474	138266678	ENSE00003569868	2	+	ENSG00000018625
chr1	138267204	138267318	ENSG00000018625.1_M2	2	+	ENSG00000018625
chr1	138267557	138267692	ENSE00003639983	2	+	ENSG00000018625
chr1	138268398	138268805	ENSG00000018625.2_M2	2	+	ENSG00000018625
chr1	138270811	138271080	ENSG00000018625.3_M2	2	+	ENSG00000018625
chr1	138271911	138272110	ENSE00003596330	2	+	ENSG00000018625
chr1	138272239	138272349	ENSE00003556570	2	+	ENSG00000018625
chr1	138272526	138272661	ENSE00003511062	2	+	ENSG00000018625
chr1	138273362	138273552	ENSE00003626445	2	+	ENSG00000018625
chr1	138273682	138273858	ENSE00003505424	2	+	ENSG00000018625
chr1	138277715	138277852	ENSE00003593324	2	+	ENSG00000018625
chr1	138278376	138278527	ENSE00003536370	2	+	ENSG00000018625
chr1	138278665	138278834	ENSE00003609510	2	+	ENSG00000018625
chr1	138279070	138279225	ENSE00003570573	2	+	ENSG00000018625
chr1	138279478	138279602	ENSE00003514959	2	+	ENSG00000018625
chr1	138279801	138279947	ENSG00000018625.2_M3	2	+	ENSG00000018625
chr1	138280132	138280434	ENSG00000018625.4_M2	2	+	ENSG00000018625
chr1	138282870	138282972	ENSE00003474261	2	+	ENSG00000018625
chr1	138283123	138283289	ENSG00000018625.2_M4	2	+	ENSG00000018625
chr1	138283881	138284005	ENSE00001928712	2	+	ENSG00000018625
chr1	138284515	138286803	ENSG00000018625.3_M3	2	+	ENSG00000018625
chr1	138294844	138295480	ENSG00000132681.1_M2	2	+	ENSG00000132681
chr1	138296458	138296518	ENSE00002306305	2	+	ENSG00000132681
chr1	138298342	138298546	ENSE00002280488	2	+	ENSG00000132681
chr1	138299323	138299437	ENSE00002396579	2	+	ENSG00000132681
chr1	138302279	138302414	ENSE00002357392	2	+	ENSG00000132681
chr1	138302686	138302804	ENSE00002368955	2	+	ENSG00000132681
chr1	138309807	138310006	ENSE00003639975	2	+	ENSG00000132681
chr1	138310247	138310357	ENSE00003481452	2	+	ENSG00000132681
chr1	138310557	138310709	ENSG00000132681.2_M2	2	+	ENSG00000132681
chr1	138312949	138314722	ENSG00000132681.1_M3	2	+	ENSG00000132681
chr1	138314866	138315039	ENSE00003551563	2	+	ENSG00000132681
chr1	138316859	138316996	ENSE00003618730	2	+	ENSG00000132681
chr1	138317389	138317540	ENSE00003679935	2	+	ENSG00000132681
chr1	138317857	138318026	ENSE00003612484	2	+	ENSG00000132681
chr1	138319370	138319525	ENSE00003550251	2	+	ENSG00000132681
chr1	138319757	138319881	ENSG00000132681.3_M2	2	+	ENSG00000132681
chr1	138320684	138320943	ENSG00000132681.2_M3	2	+	ENSG00000132681
chr1	138324964	138325095	ENSE00003606971	2	+	ENSG00000132681
chr1	138325211	138325313	ENSE00003570411	2	+	ENSG00000132681
chr1	138325973	138326710	ENSG00000132681.4_M2	2	+	ENSG00000132681
chr1	138329942	138330249	ENSE00003514456	2	+	ENSG00000132681
chr1	138333825	138334299	ENSE00001886410	2	+	ENSG00000143318
chr1	138335922	138336171	ENSG00000143318.1_M2	2	+	ENSG00000143318
chr1	138337031	138337132	ENSE00003473934	2	+	ENSG00000143318
chr1	138338282	138338394	ENSE00003461137	2	+	ENSG00000143318
chr1	138338731	138338805	ENSE00003554827	2	+	ENSG00000143318
chr1	138339170	138339301	ENSE00003519362	2	+	ENSG00000143318
chr1	138340844	138340890	ENSE00003508983	2	+	ENSG00000143318
chr1	138341486	138341601	ENSE00001807440	2	+	ENSG00000143318
chr1	138341954	138342009	ENSE00003476727	2	+	ENSG00000143318
chr1	138342230	138342331	ENSE00003515805	2	+	ENSG00000143318
chr1	138343128	138343203	ENSE00000959231	2	+	ENSG00000143318
chr1	138344517	138345159	ENSG00000143318.2_M2	2	+	ENSG00000143318
chr1	138345471	138345789	ENSE00001723528	2	-	ENSG00000227741
chr1	138348340	138348404	ENSE00001651921	2	-	ENSG00000227741
chr1	138348792	138349646	ENSE00001594608_F1	2	-	ENSG00000227741
chr1	138350402	138350507	ENSE00001446271	2	+	ENSG00000162734
chr1	138351526	138351657	ENSE00001608981	2	-	ENSG00000227741
chr1	138351733	138351935	ENSE00001446270	2	+	ENSG00000162734
chr1	138352113	138352139	ENSE00001795254	2	-	ENSG00000227741
chr1	138354605	138354633	ENSE00001908192	2	+	ENSG00000162734
chr1	138354861	138355035	ENSG00000162734.1_M2	2	+	ENSG00000162734
chr1	138356427	138356583	ENSE00003530085	2	+	ENSG00000162734
chr1	138356739	138358695	ENSG00000162734.1_M3	2	+	ENSG00000162734
chr1	138359033	138360782	ENSG00000132716.1_M4	2	-	ENSG00000132716
chr1	138361169	138361759	ENSG00000132716.1_M2	2	-	ENSG00000132716
chr1	138362167	138363457	ENSG00000132716.2_M4	2	-	ENSG00000132716
chr1	138363776	138364252	ENSG00000132716.1_M3	2	-	ENSG00000132716
chr1	138364404	138364528	ENSG00000132716.2_M2	2	-	ENSG00000132716
chr1	138365965	138366096	ENSG00000132716.3_M2	2	-	ENSG00000132716
chr1	138367761	138367869	ENSG00000132716.2_M3	2	-	ENSG00000132716
chr1	138368381	138368439	ENSE00003499599	2	-	ENSG00000132716
chr1	138368910	138368983	ENSE00003703233	2	-	ENSG00000132716
chr1	138374617	138374728	ENSE00003705527	2	-	ENSG00000132716
chr1	138380419	138380514	ENSE00003704719	2	-	ENSG00000132716
chr1	138381889	138382268	ENSG00000132716.4_M2	2	-	ENSG00000132716
chr1	138382504	138383424	ENSG00000132716.1_M6	2	-	ENSG00000132716
chr1	138387252	138387327	ENSE00003711279	2	-	ENSG00000132716
chr1	138404590	138405049	ENSG00000132716.3_M4	2	-	ENSG00000132716
chr1	138405108	138405228	ENSE00001685690_F1	2	+	ENSG00000228606
chr1	138405422	138405706	ENSG00000132716.2_M6	2	-	ENSG00000132716
chr1	138405837	138406084	ENSE00001673710_F1	2	+	ENSG00000228606
chr1	138406569	138406767	ENSE00001822627	2	-	ENSG00000258465
chr1	138420089	138423126	ENSG00000162735.1_M9	2	-	ENSG00000162735
chr1	138423350	138423527	ENSG00000162735.1_M4	2	-	ENSG00000162735
chr1	138424467	138424577	ENSE00002159799	2	-	ENSG00000162735
chr1	138425320	138425698	ENSG00000162735.1_M6	2	-	ENSG00000162735
chr1	138425740	138425801	ENSG00000162735.1_M3	2	-	ENSG00000162735
chr1	138426107	138426391	ENSG00000162735.1_M2	2	-	ENSG00000162735
chr1	138426811	138426921	ENSE00003573312	2	-	ENSG00000162735
chr1	138427412	138427513	ENSG00000162735.2_M2	2	-	ENSG00000162735
chr1	138428413	138428437	ENSG00000162735.2_M4	2	-	ENSG00000162735
chr1	138429570	138429634	ENSE00002142677	2	-	ENSG00000162735
chr1	138432944	138433886	ENSE00001553726	2	-	ENSG00000122218
chr1	138434161	138434356	ENSE00001068120	2	-	ENSG00000122218
chr1	138435004	138435166	ENSE00001068110	2	-	ENSG00000122218
chr1	138435488	138435599	ENSE00001068111	2	-	ENSG00000122218
chr1	138435681	138435868	ENSE00001068117	2	-	ENSG00000122218
chr1	138436153	138436290	ENSE00001068108	2	-	ENSG00000122218
chr1	138436835	138436904	ENSE00001068114	2	-	ENSG00000122218
chr1	138437055	138437133	ENSE00001068119	2	-	ENSG00000122218
chr1	138438158	138438268	ENSE00001068116	2	-	ENSG00000122218
chr1	138438442	138438532	ENSG00000122218.1_M2	2	-	ENSG00000122218
chr1	138439410	138439534	ENSE00003486516	2	-	ENSG00000122218
chr1	138439734	138439823	ENSE00003602652	2	-	ENSG00000122218
chr1	138441016	138441112	ENSE00003473592	2	-	ENSG00000122218
chr1	138441229	138441419	ENSE00003556799	2	-	ENSG00000122218
chr1	138442515	138442662	ENSE00003574294	2	-	ENSG00000122218
chr1	138442771	138442949	ENSG00000122218.2_M2	2	-	ENSG00000122218
chr1	138448854	138449221	ENSG00000122218.1_M3	2	-	ENSG00000122218
chr1	138449310	138449547	ENSG00000122218.3_M2	2	-	ENSG00000122218
chr1	138449976	138450116	ENSE00000905038	2	-	ENSG00000122218
chr1	138450784	138450867	ENSE00000905039	2	-	ENSG00000122218
chr1	138452551	138452798	ENSG00000122218.4_M2	2	-	ENSG00000122218
chr1	138453808	138454139	ENSG00000122218.5_M2	2	-	ENSG00000122218
chr1	138455488	138455639	ENSE00000905042	2	-	ENSG00000122218
chr1	138456704	138456787	ENSE00000905043	2	-	ENSG00000122218
chr1	138457611	138457747	ENSE00000905044	2	-	ENSG00000122218
chr1	138467114	138467214	ENSE00000905045	2	-	ENSG00000122218
chr1	138469229	138469339	ENSE00000905046	2	-	ENSG00000122218
chr1	138469790	138469903	ENSE00001808594	2	-	ENSG00000202078
chr1	138476139	138476249	ENSE00000905047	2	-	ENSG00000122218
chr1	138477155	138477373	ENSG00000122218.6_M2	2	-	ENSG00000122218
chr1	138478923	138479004	ENSE00003553776	2	-	ENSG00000122218
chr1	138483118	138483664	ENSG00000122218.7_M2	2	-	ENSG00000122218
chr1	138483861	138483975	ENSG00000122218.8_M2	2	-	ENSG00000122218
chr1	138486813	138486954	ENSG00000122218.2_M3	2	-	ENSG00000122218
chr1	138487083	138487164	ENSG00000162736.1_M7	2	+	ENSG00000162736
chr1	138487344	138487571	ENSG00000162736.1_M3	2	+	ENSG00000162736
chr1	138488156	138488295	ENSE00001446229	2	+	ENSG00000162736
chr1	138488402	138488848	ENSG00000162736.1_M2	2	+	ENSG00000162736
chr1	138492688	138492812	ENSE00003493107	2	+	ENSG00000162736
chr1	138493794	138493940	ENSG00000162736.2_M2	2	+	ENSG00000162736
chr1	138494908	138495059	ENSG00000162736.1_M4	2	+	ENSG00000162736
chr1	138495382	138495492	ENSE00003587603	2	+	ENSG00000162736
chr1	138495740	138495893	ENSG00000162736.2_M3	2	+	ENSG00000162736
chr1	138496576	138496681	ENSE00003640515	2	+	ENSG00000162736
chr1	138496849	138496927	ENSE00003599667	2	+	ENSG00000162736
chr1	138497012	138497191	ENSE00001947875	2	+	ENSG00000162736
chr1	138497808	138497981	ENSE00003641398	2	+	ENSG00000162736
chr1	138499337	138499440	ENSG00000162736.2_M4	2	+	ENSG00000162736
chr1	138499545	138499641	ENSE00003540666	2	+	ENSG00000162736
chr1	138499942	138500030	ENSE00003477257	2	+	ENSG00000162736
chr1	138500282	138500936	ENSG00000162736.3_M4	2	+	ENSG00000162736
chr1	138501840	138502644	ENSG00000162736.3_M2	2	+	ENSG00000162736
chr1	138510774	138511045	ENSE00001166315	2	+	ENSG00000171786
chr1	138514264	138516569	ENSE00001171263	2	+	ENSG00000171786
chr1	138536491	138536633	ENSE00001807643	2	-	ENSG00000201608
chr1	138544308	138544592	ENSE00001446226	2	+	ENSG00000162738
chr1	138559369	138559630	ENSE00001446225	2	+	ENSG00000162738
chr1	138559783	138559904	ENSE00001068145	2	+	ENSG00000162738
chr1	138562716	138563324	ENSG00000162738.1_M2	2	+	ENSG00000162738
chr1	138564128	138564265	ENSE00001068142	2	+	ENSG00000162738
chr1	138564769	138564905	ENSE00003602977	2	+	ENSG00000162738
chr1	138567776	138568008	ENSG00000162738.2_M2	2	+	ENSG00000162738
chr1	138568842	138572417	ENSE00001446224	2	+	ENSG00000162738
chr1	138629000	138630725	ENSG00000162739.1_M3	2	-	ENSG00000162739
chr1	138631075	138631147	ENSE00001068152	2	-	ENSG00000162739
chr1	138633062	138633145	ENSG00000162739.1_M2	2	-	ENSG00000162739
chr1	138634172	138634211	ENSE00001068148	2	-	ENSG00000162739
chr1	138634549	138634660	ENSE00001068155	2	-	ENSG00000162739
chr1	138635099	138635363	ENSE00001068154	2	-	ENSG00000162739
chr1	138640036	138640369	ENSE00001068151	2	-	ENSG00000162739
chr1	138667147	138667266	ENSG00000162739.2_M3	2	-	ENSG00000162739
chr1	138681673	138681788	ENSE00001694202	2	+	ENSG00000234425
chr1	138685784	138693003	ENSG00000066294.1_M5	2	-	ENSG00000066294
chr1	138694598	138694661	ENSE00003483687	2	-	ENSG00000066294
chr1	138695621	138696094	ENSG00000066294.1_M2	2	-	ENSG00000066294
chr1	138697387	138697420	ENSE00001206496	2	-	ENSG00000066294
chr1	138697589	138698180	ENSG00000066294.1_M3	2	-	ENSG00000066294
chr1	138698428	138698829	ENSG00000066294.2_M2	2	-	ENSG00000066294
chr1	138710035	138710377	ENSE00003697388	2	-	ENSG00000066294
chr1	138715553	138716073	ENSE00001779077	2	+	ENSG00000234425
chr1	138724012	138724137	ENSG00000066294.2_M3	2	-	ENSG00000066294
chr1	138753126	138755826	ENSG00000117090.1_M3	2	-	ENSG00000117090
chr1	138757513	138757606	ENSE00003476933	2	-	ENSG00000117090
chr1	138764831	138764905	ENSE00001166196	2	-	ENSG00000117090
chr1	138768551	138768634	ENSE00003744755	2	-	ENSG00000117090
chr1	138769144	138769234	ENSE00001166202	2	-	ENSG00000117090
chr1	138779682	138779967	ENSE00001166212	2	-	ENSG00000117090
chr1	138782086	138782604	ENSG00000117090.2_M3	2	-	ENSG00000117090
chr1	138791931	138792357	ENSG00000117090.3_M3	2	-	ENSG00000117090
chr1	138814884	138815514	ENSE00001646064_F1	2	+	ENSG00000235101
chr1	138815716	138816233	ENSE00003160671_F1	2	+	ENSG00000228863
chr1	138817760	138818404	ENSG00000228863.1_M2	2	+	ENSG00000228863
chr1	138821093	138821238	ENSG00000228863.2_M2	2	+	ENSG00000228863
chr1	138823260	138823456	ENSE00003771042	2	+	ENSG00000228863
chr1	138823681	138823878	ENSE00001446197_F1	2	-	ENSG00000117091
chr1	138823991	138824067	ENSE00001446197_F2	2	-	ENSG00000117091
chr1	138825361	138826407	ENSG00000117091.1_M2	2	-	ENSG00000117091
chr1	138828440	138828520	ENSE00001679419_F1	2	-	ENSG00000117091
chr1	138829235	138829875	ENSG00000117091.2_M2	2	-	ENSG00000117091
chr1	138830022	138830110	ENSG00000117091.3_M2	2	-	ENSG00000117091
chr1	138856927	138857097	ENSG00000117091.1_M3	2	-	ENSG00000117091
chr1	138884137	138884437	ENSG00000026751.1_M6	2	+	ENSG00000026751
chr1	138884592	138884831	ENSE00001845059	2	+	ENSG00000026751
chr1	138893253	138893574	ENSG00000026751.1_M2	2	+	ENSG00000026751
chr1	138895082	138895394	ENSG00000026751.2_M2	2	+	ENSG00000026751
chr1	138898354	138900077	ENSG00000026751.3_M2	2	+	ENSG00000026751
chr1	138940145	138940383	ENSG00000122224.1_M9	2	+	ENSG00000122224
chr1	138941181	138941348	ENSE00001947793	2	+	ENSG00000122224
chr1	138942892	138943738	ENSG00000122224.1_M2	2	+	ENSG00000122224
chr1	138943759	138944301	ENSG00000122224.1_M3	2	+	ENSG00000122224
chr1	138945864	138946773	ENSG00000122224.2_M2	2	+	ENSG00000122224
chr1	138953807	138957971	ENSG00000122224.1_M4	2	+	ENSG00000122224
chr1	138958482	138959403	ENSG00000122224.2_M4	2	+	ENSG00000122224
chr1	138960664	138960934	ENSE00001166088	2	+	ENSG00000122224
chr1	138962289	138962391	ENSE00001228897	2	+	ENSG00000122224
chr1	138963392	138963446	ENSE00000789190	2	+	ENSG00000122224
chr1	138967549	138967881	ENSG00000122224.3_M2	2	+	ENSG00000122224
chr1	138968243	138968312	ENSE00000789192	2	+	ENSG00000122224
chr1	138971779	138972292	ENSG00000122224.4_M2	2	+	ENSG00000122224
chr1	138974136	138975399	ENSG00000122223.1_M3	2	-	ENSG00000122223
chr1	138976490	138976691	ENSG00000122223.1_M2	2	-	ENSG00000122223
chr1	138978039	138978105	ENSE00003575430	2	-	ENSG00000122223
chr1	138980187	138980247	ENSE00000829191	2	-	ENSG00000122223
chr1	138982416	138982483	ENSE00003489392	2	-	ENSG00000122223
chr1	138982784	138983130	ENSG00000122223.2_M2	2	-	ENSG00000122223
chr1	138985176	138985467	ENSG00000122223.3_M2	2	-	ENSG00000122223
chr1	138985550	138985868	ENSE00001224356	2	-	ENSG00000122223
chr1	138991973	138992466	ENSE00001796325	2	+	ENSG00000226003
chr1	139006604	139006843	ENSG00000122223.2_M3	2	-	ENSG00000122223
chr1	139020662	139020940	ENSE00001288370	2	-	ENSG00000179914
chr1	139023440	139023544	ENSG00000179914.1_M2	2	-	ENSG00000179914
chr1	139024716	139024836	ENSE00003601200	2	-	ENSG00000179914
chr1	139025281	139025649	ENSG00000179914.2_M2	2	-	ENSG00000179914
chr1	139027549	139027648	ENSE00001288357	2	-	ENSG00000179914
chr1	139028940	139029004	ENSE00001288376	2	-	ENSG00000179914
chr1	139029181	139029291	ENSE00001344230	2	-	ENSG00000179914
chr1	139062827	139063266	ENSE00001600062	2	-	ENSG00000232188
chr1	139065270	139065288	ENSE00001709711_F1	2	+	ENSG00000198358
chr1	139066675	139067265	ENSE00001621727	2	+	ENSG00000233691
chr1	139078092	139078193	ENSE00001691447	2	+	ENSG00000198358
chr1	139078259	139078300	ENSE00001843858_F1	2	-	ENSG00000158764
chr1	139078434	139078527	ENSG00000158764.1_M2	2	-	ENSG00000158764
chr1	139081169	139081273	ENSE00003534664	2	-	ENSG00000158764
chr1	139081890	139083161	ENSE00001422036	2	+	ENSG00000198358
chr1	139083284	139083405	ENSE00003464469	2	-	ENSG00000158764
chr1	139083792	139084252	ENSG00000158764.2_M2	2	-	ENSG00000158764
chr1	139084282	139084714	ENSG00000158764.3_M2	2	-	ENSG00000158764
chr1	139085861	139085975	ENSE00001133365	2	-	ENSG00000158764
chr1	139087627	139087691	ENSE00001173765	2	-	ENSG00000158764
chr1	139087968	139088040	ENSE00001446166	2	-	ENSG00000158764
chr1	139151600	139154353	ENSE00001353809_F1	2	-	ENSG00000158769
chr1	139155439	139155488	ENSE00003459101	2	-	ENSG00000158769
chr1	139155793	139155806	ENSE00003521634	2	-	ENSG00000158769
chr1	139156037	139156145	ENSE00003584894	2	-	ENSG00000158769
chr1	139156273	139156376	ENSG00000158769.1_M2	2	-	ENSG00000158769
chr1	139156544	139156747	ENSG00000158769.2_M2	2	-	ENSG00000158769
chr1	139157028	139157175	ENSG00000158769.3_M2	2	-	ENSG00000158769
chr1	139157411	139157745	ENSG00000158769.1_M6	2	-	ENSG00000158769
chr1	139186788	139187024	ENSG00000158769.1_M4	2	-	ENSG00000158769
chr1	139187063	139187163	ENSE00001446157	2	-	ENSG00000270149
chr1	139188427	139188505	ENSE00001446158	2	-	ENSG00000270149
chr1	139206962	139208060	ENSG00000215845.1_M9	2	-	ENSG00000215845
chr1	139208294	139208321	ENSG00000215845.1_M2	2	-	ENSG00000215845
chr1	139208581	139209336	ENSG00000158773.1_M5	2	-	ENSG00000158773
chr1	139209528	139209997	ENSG00000158773.1_M6	2	-	ENSG00000158773
chr1	139210140	139210199	ENSE00003489648	2	-	ENSG00000158773
chr1	139210638	139211161	ENSG00000158773.1_M8	2	-	ENSG00000158773
chr1	139211424	139211526	ENSE00003473990	2	-	ENSG00000158773
chr1	139211863	139211979	ENSG00000158773.1_M2	2	-	ENSG00000158773
chr1	139212141	139212191	ENSE00003593098	2	-	ENSG00000158773
chr1	139212561	139212669	ENSG00000158773.1_M4	2	-	ENSG00000158773
chr1	139214219	139214249	ENSE00001446147	2	-	ENSG00000158773
chr1	139215165	139215285	ENSG00000158773.2_M6	2	-	ENSG00000158773
chr1	139216253	139218642	ENSG00000186517.1_M6	2	-	ENSG00000186517
chr1	139218731	139218997	ENSE00003521966	2	-	ENSG00000186517
chr1	139220618	139221020	ENSE00003478600	2	-	ENSG00000186517
chr1	139221530	139221788	ENSG00000186517.1_M3	2	-	ENSG00000186517
chr1	139221870	139222630	ENSG00000186517.1_M4	2	-	ENSG00000186517
chr1	139223588	139223696	ENSG00000186517.1_M2	2	-	ENSG00000186517
chr1	139223845	139223928	ENSE00003546369	2	-	ENSG00000186517
chr1	139232857	139232960	ENSE00003485509	2	-	ENSG00000186517
chr1	139233416	139233523	ENSE00002163783	2	-	ENSG00000186517
chr1	139243434	139243877	ENSG00000186517.1_M7	2	-	ENSG00000186517
chr1	139247171	139247246	ENSE00001040998	2	-	ENSG00000143217
chr1	139247666	139247742	ENSE00003657274	2	-	ENSG00000143217
chr1	139248163	139248320	ENSG00000143217.2_M2	2	-	ENSG00000143217
chr1	139248554	139248703	ENSE00001041003	2	-	ENSG00000143217
chr1	139250298	139250419	ENSE00002232577	2	-	ENSG00000143217
chr1	139251392	139251683	ENSE00003351283	2	-	ENSG00000143217
chr1	139253514	139253874	ENSE00003348696	2	-	ENSG00000143217
chr1	139258387	139258735	ENSE00001641975	2	+	ENSG00000228917
chr1	139258859	139258952	ENSE00001591408	2	+	ENSG00000228917
chr1	139260827	139261493	ENSE00001730538	2	+	ENSG00000228917
chr1	139263143	139263525	ENSE00001446126	2	-	ENSG00000143217
chr1	139272234	139273379	ENSG00000162755.1_M9	2	+	ENSG00000162755
chr1	139273381	139273670	ENSG00000162755.1_M5	2	+	ENSG00000162755
chr1	139273930	139274216	ENSG00000162755.1_M3	2	+	ENSG00000162755
chr1	139274425	139274729	ENSE00003640731	2	-	ENSG00000143256
chr1	139275919	139276043	ENSE00000958901	2	-	ENSG00000143256
chr1	139276158	139276247	ENSE00000958900	2	-	ENSG00000143256
chr1	139291822	139291956	ENSG00000143256.1_M2	2	-	ENSG00000143256
chr1	139291982	139292752	ENSG00000158793.1_M14	2	+	ENSG00000158793
chr1	139292778	139293483	ENSG00000158793.1_M8	2	+	ENSG00000158793
chr1	139293695	139293829	ENSG00000158793.1_M4	2	+	ENSG00000158793
chr1	139293983	139294109	ENSE00003536273	2	+	ENSG00000158793
chr1	139294375	139294850	ENSG00000158793.2_M4	2	+	ENSG00000158793
chr1	139295070	139296182	ENSG00000158796.1_M8	2	-	ENSG00000158796
chr1	139296214	139296399	ENSG00000158796.1_M10	2	-	ENSG00000158796
chr1	139296860	139297097	ENSG00000158796.1_M3	2	-	ENSG00000158796
chr1	139297722	139297830	ENSE00003705852	2	-	ENSG00000158796
chr1	139298016	139298024	ENSG00000158796.2_M3	2	-	ENSG00000158796
chr1	139298410	139299331	ENSG00000158793.1_M2	2	+	ENSG00000158793
chr1	139304707	139304740	ENSG00000158796.3_M3	2	-	ENSG00000158796
chr1	139304846	139305075	ENSG00000158796.1_M2	2	-	ENSG00000158796
chr1	139305998	139306044	ENSE00001819670	2	-	ENSG00000158796
chr1	139306283	139306369	ENSG00000158796.4_M3	2	-	ENSG00000158796
chr1	139306443	139306581	ENSG00000158796.1_M5	2	-	ENSG00000158796
chr1	139342277	139342307	ENSG00000143222.1_M5	2	+	ENSG00000143222
chr1	139346610	139347055	ENSG00000143222.1_M2	2	+	ENSG00000143222
chr1	139347500	139347548	ENSE00001660300	2	-	ENSG00000224985
chr1	139347648	139347877	ENSG00000143258.1_M5	2	+	ENSG00000143258
chr1	139349562	139350297	ENSG00000143258.2_M2	2	+	ENSG00000143258
chr1	139351118	139351274	ENSE00003632279	2	+	ENSG00000143258
chr1	139353557	139353924	ENSG00000143258.2_M4	2	+	ENSG00000143258
chr1	139354610	139354873	ENSG00000143224.1_M9	2	+	ENSG00000143224
chr1	139354878	139355135	ENSG00000143224.1_M2	2	+	ENSG00000143224
chr1	139355300	139355687	ENSG00000143224.1_M4	2	+	ENSG00000143224
chr1	139356198	139356780	ENSG00000143224.2_M9	2	+	ENSG00000143224
chr1	139357196	139358226	ENSG00000143224.1_M8	2	+	ENSG00000143224
chr1	139358462	139358972	ENSG00000143224.1_M3	2	+	ENSG00000143224
chr1	139359107	139359421	ENSG00000143224.1_M7	2	+	ENSG00000143224
chr1	139359510	139360290	ENSG00000158850.1_M4	2	-	ENSG00000158850
chr1	139360427	139360611	ENSG00000158850.1_M2	2	-	ENSG00000158850
chr1	139361839	139362284	ENSG00000158850.1_M3	2	-	ENSG00000158850
chr1	139363139	139363460	ENSG00000158850.2_M4	2	-	ENSG00000158850
chr1	139364022	139365056	ENSG00000158850.1_M10	2	-	ENSG00000158850
chr1	139366176	139366221	ENSE00001868040_F2	2	+	ENSG00000143224
chr1	139372473	139379739	ENSE00001446083	2	-	ENSG00000158859
chr1	139380239	139380415	ENSE00001041585	2	-	ENSG00000158859
chr1	139381387	139381563	ENSE00001041575	2	-	ENSG00000158859
chr1	139381814	139382001	ENSE00001041571	2	-	ENSG00000158859
chr1	139382109	139382396	ENSG00000158859.1_M2	2	-	ENSG00000158859
chr1	139383625	139383912	ENSG00000158859.2_M2	2	-	ENSG00000158859
chr1	139384127	139385029	ENSG00000158859.1_M3	2	-	ENSG00000158859
chr1	139385252	139385305	ENSE00001844306	2	+	ENSG00000158864
chr1	139385567	139385636	ENSE00001879424	2	+	ENSG00000158864
chr1	139386143	139387205	ENSG00000158859.3_M2	2	-	ENSG00000158859
chr1	139387463	139387672	ENSE00001132501	2	+	ENSG00000158864
chr1	139390193	139390628	ENSG00000158864.1_M5	2	+	ENSG00000158864
chr1	139391582	139391983	ENSG00000158864.1_M3	2	+	ENSG00000158864
chr1	139394573	139394764	ENSG00000158864.2_M3	2	+	ENSG00000158864
chr1	139397358	139397479	ENSG00000158864.3_M3	2	+	ENSG00000158864
chr1	139397648	139397893	ENSG00000158864.4_M3	2	+	ENSG00000158864
chr1	139398022	139398097	ENSG00000158864.1_M2	2	+	ENSG00000158864
chr1	139398276	139398900	ENSG00000158864.1_M7	2	+	ENSG00000158864
chr1	139400542	139400672	ENSE00003559161	2	+	ENSG00000158864
chr1	139401457	139401683	ENSG00000158864.5_M3	2	+	ENSG00000158864
chr1	139401856	139402610	ENSG00000158864.1_M9	2	+	ENSG00000158864
chr1	139403451	139403588	ENSG00000158869.1_M3	2	+	ENSG00000158869
chr1	139406194	139406286	ENSE00001041693	2	+	ENSG00000158869
chr1	139406449	139406485	ENSE00003492714	2	+	ENSG00000158869
chr1	139406911	139406932	ENSE00003480932	2	+	ENSG00000158869
chr1	139407088	139407456	ENSE00003565129	2	+	ENSG00000158869
chr1	139408606	139408925	ENSE00001851958	2	+	ENSG00000158869
chr1	139410533	139410764	ENSG00000158874.1_M7	2	-	ENSG00000158874
chr1	139411159	139411875	ENSG00000158874.1_M11	2	-	ENSG00000158874
chr1	139414176	139414374	ENSG00000158882.1_M6	2	+	ENSG00000158882
chr1	139414541	139414842	ENSG00000158882.1_M3	2	+	ENSG00000158882
chr1	139415125	139415193	ENSE00003583425	2	+	ENSG00000158882
chr1	139415423	139415495	ENSE00002723653_F1	2	+	ENSG00000284035
chr1	139415499	139415588	ENSE00003583099_F1	2	+	ENSG00000158882
chr1	139415869	139415971	ENSE00003592281	2	+	ENSG00000158882
chr1	139416117	139416223	ENSE00003663480	2	+	ENSG00000158882
chr1	139416419	139417052	ENSG00000158882.1_M7	2	+	ENSG00000158882
chr1	139417190	139417900	ENSG00000158882.2_M6	2	+	ENSG00000158882
chr1	139418161	139418579	ENSG00000158882.1_M4	2	+	ENSG00000158882
chr1	139418977	139419707	ENSG00000143257.1_M12	2	-	ENSG00000143257
chr1	139421039	139421179	ENSG00000143257.1_M2	2	-	ENSG00000143257
chr1	139421401	139421571	ENSE00002373394	2	-	ENSG00000143257
chr1	139423427	139424758	ENSG00000143257.1_M5	2	-	ENSG00000143257
chr1	139426205	139426467	ENSG00000143257.1_M9	2	-	ENSG00000143257
chr1	139446716	139446973	ENSE00002289271	2	+	ENSG00000248485
chr1	139470043	139470098	ENSE00002221094	2	+	ENSG00000248485
chr1	139470714	139471826	ENSE00002250626	2	+	ENSG00000248485
chr1	139491034	139492496	ENSG00000158887.1_M9	2	-	ENSG00000158887
chr1	139492634	139492770	ENSG00000158887.1_M2	2	-	ENSG00000158887
chr1	139493013	139493227	ENSG00000158887.2_M2	2	-	ENSG00000158887
chr1	139493558	139493772	ENSG00000158887.3_M2	2	-	ENSG00000158887
chr1	139496146	139496280	ENSG00000158887.4_M2	2	-	ENSG00000158887
chr1	139500537	139501157	ENSG00000143252.1_M6	2	+	ENSG00000143252
chr1	139525291	139525318	ENSE00002064548	2	+	ENSG00000143252
chr1	139548049	139550457	ENSG00000143252.1_M7	2	+	ENSG00000143252
chr1	139550876	139551251	ENSE00001931697_F2	2	+	ENSG00000143252
chr1	139551428	139551927	ENSE00001931697_F3	2	+	ENSG00000143252
chr1	139552008	139552168	ENSE00001931697_F4	2	+	ENSG00000143252
chr1	139552231	139553573	ENSE00001931697_F5	2	+	ENSG00000143252
chr1	139565256	139565908	ENSE00001675680	2	-	ENSG00000236484
chr1	139585903	139586408	ENSE00003798873	2	+	ENSG00000283696
chr1	139587783	139587892	ENSE00001808672	2	+	ENSG00000206921
chr1	139589911	139590126	ENSE00003791947	2	-	ENSG00000283360
chr1	139606259	139606479	ENSE00003798804	2	-	ENSG00000283360
chr1	139606813	139606989	ENSE00003794270	2	-	ENSG00000283360
chr1	139612316	139612510	ENSE00003797812	2	-	ENSG00000283360
chr1	139668096	139669374	ENSG00000143226.1_M16	2	+	ENSG00000143226
chr1	139673500	139673622	ENSG00000143226.1_M2	2	+	ENSG00000143226
chr1	139676564	139676602	ENSG00000143226.2_M2	2	+	ENSG00000143226
chr1	139688129	139688854	ENSE00001879927	2	+	ENSG00000143226
chr1	139749183	139749765	ENSG00000072694.1_M2	2	+	ENSG00000072694
chr1	139762638	139763818	ENSG00000072694.2_M4	2	+	ENSG00000072694
chr1	139768882	139770438	ENSG00000213075.1_M2	2	-	ENSG00000213075
chr1	139784457	139784559	ENSE00001807435	2	+	ENSG00000199595
chr1	139791966	139792338	ENSG00000132185.1_M6	2	+	ENSG00000132185
chr1	139795281	139795904	ENSG00000132185.1_M5	2	+	ENSG00000132185
chr1	139796199	139797210	ENSG00000132185.1_M4	2	+	ENSG00000132185
chr1	139798075	139799343	ENSG00000132185.2_M6	2	+	ENSG00000132185
chr1	139806516	139806615	ENSE00001445988	2	+	ENSG00000162746
chr1	139806706	139806802	ENSE00001445987	2	+	ENSG00000162746
chr1	139807609	139807660	ENSG00000162746.1_M2	2	+	ENSG00000162746
chr1	139807945	139807966	ENSE00001416357	2	+	ENSG00000162746
chr1	139808323	139808578	ENSE00001408135	2	+	ENSG00000162746
chr1	139810751	139811924	ENSG00000162746.1_M5	2	+	ENSG00000162746
chr1	139812184	139813081	ENSG00000162746.1_M3	2	+	ENSG00000162746
chr1	139820722	139821017	ENSE00001857944	2	+	ENSG00000241347
chr1	139834613	139835001	ENSG00000081721.1_M4	2	+	ENSG00000081721
chr1	139835992	139836239	ENSE00001863416	2	+	ENSG00000081721
chr1	139836516	139836643	ENSG00000081721.1_M2	2	+	ENSG00000081721
chr1	139836727	139836846	ENSE00003550275	2	+	ENSG00000081721
chr1	139837229	139837326	ENSG00000081721.2_M2	2	+	ENSG00000081721
chr1	139837949	139838281	ENSG00000081721.1_M3	2	+	ENSG00000081721
chr1	139841963	139842415	ENSG00000081721.3_M2	2	+	ENSG00000081721
chr1	139850552	139850731	ENSE00001774918	2	-	ENSG00000226889
chr1	139851059	139851453	ENSE00001726653	2	-	ENSG00000226889
chr1	139851519	139851668	ENSE00001445975	2	+	ENSG00000118217
chr1	139863720	139863797	ENSE00001068178	2	+	ENSG00000118217
chr1	139867403	139867491	ENSE00001068181	2	+	ENSG00000118217
chr1	139869504	139869611	ENSE00001068184	2	+	ENSG00000118217
chr1	139877945	139878075	ENSE00001068185	2	+	ENSG00000118217
chr1	139878670	139878874	ENSE00001068180	2	+	ENSG00000118217
chr1	139888583	139888804	ENSE00000958927	2	+	ENSG00000118217
chr1	139905801	139905987	ENSE00000958928	2	+	ENSG00000118217
chr1	139907241	139907333	ENSE00000958929	2	+	ENSG00000118217
chr1	139928354	139928748	ENSE00001872390	2	+	ENSG00000118217
chr1	139934733	139934865	ENSE00003493033	2	+	ENSG00000118217
chr1	139939909	139940023	ENSE00003474506	2	+	ENSG00000118217
chr1	139941407	139941507	ENSE00003529347	2	+	ENSG00000118217
chr1	139948430	139948501	ENSG00000118217.1_M2	2	+	ENSG00000118217
chr1	139951435	139951550	ENSE00000796532	2	+	ENSG00000118217
chr1	139979022	139980385	ENSG00000229808.1_M2	2	+	ENSG00000229808
chr1	140000414	140000499	ENSE00001042100	2	+	ENSG00000118217
chr1	140073913	140074998	ENSG00000162745.1_M7	2	-	ENSG00000162745
chr1	140075525	140075954	ENSG00000162745.1_M2	2	-	ENSG00000162745
chr1	140088550	140089075	ENSE00001068175	2	-	ENSG00000162745
chr1	140090844	140091073	ENSG00000162745.2_M2	2	-	ENSG00000162745
chr1	140097021	140097198	ENSE00001426436	2	-	ENSG00000162745
chr1	140108134	140108242	ENSE00001733402	2	-	ENSG00000162745
chr1	140110656	140110920	ENSE00001427645	2	-	ENSG00000162745
chr1	140113998	140114596	ENSG00000162745.3_M2	2	-	ENSG00000162745
chr1	140130041	140130266	ENSE00001766937	2	+	ENSG00000227818
chr1	140161835	140162344	ENSG00000198929.1_M3	2	+	ENSG00000198929
chr1	140242322	140242394	ENSE00000958775	2	+	ENSG00000198929
chr1	140244910	140244986	ENSE00002724964	2	+	ENSG00000266144
chr1	140383925	140384018	ENSE00001042243	2	+	ENSG00000198929
chr1	140397060	140397134	ENSG00000198929.1_M2	2	+	ENSG00000198929
chr1	140413305	140413774	ENSE00001657042	2	-	ENSG00000227094
chr1	140414200	140414248	ENSE00001640690	2	-	ENSG00000227094
chr1	140429451	140429560	ENSE00001042247	2	+	ENSG00000198929
chr1	140435089	140435189	ENSE00002088730	2	+	ENSG00000252262
chr1	140438993	140439088	ENSE00001500003	2	+	ENSG00000207729
chr1	140440281	140440423	ENSE00001042228	2	+	ENSG00000198929
chr1	140451620	140451787	ENSE00001042255	2	+	ENSG00000198929
chr1	140453393	140453570	ENSE00001068172	2	+	ENSG00000198929
chr1	140456976	140457364	ENSG00000198929.2_M2	2	+	ENSG00000198929
chr1	140459410	140461820	ENSG00000198929.3_M2	2	+	ENSG00000198929
chr1	140463315	140463319	ENSE00001752056_F1	2	+	ENSG00000198929
chr1	140463616	140463723	ENSG00000198929.1_M6	2	+	ENSG00000198929
chr1	140463875	140466906	ENSG00000198929.1_M5	2	+	ENSG00000198929
chr1	140469639	140471053	ENSG00000171722.1_M2	2	-	ENSG00000171722
chr1	140471730	140471844	ENSE00001165805	2	-	ENSG00000171722
chr1	140472976	140473312	ENSG00000171722.2_M2	2	-	ENSG00000171722
chr1	140475282	140475473	ENSE00001757294	2	+	ENSG00000239887
chr1	140478167	140478328	ENSE00001753301_F1	2	+	ENSG00000239887
chr1	140478553	140478656	ENSG00000239887.1_M2	2	+	ENSG00000239887
chr1	140479952	140483240	ENSG00000239887.2_M2	2	+	ENSG00000239887
chr1	140491683	140493733	ENSE00001425016	2	-	ENSG00000198574
chr1	140495341	140495506	ENSE00001227609	2	-	ENSG00000198574
chr1	140498894	140499221	ENSG00000198574.1_M2	2	-	ENSG00000198574
chr1	140508263	140508519	ENSG00000198574.2_M2	2	-	ENSG00000198574
chr1	140553563	140553896	ENSE00001666084	2	+	ENSG00000227243
chr1	140554312	140554581	ENSE00003750839	2	+	ENSG00000227243
chr1	140614662	140615126	ENSG00000152332.1_M3	2	+	ENSG00000152332
chr1	140616799	140617949	ENSG00000152332.2_M3	2	+	ENSG00000152332
chr1	140620593	140620688	ENSE00003460461	2	+	ENSG00000152332
chr1	140628878	140628955	ENSE00003610580	2	+	ENSG00000152332
chr1	140629103	140629202	ENSE00003537713	2	+	ENSG00000152332
chr1	140634512	140634601	ENSE00003523851	2	+	ENSG00000152332
chr1	140662104	140662400	ENSE00001683139	2	-	ENSG00000227941
chr1	140681020	140682102	ENSE00002576901	2	-	ENSG00000259788
chr1	140682307	140682579	ENSG00000117143.1_M3	2	+	ENSG00000117143
chr1	140683274	140683346	ENSE00001875316	2	+	ENSG00000117143
chr1	140686821	140687158	ENSG00000117143.1_M2	2	+	ENSG00000117143
chr1	140696659	140696864	ENSE00000958805	2	+	ENSG00000117143
chr1	140707370	140708001	ENSG00000117143.3_M2	2	+	ENSG00000117143
chr1	140708588	140708729	ENSE00000958809	2	+	ENSG00000117143
chr1	140710201	140710390	ENSE00000958810	2	+	ENSG00000117143
chr1	140712627	140712678	ENSG00000117143.4_M2	2	+	ENSG00000117143
chr1	140712998	140713423	ENSE00003708158	2	+	ENSG00000272574
chr1	140717158	140717779	ENSG00000117143.5_M2	2	+	ENSG00000117143
chr1	140719194	140719766	ENSG00000117143.1_M4	2	+	ENSG00000117143
chr1	140751303	140751378	ENSE00001592759	2	+	ENSG00000162733
chr1	140751941	140752024	ENSE00001648347	2	+	ENSG00000162733
chr1	140752395	140752562	ENSG00000162733.1_M2	2	+	ENSG00000162733
chr1	140775182	140775346	ENSE00001165699	2	+	ENSG00000162733
chr1	140824967	140825047	ENSE00001220765	2	+	ENSG00000162733
chr1	140841890	140841999	ENSE00000983497	2	+	ENSG00000162733
chr1	140883330	140883433	ENSE00001165692	2	+	ENSG00000162733
chr1	140884858	140885090	ENSG00000162733.2_M2	2	+	ENSG00000162733
chr1	140885405	140885553	ENSG00000162733.3_M2	2	+	ENSG00000162733
chr1	140885913	140886019	ENSE00002414929	2	+	ENSG00000162733
chr1	140890046	140890230	ENSE00002333595	2	+	ENSG00000162733
chr1	140891489	140891733	ENSE00001068052	2	+	ENSG00000162733
chr1	140896247	140896310	ENSE00001165652	2	+	ENSG00000162733
chr1	140897480	140897611	ENSG00000162733.1_M3	2	+	ENSG00000162733
chr1	140900567	140901002	ENSG00000162733.4_M2	2	+	ENSG00000162733
chr1	140902288	140902711	ENSG00000162733.5_M2	2	+	ENSG00000162733
chr1	140903744	140903872	ENSE00001165621	2	+	ENSG00000162733
chr1	140905928	140906120	ENSE00001165614	2	+	ENSG00000162733
chr1	140906412	140906647	ENSE00001165607	2	+	ENSG00000162733
chr1	140908005	140908290	ENSE00001812674	2	+	ENSG00000243173
chr1	140908855	140909005	ENSE00002367513	2	+	ENSG00000162733
chr1	140955800	140956122	ENSE00002155358_F1	2	-	ENSG00000185860
chr1	140956324	140956509	ENSE00002155358_F2	2	-	ENSG00000185860
chr1	140960400	140960515	ENSE00001736239	2	+	ENSG00000230739
chr1	140963760	140963938	ENSE00001800515	2	+	ENSG00000230739
chr1	140970338	140970420	ENSE00001717569	2	+	ENSG00000230739
chr1	140972018	140972070	ENSE00001720003	2	+	ENSG00000230739
chr1	140975301	140975320	ENSE00002374874	2	+	ENSG00000230739
chr1	140980569	140980600	ENSE00001769884	2	+	ENSG00000230739
chr1	140982453	140984320	ENSE00001445908	2	-	ENSG00000185860
chr1	140985457	140986518	ENSG00000185860.1_M3	2	-	ENSG00000185860
chr1	140986790	140987105	ENSG00000185860.1_M4	2	-	ENSG00000185860
chr1	140990613	140990818	ENSG00000185860.1_M2	2	-	ENSG00000185860
chr1	141110583	141110826	ENSE00001757864	2	-	ENSG00000227667
chr1	141205968	141206208	ENSG00000117152.1_M2	2	+	ENSG00000117152
chr1	141206338	141206722	ENSG00000117152.1_M5	2	+	ENSG00000117152
chr1	141207731	141207914	ENSE00002186745	2	+	ENSG00000117152
chr1	141209240	141209340	ENSE00001445897	2	+	ENSG00000117152
chr1	141209342	141209454	ENSE00002182730	2	+	ENSG00000117152
chr1	141209593	141210065	ENSG00000117152.1_M3	2	+	ENSG00000117152
chr1	141210652	141213986	ENSG00000117152.1_M11	2	+	ENSG00000117152
chr1	141262124	141262321	ENSE00001883931	2	-	ENSG00000143248
chr1	141292382	141297589	ENSG00000143248.1_M6	2	-	ENSG00000143248
chr1	141302569	141302813	ENSG00000143248.2_M6	2	-	ENSG00000143248
chr1	141311744	141311911	ENSE00001655797	2	+	ENSG00000232892
chr1	141311984	141312046	ENSG00000143248.1_M2	2	-	ENSG00000143248
chr1	141312859	141312950	ENSE00001717770	2	+	ENSG00000232892
chr1	141318340	141318451	ENSE00003513173	2	-	ENSG00000143248
chr1	141322640	141322675	ENSE00001445892	2	-	ENSG00000143248
chr1	141353230	141353552	ENSG00000143248.1_M5	2	-	ENSG00000143248
chr1	141359406	141359550	ENSE00001593113	2	+	ENSG00000232892
chr1	141363550	141365781	ENSE00001633704	2	+	ENSG00000232892
chr1	141370283	141370394	ENSE00001445893	2	-	ENSG00000143248
chr1	141389997	141390150	ENSE00001619521	2	+	ENSG00000225755
chr1	141390501	141390827	ENSE00001774792	2	+	ENSG00000225755
chr1	141391282	141391464	ENSE00003072773	2	+	ENSG00000225755
chr1	141391510	141391976	ENSE00001666752	2	+	ENSG00000225755
chr1	141401050	141401306	ENSG00000232995.1_M2	2	-	ENSG00000232995
chr1	141401379	141401485	ENSG00000232995.1_M3	2	-	ENSG00000232995
chr1	141412615	141412974	ENSE00001628182	2	+	ENSG00000237756
chr1	141413314	141413424	ENSE00001794703	2	+	ENSG00000237756
chr1	141418650	141418749	ENSE00002188651	2	+	ENSG00000143228
chr1	141419344	141419419	ENSE00002188937	2	+	ENSG00000143228
chr1	141452503	141452799	ENSG00000232995.2_M3	2	-	ENSG00000232995
chr1	141456320	141457423	ENSG00000232995.2_M2	2	-	ENSG00000232995
chr1	141460659	141460693	ENSE00001723966	2	-	ENSG00000232995
chr1	141470932	141471386	ENSG00000232995.3_M2	2	-	ENSG00000232995
chr1	141473354	141473710	ENSE00002143206_F1	2	-	ENSG00000232995
chr1	141473880	141473978	ENSG00000232995.4_M2	2	-	ENSG00000232995
chr1	141473983	141474301	ENSG00000143228.1_M8	2	+	ENSG00000143228
chr1	141474951	141475183	ENSE00001598608	2	+	ENSG00000143228
chr1	141478128	141478271	ENSG00000143228.1_M2	2	+	ENSG00000143228
chr1	141479565	141479640	ENSE00003611410	2	+	ENSG00000143228
chr1	141479974	141480007	ENSE00001953687	2	+	ENSG00000143228
chr1	141480304	141480638	ENSG00000143228.1_M3	2	+	ENSG00000143228
chr1	141480922	141480984	ENSE00003465053	2	+	ENSG00000143228
chr1	141488917	141489015	ENSG00000143228.2_M2	2	+	ENSG00000143228
chr1	141490181	141490260	ENSG00000143228.3_M2	2	+	ENSG00000143228
chr1	141491449	141491646	ENSG00000143228.4_M2	2	+	ENSG00000143228
chr1	141492423	141492595	ENSG00000143228.2_M3	2	+	ENSG00000143228
chr1	141495909	141496047	ENSG00000143228.3_M3	2	+	ENSG00000143228
chr1	141497860	141498423	ENSG00000143228.4_M3	2	+	ENSG00000143228
chr1	141499947	141500123	ENSE00000958768	2	+	ENSG00000143228
chr1	141501129	141501265	ENSE00000958769	2	+	ENSG00000143228
chr1	141507524	141507954	ENSG00000143228.5_M2	2	+	ENSG00000143228
chr1	141574459	141574848	ENSE00001701092	2	-	ENSG00000225122
chr1	141574942	141575213	ENSE00001698077	2	-	ENSG00000225122
chr1	141620475	141620585	ENSE00001438220	2	-	ENSG00000200327
chr1	141666615	141666727	ENSE00001509009	2	+	ENSG00000212527
chr1	141926577	141926931	ENSE00001803987	2	-	ENSG00000228289
chr1	142112176	142112380	ENSE00001509020	2	+	ENSG00000212538
chr1	142535725	142536585	ENSE00001649494	2	+	ENSG00000225719
chr1	142543989	142544105	ENSE00001437742	2	+	ENSG00000199849
chr1	142763646	142764462	ENSG00000185630.1_M6	2	+	ENSG00000185630
chr1	142766797	142766923	ENSE00002545845	2	+	ENSG00000185630
chr1	142767227	142767301	ENSE00003562257	2	+	ENSG00000185630
chr1	142767917	142768005	ENSE00001892352	2	+	ENSG00000185630
chr1	142780755	142780976	ENSE00002543828	2	+	ENSG00000185630
chr1	142794308	142794392	ENSE00002543217	2	+	ENSG00000185630
chr1	142809151	142809379	ENSE00001923414	2	+	ENSG00000185630
chr1	142829901	142830069	ENSG00000185630.1_M3	2	+	ENSG00000185630
chr1	142834968	142835107	ENSE00001921528	2	+	ENSG00000185630
chr1	142843558	142843665	ENSE00001807738	2	+	ENSG00000207082
chr1	142845018	142846183	ENSE00001920878	2	+	ENSG00000185630
chr1	142846684	142846821	ENSE00001855026	2	+	ENSG00000185630
chr1	142855883	142856120	ENSE00002552032	2	+	ENSG00000185630
chr1	142861098	142861358	ENSE00002547526	2	+	ENSG00000185630
chr1	142878624	142878951	ENSE00001830453	2	+	ENSG00000185630
chr1	142883885	142884596	ENSE00003252819	2	+	ENSG00000269887
chr1	142885924	142888794	ENSG00000185630.2_M2	2	+	ENSG00000185630
chr1	142906903	142907186	ENSE00003718765	2	-	ENSG00000276359
chr1	142972645	142972886	ENSE00001668673	2	-	ENSG00000233693
chr1	142973388	142973647	ENSE00001598262	2	-	ENSG00000233693
chr1	142973859	142975111	ENSE00001797818	2	-	ENSG00000233693
chr1	142976444	142976555	ENSE00002549682	2	+	ENSG00000185630
chr1	142977965	142978178	ENSE00001660331	2	-	ENSG00000233693
chr1	142991156	142991267	ENSE00002569301	2	+	ENSG00000185630
chr1	142996021	142996268	ENSG00000185630.3_M2	2	+	ENSG00000185630
chr1	143003226	143003417	ENSG00000185630.2_M3	2	+	ENSG00000185630
chr1	143011061	143011197	ENSG00000185630.4_M2	2	+	ENSG00000185630
chr1	143015516	143015676	ENSE00003696367	2	+	ENSG00000185630
chr1	143016251	143023726	ENSG00000185630.5_M2	2	+	ENSG00000185630
chr1	143025074	143025164	ENSE00003481580	2	+	ENSG00000185630
chr1	143031984	143033500	ENSE00003698468	2	+	ENSG00000271917
chr1	143050169	143055408	ENSG00000185630.1_M8	2	+	ENSG00000185630
chr1	143057811	143057913	ENSE00001439880	2	+	ENSG00000201987
chr1	143127369	143127681	ENSE00001685717	2	-	ENSG00000225487
chr1	143191805	143191908	ENSE00001439163	2	-	ENSG00000201270
chr1	143413815	143415988	ENSG00000162761.1_M4	2	-	ENSG00000162761
chr1	143417813	143417984	ENSE00003537335	2	-	ENSG00000162761
chr1	143419452	143419585	ENSE00001510860	2	-	ENSG00000162761
chr1	143420045	143420115	ENSE00003538391	2	-	ENSG00000162761
chr1	143422608	143422680	ENSE00001789480_F1	2	+	ENSG00000224702
chr1	143422758	143422949	ENSE00001789480_F2	2	+	ENSG00000224702
chr1	143423217	143423319	ENSE00001745794	2	+	ENSG00000224702
chr1	143424825	143424942	ENSE00001736873_F1	2	+	ENSG00000224702
chr1	143425039	143425074	ENSE00001736873_F2	2	+	ENSG00000224702
chr1	143425193	143425266	ENSE00001924201	2	-	ENSG00000162761
chr1	143425626	143425799	ENSE00001068374	2	-	ENSG00000162761
chr1	143427965	143428125	ENSE00001719590	2	+	ENSG00000238022
chr1	143430423	143430505	ENSE00001646091	2	+	ENSG00000238022
chr1	143430601	143431115	ENSG00000238022.1_M2	2	+	ENSG00000238022
chr1	143461416	143461649	ENSE00001158602	2	-	ENSG00000162761
chr1	143564941	143565128	ENSE00001158610	2	-	ENSG00000162761
chr1	143567363	143567626	ENSG00000162761.1_M2	2	-	ENSG00000162761
chr1	143567949	143568119	ENSE00001382158	2	-	ENSG00000162761
chr1	143568232	143568593	ENSE00001407570	2	-	ENSG00000162761
chr1	143612802	143613296	ENSG00000143171.1_M2	2	-	ENSG00000143171
chr1	143618699	143618805	ENSE00000958496	2	-	ENSG00000143171
chr1	143620109	143620201	ENSE00000958495	2	-	ENSG00000143171
chr1	143621431	143621564	ENSE00002398686	2	-	ENSG00000143171
chr1	143622574	143622704	ENSG00000143171.2_M2	2	-	ENSG00000143171
chr1	143622821	143622982	ENSE00003567615	2	-	ENSG00000143171
chr1	143629245	143629425	ENSE00003612310	2	-	ENSG00000143171
chr1	143632063	143632208	ENSE00003566914	2	-	ENSG00000143171
chr1	143636956	143637178	ENSG00000143171.3_M2	2	-	ENSG00000143171
chr1	143640912	143641160	ENSE00000958489	2	-	ENSG00000143171
chr1	143649126	143649400	ENSE00001899741	2	-	ENSG00000143171
chr1	143657037	143657539	ENSG00000143171.1_M3	2	-	ENSG00000143171
chr1	143689029	143689304	ENSG00000237463.1_M2	2	-	ENSG00000237463
chr1	143694481	143694740	ENSE00001616868	2	-	ENSG00000237463
chr1	143701702	143702657	ENSE00001789582	2	-	ENSG00000237463
chr1	143705088	143705327	ENSG00000237463.2_M2	2	-	ENSG00000237463
chr1	143709846	143710471	ENSE00001595700	2	+	ENSG00000230748
chr1	143711133	143711235	ENSE00001591381	2	-	ENSG00000237463
chr1	143713573	143713813	ENSG00000237463.3_M2	2	-	ENSG00000237463
chr1	143720213	143720305	ENSE00001750442	2	-	ENSG00000237463
chr1	143720593	143720813	ENSE00001679829	2	-	ENSG00000237463
chr1	143720894	143720937	ENSE00001677539	2	-	ENSG00000237463
chr1	143734807	143734921	ENSE00001751662	2	-	ENSG00000237463
chr1	143736993	143737153	ENSE00001744193	2	-	ENSG00000237463
chr1	143737858	143737883	ENSE00001760603	2	-	ENSG00000237463
chr1	143739411	143739480	ENSE00001715005	2	-	ENSG00000237463
chr1	143751321	143751499	ENSE00001728700	2	-	ENSG00000237463
chr1	143755895	143756808	ENSE00001068380	2	+	ENSG00000162763
chr1	143775393	143775850	ENSE00001068379	2	+	ENSG00000162763
chr1	143785909	143785980	ENSE00001701301	2	-	ENSG00000237463
chr1	143787172	143787259	ENSE00001683290	2	-	ENSG00000237463
chr1	143834657	143834750	ENSE00001688641	2	+	ENSG00000236206
chr1	143855038	143855128	ENSE00001752384	2	+	ENSG00000236206
chr1	143856777	143856864	ENSE00001735021	2	+	ENSG00000236206
chr1	143864358	143864791	ENSG00000143198.1_M8	2	+	ENSG00000143198
chr1	143865561	143865641	ENSE00001445850	2	+	ENSG00000143198
chr1	143865725	143865769	ENSG00000143198.1_M2	2	+	ENSG00000143198
chr1	143869232	143869328	ENSE00001445851	2	+	ENSG00000143198
chr1	143870281	143870656	ENSE00001937354	2	+	ENSG00000143198
chr1	143879181	143881421	ENSE00001926208	2	+	ENSG00000143198
chr1	143882328	143885433	ENSG00000143198.1_M7	2	+	ENSG00000143198
chr1	143885518	143885576	ENSE00003545335	2	+	ENSG00000143198
chr1	143887230	143887335	ENSE00001899637	2	+	ENSG00000143198
chr1	143895051	143895418	ENSE00001445860	2	+	ENSG00000143198
chr1	143895839	143896208	ENSE00000958368_F1	2	-	ENSG00000143149
chr1	143896311	143896768	ENSG00000143149.1_M2	2	-	ENSG00000143149
chr1	143898636	143898825	ENSG00000143149.2_M2	2	-	ENSG00000143149
chr1	143900938	143901080	ENSE00000958366	2	-	ENSG00000143149
chr1	143902302	143902642	ENSG00000143149.3_M2	2	-	ENSG00000143149
chr1	143902890	143903079	ENSE00003499284	2	-	ENSG00000143149
chr1	143904878	143905348	ENSE00001681247	2	+	ENSG00000230175
chr1	143909909	143910381	ENSE00001806407	2	+	ENSG00000225272
chr1	143913033	143913174	ENSE00003528395	2	-	ENSG00000143149
chr1	143914078	143914275	ENSG00000143149.4_M2	2	-	ENSG00000143149
chr1	143915682	143915817	ENSE00003525647	2	-	ENSG00000143149
chr1	143916402	143916688	ENSG00000143149.5_M2	2	-	ENSG00000143149
chr1	143928817	143928963	ENSE00003467443	2	-	ENSG00000143149
chr1	143931785	143932289	ENSG00000143149.1_M3	2	-	ENSG00000143149
chr1	143932385	143932403	ENSE00000958358_F2	2	-	ENSG00000143149
chr1	143935220	143935531	ENSE00001545691	2	+	ENSG00000215838
chr1	143940204	143940933	ENSE00003705704	2	-	ENSG00000273365
chr1	143941881	143942386	ENSG00000215838.1_M2	2	+	ENSG00000215838
chr1	143958326	143962136	ENSG00000143183.1_M5	2	-	ENSG00000143183
chr1	143977153	143977298	ENSG00000143183.1_M3	2	-	ENSG00000143183
chr1	143986099	143986167	ENSE00003527458	2	-	ENSG00000143183
chr1	143988225	143988272	ENSE00003500080	2	-	ENSG00000143183
chr1	143988854	143988988	ENSG00000143183.1_M2	2	-	ENSG00000143183
chr1	143993526	143993586	ENSE00003482454	2	-	ENSG00000143183
chr1	144001916	144001994	ENSE00003551428	2	-	ENSG00000143183
chr1	144002206	144002645	ENSG00000143183.1_M7	2	-	ENSG00000143183
chr1	144002905	144003100	ENSE00001789159_F1	2	+	ENSG00000224358
chr1	144007202	144008906	ENSE00001680077	2	+	ENSG00000224358
chr1	144033627	144033745	ENSE00002689836	2	-	ENSG00000143183
chr1	144060706	144060767	ENSE00002714463_F1	2	-	ENSG00000143183
chr1	144060992	144061169	ENSE00001445845_F1	2	+	ENSG00000143179
chr1	144123397	144123557	ENSE00001656332	2	+	ENSG00000143179
chr1	144123988	144124418	ENSE00003771835_F1	2	-	ENSG00000236364
chr1	144124515	144124828	ENSE00003771835_F2	2	-	ENSG00000236364
chr1	144125308	144125362	ENSE00003771561	2	-	ENSG00000236364
chr1	144125835	144125958	ENSE00001870723	2	+	ENSG00000143179
chr1	144127349	144127757	ENSE00001855475	2	+	ENSG00000143179
chr1	144128747	144129056	ENSG00000143179.1_M2	2	+	ENSG00000143179
chr1	144129211	144129507	ENSG00000143179.2_M2	2	+	ENSG00000143179
chr1	144131153	144131179	ENSE00001843124	2	+	ENSG00000143179
chr1	144133329	144133847	ENSG00000236364.1_M2	2	-	ENSG00000236364
chr1	144135741	144136425	ENSG00000143179.3_M2	2	+	ENSG00000143179
chr1	144137211	144137313	ENSE00001854486	2	+	ENSG00000143179
chr1	144139071	144139120	ENSE00003705554	2	+	ENSG00000143179
chr1	144140833	144141070	ENSG00000143179.1_M7	2	+	ENSG00000143179
chr1	144141126	144144765	ENSG00000143179.1_M4	2	+	ENSG00000143179
chr1	144174339	144174874	ENSE00003607990	2	-	ENSG00000271527
chr1	144251743	144252555	ENSE00001798638	2	+	ENSG00000226292
chr1	144271803	144271910	ENSE00001499619	2	+	ENSG00000207341
chr1	144286894	144290122	ENSG00000188859.1_M3	2	-	ENSG00000188859
chr1	144298958	144300210	ENSG00000188859.1_M5	2	-	ENSG00000188859
chr1	144310737	144310806	ENSE00001693946	2	+	ENSG00000203307
chr1	144312149	144312276	ENSE00001725803	2	+	ENSG00000203307
chr1	144316598	144316995	ENSE00001639539	2	+	ENSG00000203307
chr1	144377498	144377676	ENSE00001790142	2	-	ENSG00000230898
chr1	144384033	144384089	ENSE00001546477	2	-	ENSG00000215952
chr1	144394057	144394363	ENSE00001605227	2	-	ENSG00000230898
chr1	144395253	144395987	ENSG00000188859.2_M5	2	-	ENSG00000188859
chr1	144396124	144396243	ENSE00001445841	2	-	ENSG00000188859
chr1	144501470	144503440	ENSE00001545680	2	-	ENSG00000215835
chr1	144560612	144560692	ENSE00001620521	2	+	ENSG00000229588
chr1	144561057	144561195	ENSE00001641265	2	+	ENSG00000229588
chr1	144677983	144678088	ENSE00001743862	2	-	ENSG00000225325
chr1	144678241	144678312	ENSE00001671787	2	-	ENSG00000225325
chr1	144700163	144700301	ENSE00001637035	2	+	ENSG00000230231
chr1	144701190	144701554	ENSE00001707284_F1	2	-	ENSG00000234142
chr1	144701623	144701702	ENSE00001749438_F1	2	+	ENSG00000230231
chr1	144702299	144702388	ENSE00001650625	2	-	ENSG00000234142
chr1	144703626	144703782	ENSE00001711541	2	+	ENSG00000230231
chr1	144713777	144714103	ENSE00001676401	2	+	ENSG00000230231
chr1	144722406	144722585	ENSE00001749803	2	-	ENSG00000234142
chr1	144799630	144799765	ENSE00003463005	2	+	ENSG00000238087
chr1	144804026	144804188	ENSE00003525598	2	+	ENSG00000238087
chr1	144808048	144808245	ENSE00001689318	2	+	ENSG00000238087
chr1	144810752	144811103	ENSE00001720383	2	+	ENSG00000238087
chr1	144812575	144812654	ENSE00001606851	2	+	ENSG00000238087
chr1	144813813	144814160	ENSE00001758476	2	+	ENSG00000238087
chr1	144837345	144837414	ENSE00001893773	2	+	ENSG00000215834
chr1	144838189	144838289	ENSE00001868696	2	+	ENSG00000215834
chr1	144845876	144846020	ENSG00000215834.1_M2	2	+	ENSG00000215834
chr1	144854214	144854403	ENSG00000215834.2_M2	2	+	ENSG00000215834
chr1	144855285	144855448	ENSE00002250439	2	+	ENSG00000215834
chr1	144857075	144857223	ENSG00000215834.3_M2	2	+	ENSG00000215834
chr1	144858110	144858668	ENSE00001820317	2	+	ENSG00000215834
chr1	144858720	144858919	ENSE00001890749	2	+	ENSG00000215834
chr1	144861887	144862240	ENSE00002204802	2	+	ENSG00000215834
chr1	144862385	144862458	ENSE00002217898	2	+	ENSG00000215834
chr1	144864527	144864805	ENSE00001849018	2	+	ENSG00000215834
chr1	144899405	144899535	ENSE00001778947	2	+	ENSG00000234984
chr1	144902559	144902748	ENSE00001789253	2	+	ENSG00000234984
chr1	144903218	144903381	ENSE00001644766	2	+	ENSG00000234984
chr1	144905250	144905393	ENSE00001787553	2	+	ENSG00000234984
chr1	144906920	144907120	ENSE00001724034	2	+	ENSG00000234984
chr1	144908743	144909081	ENSE00001671986	2	+	ENSG00000234984
chr1	144911917	144911989	ENSE00001743366	2	+	ENSG00000234984
chr1	144915407	144915662	ENSE00001779476	2	+	ENSG00000234984
chr1	144996463	144996581	ENSE00001708449	2	+	ENSG00000232148
chr1	145000698	145000899	ENSE00001686231	2	+	ENSG00000232148
chr1	145001386	145001452	ENSE00001783308	2	+	ENSG00000232148
chr1	145001775	145001840	ENSE00001599286	2	+	ENSG00000232148
chr1	145003645	145003744	ENSE00001625960	2	+	ENSG00000232148
chr1	145014556	145014607	ENSE00001691077	2	+	ENSG00000232148
chr1	145016868	145017176	ENSE00001727632	2	+	ENSG00000232148
chr1	145020676	145021593	ENSE00001770432	2	+	ENSG00000232223
chr1	145064170	145064492	ENSG00000143157.1_M2	2	+	ENSG00000143157
chr1	145064811	145065169	ENSE00001445826	2	+	ENSG00000143157
chr1	145065677	145065811	ENSE00003571197	2	+	ENSG00000143157
chr1	145071345	145071472	ENSE00000958421	2	+	ENSG00000143157
chr1	145072227	145072326	ENSE00000958422	2	+	ENSG00000143157
chr1	145073668	145081086	ENSG00000143157.1_M4	2	+	ENSG00000143157
chr1	145081253	145082462	ENSE00003509196	2	-	ENSG00000152382
chr1	145082866	145083029	ENSE00003460427	2	-	ENSG00000152382
chr1	145086945	145087955	ENSG00000152382.1_M2	2	-	ENSG00000152382
chr1	145088563	145088661	ENSE00001067415	2	-	ENSG00000152382
chr1	145095864	145096326	ENSE00001801778	2	+	ENSG00000225171
chr1	145096882	145096974	ENSE00001004942	2	-	ENSG00000152382
chr1	145103293	145103461	ENSE00001445824	2	-	ENSG00000152382
chr1	145134553	145134683	ENSE00001727254	2	-	ENSG00000143195
chr1	145135543	145135608	ENSG00000143195.1_M2	2	-	ENSG00000143195
chr1	145148202	145148875	ENSE00001367803	2	-	ENSG00000143195
chr1	145150110	145150327	ENSE00001375693	2	-	ENSG00000143195
chr1	145154589	145154703	ENSE00000958597	2	-	ENSG00000143195
chr1	145162836	145163013	ENSE00001371788	2	-	ENSG00000143195
chr1	145164125	145164272	ENSE00000958596	2	-	ENSG00000143195
chr1	145167049	145167106	ENSE00001381197	2	-	ENSG00000143195
chr1	145184265	145184385	ENSE00000958595	2	-	ENSG00000143195
chr1	145185301	145185634	ENSE00000958594	2	-	ENSG00000143195
chr1	145202724	145202973	ENSG00000143195.2_M2	2	-	ENSG00000143195
chr1	145203072	145203156	ENSE00003716105	2	+	ENSG00000143194
chr1	145216603	145216994	ENSG00000143194.1_M4	2	+	ENSG00000143194
chr1	145217246	145217339	ENSE00000958583	2	+	ENSG00000143194
chr1	145217426	145218194	ENSE00001861728	2	+	ENSG00000143194
chr1	145218873	145218973	ENSE00003464295	2	+	ENSG00000143194
chr1	145220183	145220339	ENSE00003576377	2	+	ENSG00000143194
chr1	145221527	145221569	ENSE00003476822	2	+	ENSG00000143194
chr1	145231706	145231831	ENSE00003475937	2	+	ENSG00000143194
chr1	145232605	145232660	ENSE00003524022	2	+	ENSG00000143194
chr1	145232785	145233146	ENSG00000143194.1_M2	2	+	ENSG00000143194
chr1	145233488	145233607	ENSE00001808990	2	+	ENSG00000200036
chr1	145239856	145239999	ENSE00001850001	2	+	ENSG00000143194
chr1	145243715	145243778	ENSE00003484407	2	+	ENSG00000143194
chr1	145245318	145245451	ENSE00003647580	2	+	ENSG00000143194
chr1	145248578	145248654	ENSE00003591529	2	+	ENSG00000143194
chr1	145249161	145249708	ENSG00000143194.1_M3	2	+	ENSG00000143194
chr1	145280257	145280473	ENSE00001802447	2	+	ENSG00000227907
chr1	145280542	145282176	ENSE00003480085	2	-	ENSG00000143167
chr1	145282672	145282808	ENSE00003615382	2	-	ENSG00000143167
chr1	145283425	145283545	ENSE00003592243	2	-	ENSG00000143167
chr1	145287401	145287637	ENSE00001752069	2	+	ENSG00000227907
chr1	145292681	145292837	ENSG00000143167.1_M3	2	-	ENSG00000143167
chr1	145297966	145298183	ENSE00003466883	2	-	ENSG00000143167
chr1	145302421	145302576	ENSE00003553175	2	-	ENSG00000143167
chr1	145307587	145307730	ENSE00002199042	2	-	ENSG00000143167
chr1	145311270	145311337	ENSE00002181439	2	-	ENSG00000143167
chr1	145319268	145319630	ENSG00000143167.1_M2	2	-	ENSG00000143167
chr1	145323086	145323236	ENSE00001445811	2	+	ENSG00000198842
chr1	145323381	145323485	ENSE00001510835	2	+	ENSG00000198842
chr1	145323875	145324001	ENSG00000198842.1_M2	2	+	ENSG00000198842
chr1	145342615	145342710	ENSE00001445809	2	+	ENSG00000198842
chr1	145346235	145346467	ENSE00001224282	2	+	ENSG00000198842
chr1	145348156	145348374	ENSE00000958480	2	+	ENSG00000198842
chr1	145354650	145358035	ENSG00000198842.1_M5	2	+	ENSG00000198842
chr1	145391305	145391718	ENSE00001690753	2	-	ENSG00000213068
chr1	145395152	145395364	ENSE00003779704	2	-	ENSG00000143167
chr1	145404794	145405692	ENSG00000231605.1_M5	2	-	ENSG00000231605
chr1	145410894	145411046	ENSE00001625090	2	-	ENSG00000231605
chr1	145423925	145424024	ENSE00001710606	2	-	ENSG00000231605
chr1	145459748	145460432	ENSE00003695166	2	-	ENSG00000272205
chr1	145460748	145460878	ENSG00000143190.1_M7	2	+	ENSG00000143190
chr1	145481359	145481563	ENSE00001445801	2	+	ENSG00000143190
chr1	145497930	145498028	ENSE00002575284	2	+	ENSG00000143190
chr1	145543630	145543731	ENSE00003697293	2	+	ENSG00000143190
chr1	145569300	145569563	ENSG00000143190.1_M2	2	+	ENSG00000143190
chr1	145572723	145572789	ENSE00003697698	2	+	ENSG00000143190
chr1	145578217	145578506	ENSE00001445799	2	+	ENSG00000143190
chr1	145597625	145597687	ENSE00001825684	2	+	ENSG00000143190
chr1	145605327	145605430	ENSG00000143190.2_M2	2	+	ENSG00000143190
chr1	145610013	145610067	ENSE00003700359	2	+	ENSG00000143190
chr1	145611764	145611884	ENSG00000143190.1_M3	2	+	ENSG00000143190
chr1	145613946	145614135	ENSG00000143190.2_M3	2	+	ENSG00000143190
chr1	145615867	145615994	ENSE00003696516	2	+	ENSG00000143190
chr1	145616391	145616426	ENSE00001845959	2	+	ENSG00000143190
chr1	145618942	145620835	ENSE00003696653	2	+	ENSG00000272033
chr1	145623306	145623784	ENSG00000143190.3_M3	2	+	ENSG00000143190
chr1	145627014	145627089	ENSG00000143190.3_M2	2	+	ENSG00000143190
chr1	145629426	145629600	ENSG00000143190.4_M3	2	+	ENSG00000143190
chr1	145636123	145636265	ENSG00000143190.4_M2	2	+	ENSG00000143190
chr1	145636370	145636659	ENSE00002562897	2	+	ENSG00000143190
chr1	145637833	145637973	ENSE00003699247	2	+	ENSG00000143190
chr1	145639026	145639206	ENSE00003698865	2	+	ENSG00000143190
chr1	145641272	145641378	ENSE00003699610	2	+	ENSG00000143190
chr1	145651788	145652134	ENSE00003698998	2	+	ENSG00000143190
chr1	145652855	145652944	ENSE00003702353	2	+	ENSG00000143190
chr1	145655319	145667149	ENSG00000143190.5_M3	2	+	ENSG00000143190
chr1	145670428	145671536	ENSG00000198821.1_M5	2	-	ENSG00000198821
chr1	145672813	145672849	ENSE00003490529	2	-	ENSG00000198821
chr1	145678021	145678102	ENSE00003461649	2	-	ENSG00000198821
chr1	145678795	145679092	ENSG00000198821.1_M3	2	-	ENSG00000198821
chr1	145679324	145680220	ENSG00000198821.1_M2	2	-	ENSG00000198821
chr1	145697003	145697118	ENSE00001698240	2	-	ENSG00000233411
chr1	145697362	145697381	ENSE00003707570	2	-	ENSG00000273160
chr1	145698094	145698282	ENSE00001724058	2	-	ENSG00000233411
chr1	145699217	145699501	ENSE00003703613	2	-	ENSG00000273160
chr1	145757953	145758154	ENSG00000198821.2_M3	2	-	ENSG00000198821
chr1	145759079	145759169	ENSE00001762955	2	+	ENSG00000227776
chr1	145759284	145760130	ENSE00001626014	2	+	ENSG00000227776
chr1	145769219	145769798	ENSE00001830533	2	-	ENSG00000143162
chr1	145772788	145772923	ENSE00001853483	2	-	ENSG00000143162
chr1	145780519	145781808	ENSE00001445787	2	-	ENSG00000143162
chr1	145785620	145785805	ENSG00000143162.1_M2	2	-	ENSG00000143162
chr1	145787524	145787644	ENSE00000958440	2	-	ENSG00000143162
chr1	145792917	145793297	ENSE00001452907	2	-	ENSG00000143162
chr1	145830907	145831362	ENSE00001621454	2	+	ENSG00000231029
chr1	145866558	145868818	ENSE00002242569	2	-	ENSG00000241666
chr1	145869263	145869580	ENSG00000198771.1_M5	2	+	ENSG00000198771
chr1	145869595	145869840	ENSE00002302590_F1	2	-	ENSG00000241666
chr1	145872804	145872962	ENSE00001813898	2	+	ENSG00000198771
chr1	145877561	145877614	ENSE00001870507	2	+	ENSG00000198771
chr1	145879582	145879646	ENSE00001867887	2	+	ENSG00000198771
chr1	145880564	145881180	ENSG00000198771.1_M2	2	+	ENSG00000198771
chr1	145902613	145904162	ENSE00001942725	2	+	ENSG00000198771
chr1	145922960	145923062	ENSE00000958443	2	+	ENSG00000198771
chr1	145924478	145924568	ENSE00000958444	2	+	ENSG00000198771
chr1	145929134	145929206	ENSE00000958445	2	+	ENSG00000198771
chr1	145933186	145933390	ENSE00000958446	2	+	ENSG00000198771
chr1	145936191	145936935	ENSG00000198771.2_M2	2	+	ENSG00000198771
chr1	145943729	145945305	ENSG00000198771.3_M2	2	+	ENSG00000198771
chr1	145972021	145972158	ENSE00001828029	2	+	ENSG00000197965
chr1	145972448	145972580	ENSE00001877612	2	+	ENSG00000197965
chr1	145972693	145973066	ENSG00000197965.1_M6	2	+	ENSG00000197965
chr1	146014219	146015060	ENSG00000197965.1_M4	2	+	ENSG00000197965
chr1	146022526	146023202	ENSG00000197965.1_M2	2	+	ENSG00000197965
chr1	146023847	146024136	ENSE00001814915	2	+	ENSG00000197965
chr1	146036383	146036582	ENSE00001957027	2	+	ENSG00000197965
chr1	146037136	146041236	ENSG00000197965.1_M8	2	+	ENSG00000197965
chr1	146058713	146059165	ENSG00000143199.1_M4	2	-	ENSG00000143199
chr1	146060075	146060264	ENSE00003555455	2	-	ENSG00000143199
chr1	146067403	146067599	ENSE00003555540	2	-	ENSG00000143199
chr1	146067694	146067744	ENSE00002333156	2	-	ENSG00000143199
chr1	146069740	146069896	ENSE00001795176	2	+	ENSG00000232194
chr1	146069996	146070558	ENSE00001685224	2	+	ENSG00000232194
chr1	146071357	146071475	ENSE00003460449	2	-	ENSG00000143199
chr1	146072339	146072454	ENSE00003474549	2	-	ENSG00000143199
chr1	146073804	146073901	ENSE00003628021	2	-	ENSG00000143199
chr1	146073979	146074184	ENSE00003514882	2	-	ENSG00000143199
chr1	146078599	146078756	ENSE00003579781	2	-	ENSG00000143199
chr1	146082322	146082498	ENSE00003562969	2	-	ENSG00000143199
chr1	146083305	146083413	ENSE00003464141	2	-	ENSG00000143199
chr1	146083782	146084030	ENSE00001816533	2	-	ENSG00000143199
chr1	146085645	146085877	ENSE00001157277	2	-	ENSG00000143199
chr1	146086585	146086655	ENSE00001157282	2	-	ENSG00000143199
chr1	146094911	146095202	ENSE00003705763	2	-	ENSG00000143199
chr1	146095333	146095612	ENSE00003706924	2	-	ENSG00000143199
chr1	146097710	146097839	ENSE00003708154	2	-	ENSG00000143199
chr1	146103694	146103831	ENSE00001157306	2	-	ENSG00000143199
chr1	146105496	146105771	ENSE00000958625	2	-	ENSG00000143199
chr1	146109132	146109219	ENSE00000958624	2	-	ENSG00000143199
chr1	146110199	146110392	ENSE00001157320	2	-	ENSG00000143199
chr1	146119616	146119770	ENSE00001157327	2	-	ENSG00000143199
chr1	146124509	146124565	ENSE00001157333	2	-	ENSG00000143199
chr1	146127824	146128014	ENSE00001157341	2	-	ENSG00000143199
chr1	146129493	146129570	ENSE00001157351	2	-	ENSG00000143199
chr1	146129869	146129988	ENSE00000958618	2	-	ENSG00000143199
chr1	146132779	146132971	ENSE00000958617	2	-	ENSG00000143199
chr1	146152770	146152859	ENSE00001157372	2	-	ENSG00000143199
chr1	146155527	146155624	ENSE00000958614	2	-	ENSG00000143199
chr1	146158041	146158247	ENSE00003592377	2	-	ENSG00000143199
chr1	146160273	146160454	ENSG00000143199.1_M2	2	-	ENSG00000143199
chr1	146160627	146160666	ENSE00003485882	2	-	ENSG00000143199
chr1	146162510	146162615	ENSE00003484292	2	-	ENSG00000143199
chr1	146163230	146163819	ENSG00000143199.2_M2	2	-	ENSG00000143199
chr1	146172627	146172867	ENSG00000143199.1_M3	2	-	ENSG00000143199
chr1	146175382	146177017	ENSG00000143158.1_M2	2	-	ENSG00000143158
chr1	146178640	146178752	ENSG00000143158.2_M2	2	-	ENSG00000143158
chr1	146179211	146179296	ENSE00000958427	2	-	ENSG00000143158
chr1	146183160	146183201	ENSE00000958426	2	-	ENSG00000143158
chr1	146194372	146194422	ENSG00000143158.3_M2	2	-	ENSG00000143158
chr1	146194680	146194755	ENSE00001755734_F1	2	+	ENSG00000143164
chr1	146194916	146195152	ENSE00001916465	2	+	ENSG00000143164
chr1	146195175	146195201	ENSE00001798414_F1	2	-	ENSG00000143158
chr1	146195445	146195578	ENSG00000143164.1_M5	2	+	ENSG00000143164
chr1	146195648	146195680	ENSE00001445755_F1	2	-	ENSG00000143158
chr1	146227155	146227199	ENSE00001872650	2	+	ENSG00000143164
chr1	146227866	146227922	ENSE00001837085	2	+	ENSG00000143164
chr1	146257330	146257397	ENSE00001565253	2	+	ENSG00000221545
chr1	146261133	146261227	ENSE00002283133	2	+	ENSG00000143164
chr1	146274489	146274660	ENSG00000143164.3_M2	2	+	ENSG00000143164
chr1	146278255	146278674	ENSG00000143164.4_M2	2	+	ENSG00000143164
chr1	146281708	146282773	ENSG00000143164.5_M2	2	+	ENSG00000143164
chr1	146296780	146296898	ENSE00002281009	2	+	ENSG00000143164
chr1	146301107	146301522	ENSG00000143164.6_M2	2	+	ENSG00000143164
chr1	146302966	146303053	ENSE00003637812	2	+	ENSG00000143164
chr1	146303281	146303609	ENSG00000143164.7_M2	2	+	ENSG00000143164
chr1	146309259	146309301	ENSE00001334820	2	+	ENSG00000143164
chr1	146320838	146321185	ENSG00000143164.8_M2	2	+	ENSG00000143164
chr1	146322858	146323015	ENSE00003577815	2	+	ENSG00000143164
chr1	146323647	146323736	ENSG00000143164.9_M2	2	+	ENSG00000143164
chr1	146325631	146325737	ENSE00003543622	2	+	ENSG00000143164
chr1	146332685	146333159	ENSG00000143164.1_M4	2	+	ENSG00000143164
chr1	146336878	146343159	ENSG00000143147.1_M5	2	-	ENSG00000143147
chr1	146344951	146346926	ENSG00000143147.1_M2	2	-	ENSG00000143147
chr1	146347818	146348041	ENSG00000143147.2_M2	2	-	ENSG00000143147
chr1	146361842	146362275	ENSG00000143147.3_M2	2	-	ENSG00000143147
chr1	146371790	146371884	ENSE00001445726	2	-	ENSG00000143147
chr1	146375944	146376079	ENSE00001856762	2	-	ENSG00000143147
chr1	146391198	146391244	ENSE00001445727	2	-	ENSG00000143147
chr1	146392224	146392356	ENSG00000143147.4_M2	2	-	ENSG00000143147
chr1	146393328	146394026	ENSG00000143147.1_M3	2	-	ENSG00000143147
chr1	146436434	146436683	ENSG00000143155.1_M2	2	+	ENSG00000143155
chr1	146441407	146441587	ENSE00000958402	2	+	ENSG00000143155
chr1	146442284	146442384	ENSE00000958403	2	+	ENSG00000143155
chr1	146448895	146449027	ENSE00000958404	2	+	ENSG00000143155
chr1	146449728	146449908	ENSE00001445706	2	+	ENSG00000143155
chr1	146454071	146454167	ENSE00001193868	2	+	ENSG00000143155
chr1	146456440	146456503	ENSE00001193861	2	+	ENSG00000143155
chr1	146457428	146459637	ENSE00001445713	2	+	ENSG00000143155
chr1	146471320	146471567	ENSE00001681465	2	+	ENSG00000237131
chr1	146481826	146482030	ENSG00000213064.1_M3	2	+	ENSG00000213064
chr1	146487439	146487526	ENSE00003587539	2	+	ENSG00000213064
chr1	146487759	146487845	ENSE00003465181	2	+	ENSG00000213064
chr1	146491022	146491104	ENSE00003672652	2	+	ENSG00000213064
chr1	146492510	146492546	ENSE00003475322	2	+	ENSG00000213064
chr1	146492633	146492692	ENSE00003539080	2	+	ENSG00000213064
chr1	146495048	146495078	ENSE00003471231	2	+	ENSG00000213064
chr1	146498410	146501480	ENSG00000213064.1_M2	2	+	ENSG00000213064
chr1	146503260	146508943	ENSE00001760428_F2	2	+	ENSG00000213064
chr1	146536939	146537193	ENSE00002236854	2	+	ENSG00000143178
chr1	146547031	146547296	ENSE00002260040	2	+	ENSG00000143178
chr1	146549008	146549143	ENSE00000958507	2	+	ENSG00000143178
chr1	146553479	146553641	ENSG00000143178.1_M2	2	+	ENSG00000143178
chr1	146556282	146556344	ENSE00000958509	2	+	ENSG00000143178
chr1	146560876	146561065	ENSE00000958510	2	+	ENSG00000143178
chr1	146563892	146564752	ENSG00000143178.2_M2	2	+	ENSG00000143178
chr1	146568586	146570301	ENSG00000143178.1_M3	2	+	ENSG00000143178
chr1	146573313	146573463	ENSE00003798521	2	+	ENSG00000227722
chr1	146621728	146622935	ENSG00000227722.1_M2	2	+	ENSG00000227722
chr1	146628438	146628536	ENSE00001500245	2	+	ENSG00000207974
chr1	146628887	146629042	ENSE00003796421	2	+	ENSG00000227722
chr1	146629625	146629791	ENSE00003795152	2	+	ENSG00000227722
chr1	146655847	146656499	ENSG00000228697.1_M2	2	-	ENSG00000228697
chr1	146656546	146657047	ENSG00000228697.2_M2	2	-	ENSG00000228697
chr1	146662243	146662279	ENSE00001658178	2	-	ENSG00000283255
chr1	146668072	146668215	ENSE00001627105	2	-	ENSG00000228697
chr1	146677543	146677618	ENSE00001657644	2	-	ENSG00000228697
chr1	146678004	146678071	ENSE00001664892	2	-	ENSG00000228697
chr1	146705004	146706544	ENSE00001545672	2	-	ENSG00000215833
chr1	146750902	146751000	ENSG00000228697.4_M2	2	-	ENSG00000228697
chr1	146752451	146752549	ENSG00000228697.5_M2	2	-	ENSG00000228697
chr1	146959963	146961121	ENSE00001445682	2	-	ENSG00000143196
chr1	146965507	146965615	ENSE00000958600	2	-	ENSG00000143196
chr1	146978741	146978867	ENSE00000958599	2	-	ENSG00000143196
chr1	146993371	146993766	ENSE00001445683	2	-	ENSG00000143196
chr1	147163975	147164279	ENSE00001688560	2	+	ENSG00000229612
chr1	147169738	147170559	ENSE00001699013	2	-	ENSG00000203601
chr1	147173688	147173800	ENSE00001696738	2	-	ENSG00000203601
chr1	147318112	147318162	ENSE00001760710	2	-	ENSG00000203601
chr1	147322352	147322460	ENSE00001608847	2	-	ENSG00000203601
chr1	147329208	147329309	ENSE00002089455	2	+	ENSG00000252987
chr1	147348891	147348942	ENSE00001633799	2	-	ENSG00000203601
chr1	147366406	147366776	ENSE00001688542	2	+	ENSG00000237707
chr1	147366992	147367190	ENSE00001797160	2	+	ENSG00000237707
chr1	147368006	147368125	ENSE00001445680	2	+	ENSG00000143153
chr1	147368630	147369243	ENSG00000143153.1_M2	2	+	ENSG00000143153
chr1	147370219	147370476	ENSE00001946549	2	+	ENSG00000143153
chr1	147373681	147373810	ENSE00003488651	2	+	ENSG00000143153
chr1	147394335	147394416	ENSE00001193529	2	+	ENSG00000143153
chr1	147395623	147396851	ENSG00000143153.3_M2	2	+	ENSG00000143153
chr1	147397043	147397138	ENSG00000143156.1_M2	2	-	ENSG00000143156
chr1	147433746	147433868	ENSG00000143156.1_M3	2	-	ENSG00000143156
chr1	147454979	147455047	ENSG00000143156.2_M2	2	-	ENSG00000143156
chr1	147494466	147494571	ENSG00000143156.1_M4	2	-	ENSG00000143156
chr1	147498867	147498936	ENSE00003517658	2	-	ENSG00000143156
chr1	147502562	147502627	ENSE00003556763	2	-	ENSG00000143156
chr1	147511943	147512016	ENSE00002166927	2	-	ENSG00000143156
chr1	147548388	147551980	ENSG00000143156.2_M3	2	-	ENSG00000143156
chr1	147563109	147563317	ENSG00000143156.3_M3	2	-	ENSG00000143156
chr1	147567648	147567998	ENSG00000143156.4_M3	2	-	ENSG00000143156
chr1	147574498	147574609	ENSG00000143156.3_M2	2	-	ENSG00000143156
chr1	147575196	147575298	ENSE00001768451	2	+	ENSG00000235575
chr1	147586829	147587090	ENSE00001703635	2	+	ENSG00000235575
chr1	147587730	147587897	ENSE00003505275	2	-	ENSG00000143156
chr1	147588991	147589099	ENSG00000143156.5_M3	2	-	ENSG00000143156
chr1	147631800	147632060	ENSG00000143156.1_M7	2	-	ENSG00000143156
chr1	147632062	147632455	ENSG00000117475.1_M3	2	+	ENSG00000117475
chr1	147633560	147633638	ENSG00000117475.1_M2	2	+	ENSG00000117475
chr1	147640649	147641485	ENSG00000117475.2_M3	2	+	ENSG00000117475
chr1	147642445	147642645	ENSE00001289617	2	+	ENSG00000117475
chr1	147644638	147644767	ENSG00000117475.2_M2	2	+	ENSG00000117475
chr1	147651165	147652474	ENSG00000117475.3_M2	2	+	ENSG00000117475
chr1	147659039	147659376	ENSG00000117477.1_M2	2	-	ENSG00000117477
chr1	147660067	147660712	ENSE00001310678	2	+	ENSG00000117475
chr1	147661408	147661563	ENSG00000117477.2_M2	2	-	ENSG00000117477
chr1	147685578	147686529	ENSE00003788752	2	-	ENSG00000117477
chr1	147689018	147689158	ENSG00000117477.4_M2	2	-	ENSG00000117477
chr1	147691498	147691685	ENSG00000117477.1_M3	2	-	ENSG00000117477
chr1	147717376	147717555	ENSE00001693592	2	-	ENSG00000117477
chr1	147718797	147718989	ENSE00001634968	2	-	ENSG00000117477
chr1	147720612	147720802	ENSG00000117477.5_M2	2	-	ENSG00000117477
chr1	147726012	147726080	ENSE00003758493	2	-	ENSG00000117477
chr1	147726459	147726897	ENSG00000117477.2_M3	2	-	ENSG00000117477
chr1	147730141	147732210	ENSG00000117479.1_M2	2	-	ENSG00000117479
chr1	147734342	147734484	ENSE00001021778	2	-	ENSG00000117479
chr1	147734876	147735069	ENSE00000789594	2	-	ENSG00000117479
chr1	147736203	147736426	ENSE00000789595	2	-	ENSG00000117479
chr1	147743406	147744009	ENSE00000789596	2	-	ENSG00000117479
chr1	147751828	147752269	ENSG00000117479.2_M2	2	-	ENSG00000117479
chr1	147752341	147753252	ENSE00001510694	2	+	ENSG00000213062
chr1	147780326	147780620	ENSE00003510833	2	-	ENSG00000198734
chr1	147781618	147781920	ENSG00000198734.1_M2	2	-	ENSG00000198734
chr1	147784582	147784734	ENSE00001168273	2	-	ENSG00000198734
chr1	147786686	147786831	ENSE00000814503	2	-	ENSG00000198734
chr1	147789359	147789515	ENSE00000814502	2	-	ENSG00000198734
chr1	147789963	147790067	ENSE00001168281	2	-	ENSG00000198734
chr1	147790999	147791071	ENSE00001168291	2	-	ENSG00000198734
chr1	147792067	147792184	ENSE00001367181	2	-	ENSG00000198734
chr1	147794081	147794261	ENSE00001388919	2	-	ENSG00000198734
chr1	147795771	147795982	ENSE00001376235	2	-	ENSG00000198734
chr1	147796948	147797185	ENSE00000814496	2	-	ENSG00000198734
chr1	147802670	147802845	ENSE00000814495	2	-	ENSG00000198734
chr1	147810484	147810712	ENSG00000198734.2_M2	2	-	ENSG00000198734
chr1	147812621	147812772	ENSE00000789604	2	-	ENSG00000198734
chr1	147815987	147816202	ENSE00000789605	2	-	ENSG00000198734
chr1	147816822	147816922	ENSE00000789606	2	-	ENSG00000198734
chr1	147818753	147818931	ENSE00000789607	2	-	ENSG00000198734
chr1	147821478	147821644	ENSE00001435673	2	-	ENSG00000198734
chr1	147822950	147823172	ENSE00001435704	2	-	ENSG00000198734
chr1	147825444	147825588	ENSE00000789610	2	-	ENSG00000198734
chr1	147826829	147827042	ENSE00003609709	2	-	ENSG00000198734
chr1	147838510	147838633	ENSE00003638555	2	-	ENSG00000198734
chr1	147848683	147848775	ENSE00000789613	2	-	ENSG00000198734
chr1	147852479	147852834	ENSE00001673787	2	-	ENSG00000198734
chr1	147855107	147855858	ENSG00000174175.1_M4	2	-	ENSG00000174175
chr1	147856399	147856455	ENSE00003462276	2	-	ENSG00000174175
chr1	147857682	147857824	ENSG00000174175.1_M2	2	-	ENSG00000174175
chr1	147859835	147859955	ENSE00000450613	2	-	ENSG00000174175
chr1	147860922	147861108	ENSE00000958551	2	-	ENSG00000174175
chr1	147862155	147862365	ENSE00000450611	2	-	ENSG00000174175
chr1	147863221	147863407	ENSE00000814484	2	-	ENSG00000174175
chr1	147869251	147869437	ENSE00003784487	2	-	ENSG00000174175
chr1	147873158	147873350	ENSG00000174175.2_M2	2	-	ENSG00000174175
chr1	147875709	147875895	ENSE00000789623	2	-	ENSG00000174175
chr1	147877688	147877874	ENSE00000814478	2	-	ENSG00000174175
chr1	147878415	147878601	ENSE00000789625	2	-	ENSG00000174175
chr1	147879123	147879308	ENSE00000789626	2	-	ENSG00000174175
chr1	147879782	147879890	ENSE00000814474	2	-	ENSG00000174175
chr1	147883226	147883613	ENSE00000814471	2	-	ENSG00000174175
chr1	147885326	147885417	ENSE00001172331	2	-	ENSG00000174175
chr1	147897487	147897609	ENSG00000174175.1_M5	2	-	ENSG00000174175
chr1	147928722	147929239	ENSE00001920509	2	+	ENSG00000000460
chr1	147957238	147958374	ENSG00000188404.1_M2	2	-	ENSG00000188404
chr1	147963104	147963123	ENSE00003546331	2	-	ENSG00000188404
chr1	147968083	147968277	ENSG00000188404.2_M2	2	-	ENSG00000188404
chr1	147969691	147970027	ENSG00000188404.1_M4	2	-	ENSG00000188404
chr1	147970625	147970684	ENSE00001952932	2	-	ENSG00000188404
chr1	147971157	147971343	ENSG00000188404.3_M2	2	-	ENSG00000188404
chr1	147973931	147974039	ENSE00003514256	2	-	ENSG00000188404
chr1	147975006	147975393	ENSG00000188404.4_M2	2	-	ENSG00000188404
chr1	147977028	147977125	ENSG00000188404.5_M2	2	-	ENSG00000188404
chr1	147978089	147978292	ENSE00003525031	2	-	ENSG00000188404
chr1	147989244	147991114	ENSE00000814465	2	-	ENSG00000007908
chr1	147992332	147992405	ENSE00000814464	2	-	ENSG00000007908
chr1	147992510	147992532	ENSE00000789637	2	-	ENSG00000007908
chr1	147993302	147993410	ENSE00000451043	2	-	ENSG00000007908
chr1	147993952	147994129	ENSE00000789639	2	-	ENSG00000007908
chr1	147994342	147994531	ENSE00000451027	2	-	ENSG00000007908
chr1	147994660	147994849	ENSE00000789641	2	-	ENSG00000007908
chr1	147995793	147995982	ENSE00000789642	2	-	ENSG00000007908
chr1	147996095	147996281	ENSE00000451012	2	-	ENSG00000007908
chr1	147997047	147997233	ENSE00000789644	2	-	ENSG00000007908
chr1	147998108	147998560	ENSG00000007908.1_M2	2	-	ENSG00000007908
chr1	147999240	147999624	ENSG00000007908.2_M2	2	-	ENSG00000007908
chr1	148000202	148000287	ENSG00000007908.1_M3	2	-	ENSG00000007908
chr1	148000597	148000750	ENSG00000007908.3_M2	2	-	ENSG00000007908
chr1	148028938	148029349	ENSE00001656606	2	-	ENSG00000230704
chr1	148030657	148030714	ENSE00003702915_F1	2	-	ENSG00000007908
chr1	148049866	148049984	ENSE00001868745	2	+	ENSG00000000460
chr1	148060691	148060748	ENSE00001192699	2	-	ENSG00000171806
chr1	148060788	148060873	ENSE00001822049_F1	2	+	ENSG00000000460
chr1	148060964	148061025	ENSG00000171806.2_M2	2	-	ENSG00000171806
chr1	148061100	148061271	ENSG00000000460.1_M3	2	+	ENSG00000000460
chr1	148085655	148085740	ENSE00003498128	2	+	ENSG00000000460
chr1	148087434	148087573	ENSG00000000460.2_M2	2	+	ENSG00000000460
chr1	148100875	148100956	ENSG00000000460.3_M2	2	+	ENSG00000000460
chr1	148102601	148102666	ENSE00003464527	2	+	ENSG00000000460
chr1	148106250	148106399	ENSE00003624847	2	+	ENSG00000000460
chr1	148106910	148107040	ENSE00003622676	2	+	ENSG00000000460
chr1	148108457	148108644	ENSE00003510439	2	+	ENSG00000000460
chr1	148109449	148109532	ENSE00003522687	2	+	ENSG00000000460
chr1	148109888	148109940	ENSE00003553735	2	+	ENSG00000000460
chr1	148111618	148111708	ENSE00003487522	2	+	ENSG00000000460
chr1	148116116	148116302	ENSE00003493429	2	+	ENSG00000000460
chr1	148121607	148121730	ENSE00003551988	2	+	ENSG00000000460
chr1	148122881	148122977	ENSE00003458738	2	+	ENSG00000000460
chr1	148126872	148126986	ENSE00003465662	2	+	ENSG00000000460
chr1	148128685	148128790	ENSE00003576155	2	+	ENSG00000000460
chr1	148128816	148129450	ENSE00003704126_F1	2	-	ENSG00000000457
chr1	148129531	148129637	ENSE00003704126_F2	2	-	ENSG00000000457
chr1	148129750	148130974	ENSE00003704126_F3	2	-	ENSG00000000457
chr1	148131094	148131948	ENSE00003704126_F4	2	-	ENSG00000000457
chr1	148132950	148133258	ENSE00003615276_F1	2	+	ENSG00000000460
chr1	148133452	148134147	ENSG00000000457.1_M2	2	-	ENSG00000000457
chr1	148134971	148135133	ENSE00001316145	2	-	ENSG00000000457
chr1	148138238	148138410	ENSG00000000457.2_M2	2	-	ENSG00000000457
chr1	148138955	148139252	ENSE00001850966	2	+	ENSG00000239494
chr1	148141813	148141998	ENSE00003557980	2	-	ENSG00000000457
chr1	148143570	148143710	ENSE00003570272	2	-	ENSG00000000457
chr1	148146091	148146169	ENSE00003493589	2	-	ENSG00000000457
chr1	148148125	148148326	ENSG00000000457.3_M2	2	-	ENSG00000000457
chr1	148149449	148149552	ENSE00003524162	2	-	ENSG00000000457
chr1	148152899	148152956	ENSE00003572629	2	-	ENSG00000000457
chr1	148155182	148155296	ENSE00003505435	2	-	ENSG00000000457
chr1	148157810	148157996	ENSE00003589316	2	-	ENSG00000000457
chr1	148170897	148171112	ENSG00000000457.4_M2	2	-	ENSG00000000457
chr1	148176013	148176186	ENSG00000000457.5_M2	2	-	ENSG00000000457
chr1	148176233	148176494	ENSE00001762331	2	-	ENSG00000000457
chr1	148203502	148203959	ENSG00000075945.1_M2	2	-	ENSG00000075945
chr1	148236156	148236256	ENSE00000789677	2	-	ENSG00000075945
chr1	148240082	148240388	ENSE00001827579	2	-	ENSG00000243051
chr1	148243182	148243372	ENSE00000789678	2	-	ENSG00000075945
chr1	148254619	148254705	ENSE00000789679	2	-	ENSG00000075945
chr1	148264124	148264250	ENSE00000789681	2	-	ENSG00000075945
chr1	148264856	148265022	ENSE00000789682	2	-	ENSG00000075945
chr1	148265427	148265540	ENSE00000789683	2	-	ENSG00000075945
chr1	148266737	148266846	ENSE00000789684	2	-	ENSG00000075945
chr1	148273858	148273959	ENSE00000814440	2	-	ENSG00000075945
chr1	148298285	148298448	ENSE00000814520	2	-	ENSG00000075945
chr1	148305829	148306036	ENSE00001706628	2	+	ENSG00000232959
chr1	148306170	148306302	ENSG00000075945.2_M2	2	-	ENSG00000075945
chr1	148306349	148306436	ENSE00001740766_F1	2	+	ENSG00000232959
chr1	148313667	148313992	ENSG00000075945.3_M2	2	-	ENSG00000075945
chr1	148316170	148316295	ENSE00001435367	2	-	ENSG00000075945
chr1	148317242	148317342	ENSG00000075945.4_M2	2	-	ENSG00000075945
chr1	148320077	148320219	ENSE00003470097	2	-	ENSG00000075945
chr1	148321021	148321077	ENSE00003477203	2	-	ENSG00000075945
chr1	148323460	148323624	ENSE00002219735	2	-	ENSG00000075945
chr1	148328500	148328655	ENSE00003477827	2	-	ENSG00000075945
chr1	148337103	148337235	ENSE00003512532	2	-	ENSG00000075945
chr1	148349806	148351212	ENSE00001445592	2	-	ENSG00000075945
chr1	148356741	148357044	ENSG00000075945.1_M3	2	-	ENSG00000075945
chr1	148367337	148367511	ENSE00001832068	2	-	ENSG00000075945
chr1	148402840	148403781	ENSE00001784652	2	+	ENSG00000224896
chr1	148433912	148434173	ENSE00001639870	2	+	ENSG00000203740
chr1	148439284	148439369	ENSE00002708372	2	+	ENSG00000263390
chr1	148445875	148446024	ENSE00002167699	2	+	ENSG00000203740
chr1	148448422	148448598	ENSE00003521774	2	+	ENSG00000203740
chr1	148449508	148449571	ENSE00002188010	2	+	ENSG00000203740
chr1	148454053	148454303	ENSE00003512238	2	+	ENSG00000203740
chr1	148455037	148455342	ENSG00000203740.1_M2	2	+	ENSG00000203740
chr1	148461953	148462258	ENSE00001707429	2	+	ENSG00000233985
chr1	148498639	148499082	ENSE00001608820	2	-	ENSG00000238051
chr1	148514892	148515032	ENSE00001616682	2	+	ENSG00000233985
chr1	148528142	148528235	ENSE00001619399	2	+	ENSG00000233985
chr1	148528977	148529200	ENSE00001705142	2	+	ENSG00000233985
chr1	148559458	148559837	ENSG00000224286.1_M2	2	-	ENSG00000224286
chr1	148561398	148562366	ENSE00001632790	2	-	ENSG00000224286
chr1	148566691	148566794	ENSE00001801890	2	-	ENSG00000224286
chr1	148572005	148572076	ENSE00001619080	2	-	ENSG00000224286
chr1	148657089	148658234	ENSE00001702111	2	-	ENSG00000226967
chr1	148751799	148753767	ENSG00000231407.1_M3	2	-	ENSG00000231407
chr1	148785675	148785935	ENSE00001772204	2	-	ENSG00000231407
chr1	148801353	148801813	ENSE00001625694	2	-	ENSG00000231407
chr1	148808969	148809082	ENSG00000231407.1_M2	2	-	ENSG00000231407
chr1	148809794	148809862	ENSE00001753237	2	-	ENSG00000231407
chr1	148823320	148823439	ENSE00001624731	2	-	ENSG00000231407
chr1	148823567	148823723	ENSG00000120370.1_M3	2	+	ENSG00000120370
chr1	148823886	148824086	ENSE00001621945	2	-	ENSG00000231407
chr1	148824899	148825087	ENSE00001934367	2	+	ENSG00000120370
chr1	148827740	148827887	ENSG00000120370.1_M2	2	+	ENSG00000120370
chr1	148830527	148831125	ENSG00000120370.2_M3	2	+	ENSG00000120370
chr1	148833960	148834062	ENSE00003472460	2	+	ENSG00000120370
chr1	148836117	148837266	ENSG00000120370.3_M3	2	+	ENSG00000120370
chr1	148843481	148844907	ENSG00000120370.2_M2	2	+	ENSG00000120370
chr1	148878590	148878660	ENSE00001607259	2	-	ENSG00000225545
chr1	148879518	148879578	ENSE00001616354	2	-	ENSG00000225545
chr1	148890169	148890331	ENSE00001702733	2	+	ENSG00000235303
chr1	148930560	148931249	ENSE00001631335	2	+	ENSG00000235303
chr1	148937773	148938850	ENSE00001802897	2	+	ENSG00000235303
chr1	148954211	148954417	ENSE00002433506	2	+	ENSG00000116132
chr1	148954622	148955949	ENSG00000116132.1_M4	2	+	ENSG00000116132
chr1	148958896	148960946	ENSE00003701703	2	+	ENSG00000271811
chr1	149011147	149011325	ENSG00000116132.1_M2	2	+	ENSG00000116132
chr1	149014040	149014092	ENSG00000116132.2_M2	2	+	ENSG00000116132
chr1	149017646	149020448	ENSG00000116132.3_M2	2	+	ENSG00000116132
chr1	149021626	149021769	ENSG00000116132.4_M2	2	+	ENSG00000116132
chr1	149021866	149022042	ENSE00001941384	2	+	ENSG00000116132
chr1	149027476	149030863	ENSG00000116132.2_M4	2	+	ENSG00000116132
chr1	149233489	149233606	ENSG00000117501.1_M2	2	+	ENSG00000117501
chr1	149243188	149243250	ENSE00001628945	2	+	ENSG00000117501
chr1	149245195	149245242	ENSE00001794090	2	+	ENSG00000117501
chr1	149256150	149256230	ENSE00002316232	2	+	ENSG00000117501
chr1	149257162	149257298	ENSE00002305622	2	+	ENSG00000117501
chr1	149259588	149259675	ENSE00002276931	2	+	ENSG00000117501
chr1	149262840	149262944	ENSE00002234756	2	+	ENSG00000117501
chr1	149269424	149269560	ENSE00002247407	2	+	ENSG00000117501
chr1	149281091	149281204	ENSE00002216322	2	+	ENSG00000117501
chr1	149288888	149289038	ENSE00002247438	2	+	ENSG00000117501
chr1	149292181	149292330	ENSE00002270042	2	+	ENSG00000117501
chr1	149294491	149294657	ENSG00000117501.2_M2	2	+	ENSG00000117501
chr1	149297701	149297844	ENSE00001334212	2	+	ENSG00000117501
chr1	149298815	149298953	ENSE00000814534	2	+	ENSG00000117501
chr1	149300465	149301118	ENSG00000117501.3_M2	2	+	ENSG00000117501
chr1	149316401	149316539	ENSE00001445565	2	+	ENSG00000117501
chr1	149317297	149317430	ENSE00001629570	2	+	ENSG00000117501
chr1	149318449	149318623	ENSE00002283655	2	+	ENSG00000117501
chr1	149332184	149332337	ENSE00002218330	2	+	ENSG00000117501
chr1	149332438	149332555	ENSE00002209730	2	+	ENSG00000117501
chr1	149333112	149333210	ENSE00002255155	2	+	ENSG00000117501
chr1	149367908	149367971	ENSE00002232985	2	+	ENSG00000117501
chr1	149369856	149370523	ENSE00002284058	2	+	ENSG00000117501
chr1	149389332	149390973	ENSE00001721101	2	+	ENSG00000226552
chr1	149396340	149396445	ENSG00000007933.1_M5	2	+	ENSG00000007933
chr1	149398129	149398267	ENSE00003705896	2	+	ENSG00000007933
chr1	149405767	149406698	ENSG00000007933.1_M2	2	+	ENSG00000007933
chr1	149406724	149407169	ENSG00000007933.2_M2	2	+	ENSG00000007933
chr1	149407690	149407701	ENSE00001565098_F1	2	-	ENSG00000221390
chr1	149407761	149407769	ENSE00001565098_F2	2	-	ENSG00000221390
chr1	149409731	149409920	ENSE00003702890	2	+	ENSG00000007933
chr1	149413617	149413780	ENSG00000007933.1_M4	2	+	ENSG00000007933
chr1	149414020	149414163	ENSG00000007933.3_M2	2	+	ENSG00000007933
chr1	149416788	149416988	ENSG00000007933.4_M2	2	+	ENSG00000007933
chr1	149420104	149420460	ENSE00001151588	2	+	ENSG00000007933
chr1	149422307	149422380	ENSE00001151581	2	+	ENSG00000007933
chr1	149423203	149423923	ENSE00001317495	2	+	ENSG00000007933
chr1	149443907	149444812	ENSG00000117507.1_M4	2	+	ENSG00000117507
chr1	149449336	149449525	ENSE00000789725	2	+	ENSG00000117507
chr1	149452504	149452667	ENSG00000117507.1_M3	2	+	ENSG00000117507
chr1	149453773	149453916	ENSE00003595025	2	+	ENSG00000117507
chr1	149455707	149455907	ENSE00003637279	2	+	ENSG00000117507
chr1	149458050	149458406	ENSE00003466508	2	+	ENSG00000117507
chr1	149460282	149460355	ENSG00000117507.1_M2	2	+	ENSG00000117507
chr1	149467184	149467720	ENSG00000117507.2_M3	2	+	ENSG00000117507
chr1	149491230	149491382	ENSG00000094963.1_M4	2	+	ENSG00000094963
chr1	149495452	149495507	ENSE00001940440	2	+	ENSG00000094963
chr1	149499851	149500040	ENSG00000094963.1_M2	2	+	ENSG00000094963
chr1	149503166	149503329	ENSG00000094963.2_M2	2	+	ENSG00000094963
chr1	149505756	149505858	ENSG00000225243.1_M2	2	-	ENSG00000225243
chr1	149506001	149506028	ENSG00000225243.2_M2	2	-	ENSG00000225243
chr1	149510678	149510704	ENSG00000094963.3_M2	2	+	ENSG00000094963
chr1	149510802	149510878	ENSG00000094963.4_M2	2	+	ENSG00000094963
chr1	149512092	149512448	ENSE00003570636	2	+	ENSG00000094963
chr1	149514356	149514604	ENSG00000094963.5_M2	2	+	ENSG00000094963
chr1	149530668	149530956	ENSE00001785552	2	-	ENSG00000225243
chr1	149534290	149534428	ENSG00000225243.3_M2	2	-	ENSG00000225243
chr1	149554258	149554402	ENSE00001680097	2	-	ENSG00000231424
chr1	149555149	149555302	ENSG00000010932.1_M3	2	+	ENSG00000010932
chr1	149558207	149558479	ENSE00001594871	2	-	ENSG00000231424
chr1	149560591	149560708	ENSE00001498975	2	-	ENSG00000206692
chr1	149564388	149564501	ENSE00001891719	2	+	ENSG00000010932
chr1	149564607	149564870	ENSG00000010932.2_M3	2	+	ENSG00000010932
chr1	149574196	149574385	ENSE00003490304	2	+	ENSG00000010932
chr1	149582011	149582173	ENSE00003502192	2	+	ENSG00000010932
chr1	149585407	149585550	ENSE00003589127	2	+	ENSG00000010932
chr1	149587472	149587672	ENSE00003541211	2	+	ENSG00000010932
chr1	149588664	149589902	ENSG00000010932.1_M6	2	+	ENSG00000010932
chr1	149591855	149592632	ENSG00000010932.1_M5	2	+	ENSG00000010932
chr1	149620486	149620692	ENSG00000076258.1_M2	2	+	ENSG00000076258
chr1	149622472	149622614	ENSE00001022028	2	+	ENSG00000076258
chr1	149626094	149626234	ENSE00003587017	2	+	ENSG00000076258
chr1	149629298	149629487	ENSG00000076258.2_M2	2	+	ENSG00000076258
chr1	149630432	149630595	ENSE00003611251	2	+	ENSG00000076258
chr1	149637889	149638032	ENSE00003622968	2	+	ENSG00000076258
chr1	149638957	149639394	ENSG00000076258.3_M2	2	+	ENSG00000076258
chr1	149640660	149641013	ENSG00000076258.4_M2	2	+	ENSG00000076258
chr1	149643615	149643685	ENSG00000076258.5_M2	2	+	ENSG00000076258
chr1	149647674	149648346	ENSG00000076258.1_M3	2	+	ENSG00000076258
chr1	149651389	149651405	ENSE00001615048_F1	2	+	ENSG00000225704
chr1	149651608	149651621	ENSE00001615048_F2	2	+	ENSG00000225704
chr1	149768813	149769079	ENSE00001610837	2	+	ENSG00000234333
chr1	149816141	149816326	ENSG00000117523.1_M3	2	+	ENSG00000117523
chr1	149842950	149846564	ENSG00000117523.1_M4	2	+	ENSG00000117523
chr1	149847910	149848020	ENSG00000117523.1_M2	2	+	ENSG00000117523
chr1	149849108	149849234	ENSG00000117523.2_M2	2	+	ENSG00000117523
chr1	149850960	149851189	ENSG00000117523.3_M2	2	+	ENSG00000117523
chr1	149855619	149855702	ENSE00003578790	2	+	ENSG00000117523
chr1	149856673	149856975	ENSG00000117523.2_M3	2	+	ENSG00000117523
chr1	149858271	149858416	ENSG00000117523.3_M3	2	+	ENSG00000117523
chr1	149861248	149861302	ENSE00003484235	2	+	ENSG00000117523
chr1	149865832	149866448	ENSG00000117523.4_M3	2	+	ENSG00000117523
chr1	149868920	149869090	ENSE00001747804	2	+	ENSG00000117523
chr1	149869520	149869770	ENSE00001608944	2	+	ENSG00000117523
chr1	149870747	149870958	ENSE00001794288	2	+	ENSG00000117523
chr1	149873466	149875725	ENSG00000117523.4_M2	2	+	ENSG00000117523
chr1	149878985	149879194	ENSE00001151016	2	+	ENSG00000117523
chr1	149883609	149883764	ENSE00001151012	2	+	ENSG00000117523
chr1	149894024	149894928	ENSE00001226837	2	+	ENSG00000117523
chr1	149897795	149897881	ENSE00000789770	2	+	ENSG00000117523
chr1	149903017	149903206	ENSE00000789771	2	+	ENSG00000117523
chr1	149903376	149903628	ENSE00000789772	2	+	ENSG00000117523
chr1	149905032	149905125	ENSE00000789773	2	+	ENSG00000117523
chr1	149908103	149908205	ENSE00000789774	2	+	ENSG00000117523
chr1	149911789	149911991	ENSE00000789775	2	+	ENSG00000117523
chr1	149914290	149914494	ENSE00000789776	2	+	ENSG00000117523
chr1	149916205	149916318	ENSE00000789777	2	+	ENSG00000117523
chr1	149916679	149916816	ENSE00000789778	2	+	ENSG00000117523
chr1	149920833	149921065	ENSE00002397175	2	+	ENSG00000117523
chr1	149921296	149921404	ENSE00000958958	2	+	ENSG00000117523
chr1	149923854	149924073	ENSG00000117523.5_M2	2	+	ENSG00000117523
chr1	149924499	149924603	ENSG00000117523.6_M2	2	+	ENSG00000117523
chr1	149925224	149925351	ENSE00003628667	2	+	ENSG00000117523
chr1	149928006	149928168	ENSG00000117523.7_M2	2	+	ENSG00000117523
chr1	149928444	149930375	ENSG00000117523.8_M2	2	+	ENSG00000117523
chr1	149937486	149937946	ENSE00003800703	2	+	ENSG00000283683
chr1	149951691	149951899	ENSE00003792249	2	+	ENSG00000283683
chr1	149959419	149959536	ENSE00003799683	2	+	ENSG00000283683
chr1	149961123	149961261	ENSE00003795420	2	+	ENSG00000283683
chr1	149963724	149965018	ENSG00000283683.1_M3	2	+	ENSG00000283683
chr1	149969951	149971245	ENSE00001852498	2	-	ENSG00000034971
chr1	149973140	149973173	ENSE00000789785_F1	2	-	ENSG00000034971
chr1	149973266	149973343	ENSE00003799322_F1	2	+	ENSG00000283683
chr1	149986556	149987232	ENSG00000034971.1_M2	2	-	ENSG00000034971
chr1	150005025	150005447	ENSE00001605631	2	-	ENSG00000233328
chr1	150039371	150039423	ENSE00003467719	2	-	ENSG00000117533
chr1	150042669	150042749	ENSE00003574399	2	-	ENSG00000117533
chr1	150043722	150043823	ENSG00000117533.1_M2	2	-	ENSG00000117533
chr1	150052177	150052228	ENSG00000117533.2_M2	2	-	ENSG00000117533
chr1	150061510	150061557	ENSE00003665990	2	-	ENSG00000117533
chr1	150071328	150071443	ENSE00003557602	2	-	ENSG00000117533
chr1	150074897	150075235	ENSG00000117533.1_M4	2	-	ENSG00000117533
chr1	150085316	150085553	ENSE00001731237	2	-	ENSG00000232261
chr1	150085655	150085799	ENSE00001613976	2	-	ENSG00000232261
chr1	150089576	150090097	ENSE00003466348	2	-	ENSG00000271459
chr1	150095880	150096331	ENSE00001888653	2	+	ENSG00000236741
chr1	150114599	150114705	ENSE00002089528	2	+	ENSG00000253060
chr1	150128219	150128676	ENSG00000010165.1_M5	2	+	ENSG00000010165
chr1	150130308	150131068	ENSG00000010165.1_M2	2	+	ENSG00000010165
chr1	150132447	150132649	ENSG00000010165.1_M3	2	+	ENSG00000010165
chr1	150134305	150134501	ENSG00000010165.2_M3	2	+	ENSG00000010165
chr1	150137020	150137494	ENSG00000010165.2_M2	2	+	ENSG00000010165
chr1	150138585	150138804	ENSE00003487445	2	+	ENSG00000010165
chr1	150140963	150141097	ENSG00000010165.3_M2	2	+	ENSG00000010165
chr1	150143040	150144287	ENSG00000010165.4_M2	2	+	ENSG00000010165
chr1	150150069	150150492	ENSE00001510623	2	+	ENSG00000213060
chr1	150160450	150160599	ENSE00001850485	2	+	ENSG00000010165
chr1	150171316	150171666	ENSE00001856149	2	-	ENSG00000224600
chr1	150188227	150188547	ENSG00000197959.1_M3	2	+	ENSG00000197959
chr1	150210968	150211075	ENSE00001627054	2	+	ENSG00000233540
chr1	150211180	150211469	ENSE00001792399	2	+	ENSG00000233540
chr1	150268670	150268744	ENSE00001150882	2	+	ENSG00000197959
chr1	150317029	150317153	ENSE00002135686	2	+	ENSG00000197959
chr1	150334758	150334908	ENSE00003612716	2	+	ENSG00000197959
chr1	150336045	150336249	ENSE00000451410	2	+	ENSG00000197959
chr1	150380158	150380257	ENSE00000814582	2	+	ENSG00000197959
chr1	150380851	150381012	ENSE00001702509	2	+	ENSG00000197959
chr1	150386066	150386209	ENSE00000814585	2	+	ENSG00000197959
chr1	150389758	150389894	ENSE00000789816	2	+	ENSG00000197959
chr1	150392145	150392213	ENSE00001445510	2	+	ENSG00000197959
chr1	150396389	150396528	ENSE00001445509	2	+	ENSG00000197959
chr1	150417611	150417698	ENSE00000958989	2	+	ENSG00000197959
chr1	150430580	150430651	ENSE00000958990	2	+	ENSG00000197959
chr1	150441575	150441627	ENSE00000958991	2	+	ENSG00000197959
chr1	150442447	150442477	ENSE00001445512	2	+	ENSG00000197959
chr1	150494326	150494440	ENSE00000958992	2	+	ENSG00000197959
chr1	150496069	150496573	ENSE00001445508	2	+	ENSG00000197959
chr1	150499731	150501999	ENSE00001694922_F1	2	-	ENSG00000230630
chr1	150502109	150503798	ENSE00001694922_F2	2	-	ENSG00000230630
chr1	150505337	150505415	ENSE00001776854	2	-	ENSG00000230630
chr1	150507571	150507644	ENSE00001732658	2	-	ENSG00000230630
chr1	150507741	150507851	ENSE00001500295	2	-	ENSG00000208024
chr1	150507860	150508001	ENSE00001742497	2	-	ENSG00000230630
chr1	150617456	150617566	ENSG00000197959.1_M2	2	+	ENSG00000197959
chr1	150692603	150692615	ENSE00003762578	2	+	ENSG00000197959
chr1	150735656	150735763	ENSE00001807575	2	+	ENSG00000206684
chr1	150742403	150742703	ENSE00001949397	2	-	ENSG00000135845
chr1	150742826	150742909	ENSE00001938328	2	-	ENSG00000135845
chr1	150744405	150744533	ENSE00001833320	2	-	ENSG00000135845
chr1	150745292	150745457	ENSE00001022166	2	+	ENSG00000197959
chr1	150747195	150747248	ENSE00001953924	2	-	ENSG00000135845
chr1	150753046	150753223	ENSE00001822259	2	-	ENSG00000135845
chr1	150753398	150753625	ENSG00000197959.3_M2	2	+	ENSG00000197959
chr1	150754843	150755493	ENSG00000197959.4_M2	2	+	ENSG00000197959
chr1	150759408	150760683	ENSE00002359987	2	-	ENSG00000135845
chr1	150763436	150763545	ENSE00002364317	2	-	ENSG00000135845
chr1	150766091	150766187	ENSE00002414644	2	-	ENSG00000135845
chr1	150774056	150779004	ENSG00000197959.5_M2	2	+	ENSG00000197959
chr1	150781425	150781508	ENSG00000135845.1_M3	2	-	ENSG00000135845
chr1	150784417	150784603	ENSE00001924907	2	+	ENSG00000197959
chr1	150786826	150787045	ENSG00000180999.1_M2	2	+	ENSG00000180999
chr1	150796415	150796459	ENSE00001867419	2	+	ENSG00000180999
chr1	150797205	150797413	ENSE00001871031	2	+	ENSG00000180999
chr1	150807539	150810177	ENSG00000135845.1_M6	2	-	ENSG00000135845
chr1	150811163	150811249	ENSG00000180999.2_M2	2	+	ENSG00000180999
chr1	150814534	150814625	ENSE00001252892	2	+	ENSG00000180999
chr1	150817134	150817211	ENSE00001445494	2	+	ENSG00000180999
chr1	150818981	150819278	ENSE00001445492	2	+	ENSG00000180999
chr1	150822499	150822574	ENSE00001252886	2	+	ENSG00000180999
chr1	150828262	150828330	ENSE00003629768	2	+	ENSG00000180999
chr1	150831382	150831447	ENSE00003654395	2	+	ENSG00000180999
chr1	150831690	150831765	ENSE00001856886	2	+	ENSG00000180999
chr1	150834522	150834908	ENSG00000180999.1_M3	2	+	ENSG00000180999
chr1	150898214	150898669	ENSG00000094975.1_M2	2	+	ENSG00000094975
chr1	150898987	150899373	ENSG00000094975.1_M6	2	+	ENSG00000094975
chr1	150921841	150921952	ENSG00000094975.3_M2	2	+	ENSG00000094975
chr1	150924456	150924611	ENSE00000814616	2	+	ENSG00000094975
chr1	150925868	150926006	ENSE00000814617	2	+	ENSG00000094975
chr1	150926232	150926383	ENSE00000814618	2	+	ENSG00000094975
chr1	150937962	150938086	ENSG00000094975.4_M2	2	+	ENSG00000094975
chr1	150938993	150939460	ENSG00000094975.5_M2	2	+	ENSG00000094975
chr1	150939609	150939743	ENSG00000094975.6_M2	2	+	ENSG00000094975
chr1	150941218	150941326	ENSE00000610473	2	+	ENSG00000094975
chr1	150942845	150942951	ENSE00001068367	2	+	ENSG00000094975
chr1	150944876	150944897	ENSE00001068368	2	+	ENSG00000094975
chr1	150945101	150945157	ENSE00001068370	2	+	ENSG00000094975
chr1	150945635	150945727	ENSE00000789852	2	+	ENSG00000094975
chr1	150946539	150946605	ENSE00000814626	2	+	ENSG00000094975
chr1	150952344	150952413	ENSE00001068358	2	+	ENSG00000094975
chr1	150953184	150953275	ENSE00001068365	2	+	ENSG00000094975
chr1	150956115	150957282	ENSG00000094975.7_M2	2	+	ENSG00000094975
chr1	150958340	150958428	ENSE00000814630	2	+	ENSG00000094975
chr1	150967425	150967530	ENSE00000814631	2	+	ENSG00000094975
chr1	150969406	150969561	ENSG00000094975.8_M2	2	+	ENSG00000094975
chr1	150970037	150970547	ENSG00000094975.9_M2	2	+	ENSG00000094975
chr1	150975648	150976132	ENSG00000094975.10_M2	2	+	ENSG00000094975
chr1	150977143	150979162	ENSG00000094975.1_M4	2	+	ENSG00000094975
chr1	150980763	150980870	ENSE00002088411	2	-	ENSG00000251943
chr1	151026389	151026918	ENSG00000117560.1_M2	2	+	ENSG00000117560
chr1	151027464	151027510	ENSE00000789865	2	+	ENSG00000117560
chr1	151031705	151031762	ENSE00003650978	2	+	ENSG00000117560
chr1	151032993	151034246	ENSG00000117560.2_M2	2	+	ENSG00000117560
chr1	151116972	151117915	ENSE00001753965	2	+	ENSG00000229785
chr1	151120996	151121341	ENSE00003755055	2	+	ENSG00000279061
chr1	151144339	151144561	ENSE00001651032	2	+	ENSG00000224228
chr1	151254195	151254507	ENSE00001599500	2	-	ENSG00000227177
chr1	151275140	151275493	ENSE00001805970	2	+	ENSG00000224000
chr1	151275620	151275902	ENSE00001634337	2	+	ENSG00000224000
chr1	151382006	151382226	ENSE00001623982	2	+	ENSG00000224228
chr1	151389188	151389264	ENSE00001701049	2	+	ENSG00000224228
chr1	151405621	151407374	ENSE00000814642	2	-	ENSG00000120337
chr1	151409598	151409629	ENSE00001003105	2	-	ENSG00000120337
chr1	151416382	151416605	ENSE00001562030	2	-	ENSG00000120337
chr1	151429466	151429609	ENSE00001778280	2	+	ENSG00000224228
chr1	151502442	151503715	ENSE00001596403	2	-	ENSG00000230849
chr1	151535655	151535933	ENSE00001796562	2	-	ENSG00000226375
chr1	151536447	151536863	ENSE00001600194	2	-	ENSG00000226375
chr1	151545123	151548254	ENSG00000117586.1_M2	2	-	ENSG00000117586
chr1	151549850	151549956	ENSG00000117586.2_M2	2	-	ENSG00000117586
chr1	151566812	151567226	ENSG00000117586.3_M2	2	-	ENSG00000117586
chr1	151568525	151568815	ENSE00000814645	2	-	ENSG00000117586
chr1	151744484	151745824	ENSE00001664438	2	-	ENSG00000231615
chr1	151800115	151800943	ENSG00000203739.1_M2	2	-	ENSG00000203739
chr1	151822902	151823194	ENSE00001629019	2	-	ENSG00000203739
chr1	151824362	151824541	ENSE00001782683	2	-	ENSG00000203739
chr1	151859988	151860215	ENSG00000117592.1_M2	2	+	ENSG00000117592
chr1	151863920	151864693	ENSG00000117592.1_M3	2	+	ENSG00000117592
chr1	151883199	151883833	ENSG00000162753.1_M2	2	-	ENSG00000162753
chr1	151886093	151886154	ENSE00003571238	2	-	ENSG00000162753
chr1	151888079	151888164	ENSE00003605954	2	-	ENSG00000162753
chr1	151889687	151889873	ENSE00003499927	2	-	ENSG00000162753
chr1	151892408	151892540	ENSE00003477941	2	-	ENSG00000162753
chr1	151900374	151900542	ENSE00003491694	2	-	ENSG00000162753
chr1	151904137	151904236	ENSE00003556909	2	-	ENSG00000162753
chr1	151906807	151906933	ENSE00003479530	2	-	ENSG00000162753
chr1	151907617	151907766	ENSE00003520628	2	-	ENSG00000162753
chr1	151909500	151909552	ENSE00003479637	2	-	ENSG00000162753
chr1	151912744	151912894	ENSE00003620012	2	-	ENSG00000162753
chr1	151916449	151916638	ENSE00003548297	2	-	ENSG00000162753
chr1	151917324	151917523	ENSE00003500435	2	-	ENSG00000162753
chr1	151918668	151918788	ENSE00003539362	2	-	ENSG00000162753
chr1	151919779	151919877	ENSE00003519223	2	-	ENSG00000162753
chr1	151930518	151930614	ENSE00003491216	2	-	ENSG00000162753
chr1	151931218	151931382	ENSE00003599073	2	-	ENSG00000162753
chr1	151937544	151937626	ENSE00003541982	2	-	ENSG00000162753
chr1	151938062	151938130	ENSE00001793152	2	+	ENSG00000238272
chr1	151940151	151940320	ENSE00003541868	2	-	ENSG00000162753
chr1	151956789	151957015	ENSE00001923190	2	-	ENSG00000162753
chr1	151958468	151958612	ENSE00003535132	2	-	ENSG00000162753
chr1	151962768	151962868	ENSG00000162753.2_M2	2	-	ENSG00000162753
chr1	151967960	151968122	ENSE00001187729	2	-	ENSG00000162753
chr1	151969628	151969745	ENSE00001337509	2	-	ENSG00000162753
chr1	151989761	151989927	ENSE00001337513	2	-	ENSG00000162753
chr1	151998523	151998784	ENSE00001819603	2	-	ENSG00000162753
chr1	152000009	152000138	ENSG00000162753.3_M2	2	-	ENSG00000162753
chr1	152002224	152002325	ENSE00001337518	2	-	ENSG00000162753
chr1	152003769	152003975	ENSG00000162753.1_M3	2	-	ENSG00000162753
chr1	152004870	152004891	ENSG00000162753.4_M2	2	-	ENSG00000162753
chr1	152005214	152005351	ENSE00001632075_F1	2	+	ENSG00000238272
chr1	152011740	152012395	ENSE00002172650	2	-	ENSG00000183831
chr1	152026796	152026934	ENSE00001300567	2	-	ENSG00000183831
chr1	152029074	152029169	ENSE00001322321	2	-	ENSG00000183831
chr1	152037334	152037852	ENSE00001740983	2	+	ENSG00000232113
chr1	152038833	152039140	ENSE00001781248	2	+	ENSG00000232113
chr1	152048873	152049041	ENSE00001317942	2	-	ENSG00000183831
chr1	152058111	152059919	ENSG00000183831.1_M2	2	-	ENSG00000183831
chr1	152070303	152070349	ENSG00000183831.2_M2	2	-	ENSG00000183831
chr1	152115573	152115711	ENSG00000076321.1_M2	2	+	ENSG00000076321
chr1	152115946	152116298	ENSG00000076321.1_M3	2	+	ENSG00000076321
chr1	152116646	152116710	ENSE00003620863	2	+	ENSG00000076321
chr1	152134043	152134844	ENSG00000076321.1_M4	2	+	ENSG00000076321
chr1	152152037	152152196	ENSE00000789885	2	+	ENSG00000076321
chr1	152153484	152153579	ENSE00000789886	2	+	ENSG00000076321
chr1	152156202	152156318	ENSE00000789887	2	+	ENSG00000076321
chr1	152157255	152157439	ENSE00000789888	2	+	ENSG00000076321
chr1	152166423	152166567	ENSE00000789889	2	+	ENSG00000076321
chr1	152174578	152174712	ENSE00000789890	2	+	ENSG00000076321
chr1	152175911	152176120	ENSE00000451350	2	+	ENSG00000076321
chr1	152182194	152182512	ENSG00000076321.2_M2	2	+	ENSG00000076321
chr1	152185447	152186983	ENSG00000076321.3_M2	2	+	ENSG00000076321
chr1	152191813	152192146	ENSE00001438567	2	+	ENSG00000200674
chr1	152199809	152200779	ENSG00000120334.1_M4	2	-	ENSG00000120334
chr1	152203224	152203767	ENSG00000120334.1_M2	2	-	ENSG00000120334
chr1	152206707	152206845	ENSG00000120334.2_M2	2	-	ENSG00000120334
chr1	152207538	152207790	ENSG00000120334.3_M2	2	-	ENSG00000120334
chr1	152208761	152208895	ENSE00002088825	2	+	ENSG00000252357
chr1	152211397	152211584	ENSG00000120334.4_M2	2	-	ENSG00000120334
chr1	152222090	152224755	ENSG00000120334.1_M9	2	-	ENSG00000120334
chr1	152224784	152224843	ENSE00001823686_F1	2	+	ENSG00000117593
chr1	152225002	152225638	ENSE00001823686_F2	2	+	ENSG00000117593
chr1	152226969	152227069	ENSE00003624909	2	+	ENSG00000117593
chr1	152228619	152228686	ENSE00003692024	2	+	ENSG00000117593
chr1	152230967	152231069	ENSE00003593572	2	+	ENSG00000117593
chr1	152231844	152231940	ENSE00003531830	2	+	ENSG00000117593
chr1	152233685	152233809	ENSE00003577904	2	+	ENSG00000117593
chr1	152234772	152234819	ENSE00003687460	2	+	ENSG00000117593
chr1	152237232	152237339	ENSE00003680351	2	+	ENSG00000117593
chr1	152238479	152238549	ENSE00003686116	2	+	ENSG00000117593
chr1	152239656	152239836	ENSE00003505430	2	+	ENSG00000117593
chr1	152241147	152241255	ENSG00000117593.1_M2	2	+	ENSG00000117593
chr1	152245470	152245533	ENSE00003632588	2	+	ENSG00000117593
chr1	152250555	152250708	ENSG00000117593.2_M2	2	+	ENSG00000117593
chr1	152252062	152252245	ENSE00001942901	2	+	ENSG00000117593
chr1	152253577	152253796	ENSE00003502694	2	+	ENSG00000117593
chr1	152254022	152254133	ENSE00000789903	2	+	ENSG00000117593
chr1	152256896	152256972	ENSE00003617241	2	+	ENSG00000117593
chr1	152257748	152258777	ENSG00000117593.3_M2	2	+	ENSG00000117593
chr1	152269736	152270392	ENSE00003383446_F1	2	+	ENSG00000270084
chr1	152270434	152272042	ENSG00000234741.1_M32	2	-	ENSG00000234741
chr1	152272306	152273286	ENSG00000234741.1_M9	2	-	ENSG00000234741
chr1	152274877	152275051	ENSE00001445424	2	+	ENSG00000185278
chr1	152275150	152275201	ENSG00000185278.1_M2	2	+	ENSG00000185278
chr1	152275544	152275673	ENSE00001630137	2	-	ENSG00000234741
chr1	152275715	152275911	ENSG00000185278.2_M2	2	+	ENSG00000185278
chr1	152276988	152277940	ENSG00000185278.3_M2	2	+	ENSG00000185278
chr1	152280262	152280439	ENSG00000185278.4_M2	2	+	ENSG00000185278
chr1	152310668	152310929	ENSG00000117601.1_M2	2	-	ENSG00000117601
chr1	152314326	152314391	ENSG00000117601.2_M2	2	-	ENSG00000117601
chr1	152316420	152316811	ENSG00000117601.3_M2	2	-	ENSG00000117601
chr1	152317624	152317762	ENSG00000117601.4_M2	2	-	ENSG00000117601
chr1	152318669	152318885	ENSG00000117601.1_M3	2	-	ENSG00000117601
chr1	152321412	152321779	ENSG00000117601.5_M2	2	-	ENSG00000117601
chr1	152321877	152322046	ENSE00001896185	2	-	ENSG00000117601
chr1	152324078	152324238	ENSG00000117601.6_M2	2	-	ENSG00000117601
chr1	152328015	152328146	ENSE00002088699	2	+	ENSG00000252231
chr1	152338146	152345796	ENSG00000135870.1_M3	2	-	ENSG00000135870
chr1	152348185	152348370	ENSG00000135870.1_M2	2	-	ENSG00000135870
chr1	152350388	152350562	ENSG00000135870.2_M2	2	-	ENSG00000135870
chr1	152353411	152353544	ENSE00000958698	2	-	ENSG00000135870
chr1	152353681	152353772	ENSE00001150310	2	-	ENSG00000135870
chr1	152354304	152354518	ENSE00000958696	2	-	ENSG00000135870
chr1	152358931	152359084	ENSE00001150321	2	-	ENSG00000135870
chr1	152367973	152368185	ENSG00000135870.3_M2	2	-	ENSG00000135870
chr1	152368664	152369035	ENSG00000135870.4_M2	2	-	ENSG00000135870
chr1	152370911	152371126	ENSE00001330128	2	-	ENSG00000135870
chr1	152371773	152372055	ENSE00001301751	2	-	ENSG00000135870
chr1	152376252	152376371	ENSE00001807583	2	-	ENSG00000200755
chr1	152377435	152377548	ENSE00001320494	2	-	ENSG00000135870
chr1	152379440	152379559	ENSE00001307702	2	-	ENSG00000135870
chr1	152385168	152385301	ENSE00001324389	2	-	ENSG00000135870
chr1	152387483	152387684	ENSG00000135870.5_M2	2	-	ENSG00000135870
chr1	152389401	152389708	ENSG00000135870.6_M2	2	-	ENSG00000135870
chr1	152390092	152390332	ENSE00001299815	2	-	ENSG00000135870
chr1	152391174	152391295	ENSE00001323967	2	-	ENSG00000135870
chr1	152399087	152399467	ENSG00000135870.2_M3	2	-	ENSG00000135870
chr1	152415571	152415666	ENSE00001613184	2	-	ENSG00000236535
chr1	152422190	152422543	ENSE00001737842	2	-	ENSG00000236535
chr1	152428425	152428627	ENSE00001878902	2	-	ENSG00000135870
chr1	152428838	152428970	ENSE00001664242	2	+	ENSG00000224977
chr1	152429112	152429315	ENSE00001621037	2	+	ENSG00000224977
chr1	152496869	152497208	ENSE00003215833	2	-	ENSG00000225713
chr1	152522019	152522370	ENSG00000227373.1_M3	2	-	ENSG00000227373
chr1	152528363	152528512	ENSE00001788785	2	-	ENSG00000227373
chr1	152528810	152528919	ENSE00001591475	2	-	ENSG00000227373
chr1	152561629	152561700	ENSE00001730425	2	-	ENSG00000227373
chr1	152564891	152565159	ENSG00000227373.2_M3	2	-	ENSG00000227373
chr1	152565169	152565293	ENSE00001679157	2	-	ENSG00000227373
chr1	152565415	152565663	ENSG00000152061.1_M4	2	+	ENSG00000152061
chr1	152565922	152566010	ENSE00001657562	2	-	ENSG00000227373
chr1	152635004	152635175	ENSG00000152061.1_M2	2	+	ENSG00000152061
chr1	152636596	152637049	ENSG00000152061.2_M2	2	+	ENSG00000152061
chr1	152647002	152647213	ENSG00000152061.3_M2	2	+	ENSG00000152061
chr1	152651304	152651479	ENSE00003567059	2	+	ENSG00000152061
chr1	152652803	152653001	ENSE00002194170	2	+	ENSG00000152061
chr1	152654114	152656165	ENSG00000152061.4_M2	2	+	ENSG00000152061
chr1	152660286	152660444	ENSE00003477945	2	+	ENSG00000152061
chr1	152662254	152662401	ENSG00000152061.5_M2	2	+	ENSG00000152061
chr1	152682198	152682265	ENSE00003502216	2	+	ENSG00000152061
chr1	152684873	152684963	ENSE00001445383	2	+	ENSG00000152061
chr1	152685606	152685709	ENSE00003515058	2	+	ENSG00000152061
chr1	152688390	152688557	ENSE00003608364	2	+	ENSG00000152061
chr1	152714800	152714942	ENSE00003582404	2	+	ENSG00000152061
chr1	152777870	152777964	ENSE00003566647	2	+	ENSG00000152061
chr1	152810253	152810404	ENSE00003570556	2	+	ENSG00000152061
chr1	152865407	152866495	ENSE00001445369	2	+	ENSG00000203737
chr1	152981791	152982861	ENSE00001445382	2	+	ENSG00000152061
chr1	152984466	152985191	ENSE00001829079	2	+	ENSG00000152061
chr1	153075119	153075233	ENSG00000152061.6_M2	2	+	ENSG00000152061
chr1	153128464	153128539	ENSE00003487654	2	+	ENSG00000152061
chr1	153144414	153144540	ENSE00003562668	2	+	ENSG00000152061
chr1	153145302	153145755	ENSG00000152061.1_M3	2	+	ENSG00000152061
chr1	153145909	153146035	ENSG00000152061.7_M2	2	+	ENSG00000152061
chr1	153147002	153147146	ENSE00003666099	2	+	ENSG00000152061
chr1	153213274	153213316	ENSE00003542894	2	+	ENSG00000152061
chr1	153272456	153272585	ENSE00003582551	2	+	ENSG00000152061
chr1	153356016	153356065	ENSG00000152061.8_M2	2	+	ENSG00000152061
chr1	153357099	153357267	ENSE00001846343	2	+	ENSG00000152061
chr1	153358948	153359162	ENSG00000152061.9_M2	2	+	ENSG00000152061
chr1	153374084	153374370	ENSE00001798095	2	+	ENSG00000237249
chr1	153374718	153374827	ENSE00001705737	2	+	ENSG00000237249
chr1	153383239	153383756	ENSE00001669114	2	+	ENSG00000223525
chr1	153408369	153408703	ENSE00001786060	2	-	ENSG00000235869
chr1	153421215	153421369	ENSE00001641002	2	-	ENSG00000229531
chr1	153421667	153421775	ENSE00001764862	2	-	ENSG00000229531
chr1	153424286	153424364	ENSE00001620197	2	-	ENSG00000229531
chr1	153431360	153431732	ENSG00000229531.1_M2	2	-	ENSG00000229531
chr1	153434506	153434661	ENSE00001730328	2	-	ENSG00000229531
chr1	153439998	153440103	ENSE00001601000	2	-	ENSG00000229531
chr1	153443303	153443396	ENSG00000152061.10_M2	2	+	ENSG00000152061
chr1	153443727	153444025	ENSG00000152061.2_M3	2	+	ENSG00000152061
chr1	153450607	153450827	ENSG00000152061.11_M2	2	+	ENSG00000152061
chr1	153455130	153455241	ENSE00003610837	2	+	ENSG00000152061
chr1	153462328	153462482	ENSG00000152061.12_M2	2	+	ENSG00000152061
chr1	153465099	153465183	ENSE00003632172	2	+	ENSG00000152061
chr1	153469118	153469190	ENSG00000152061.13_M2	2	+	ENSG00000152061
chr1	153474918	153475116	ENSG00000152061.14_M2	2	+	ENSG00000152061
chr1	153476127	153481618	ENSG00000152061.1_M8	2	+	ENSG00000152061
chr1	153482830	153482936	ENSE00002089020	2	+	ENSG00000252552
chr1	153485476	153486003	ENSG00000116161.1_M3	2	+	ENSG00000116161
chr1	153486046	153486508	ENSG00000116161.1_M5	2	+	ENSG00000116161
chr1	153486525	153486919	ENSE00001560797	2	+	ENSG00000116161
chr1	153490930	153491367	ENSG00000116161.2_M5	2	+	ENSG00000116161
chr1	153492900	153493515	ENSG00000116161.1_M4	2	+	ENSG00000116161
chr1	153494929	153495218	ENSG00000116161.2_M3	2	+	ENSG00000116161
chr1	153496243	153497113	ENSG00000116161.3_M3	2	+	ENSG00000116161
chr1	153497415	153497995	ENSG00000116161.1_M2	2	+	ENSG00000116161
chr1	153498038	153498074	ENSE00001943140_F1	2	-	ENSG00000120333
chr1	153499281	153501161	ENSG00000120333.1_M3	2	-	ENSG00000120333
chr1	153504715	153504874	ENSE00003551304	2	-	ENSG00000120333
chr1	153509568	153509722	ENSG00000120333.1_M2	2	-	ENSG00000120333
chr1	153532020	153533043	ENSE00001268429	2	-	ENSG00000181101
chr1	153555342	153555420	ENSE00001365153	2	+	ENSG00000120332
chr1	153564948	153565392	ENSG00000120332.1_M3	2	+	ENSG00000120332
chr1	153566884	153567259	ENSE00000789953	2	+	ENSG00000120332
chr1	153567710	153567974	ENSE00000789954	2	+	ENSG00000120332
chr1	153571340	153571526	ENSE00000789955	2	+	ENSG00000120332
chr1	153572999	153573089	ENSE00000789956	2	+	ENSG00000120332
chr1	153581555	153581819	ENSE00000789957	2	+	ENSG00000120332
chr1	153584984	153585251	ENSG00000120332.1_M2	2	+	ENSG00000120332
chr1	153604216	153604483	ENSG00000120332.2_M2	2	+	ENSG00000120332
chr1	153614187	153614318	ENSE00000789963	2	+	ENSG00000120332
chr1	153615264	153615397	ENSE00000789964	2	+	ENSG00000120332
chr1	153615827	153615979	ENSE00001166156	2	+	ENSG00000120332
chr1	153623088	153623185	ENSE00001366070	2	+	ENSG00000120332
chr1	153624064	153624232	ENSE00001382811	2	+	ENSG00000120332
chr1	153631662	153631826	ENSE00001382883	2	+	ENSG00000120332
chr1	153634213	153635349	ENSG00000120332.2_M3	2	+	ENSG00000120332
chr1	153644156	153648310	ENSG00000235750.1_M4	2	-	ENSG00000235750
chr1	153653726	153653906	ENSG00000235750.1_M2	2	-	ENSG00000235750
chr1	153663540	153663614	ENSE00002589812	2	-	ENSG00000235750
chr1	153664746	153664820	ENSE00001611129	2	-	ENSG00000235750
chr1	153679773	153679927	ENSG00000235750.2_M4	2	-	ENSG00000235750
chr1	153679988	153680128	ENSG00000235750.2_M2	2	-	ENSG00000235750
chr1	153690338	153691019	ENSE00001631315	2	-	ENSG00000230687
chr1	153691866	153691960	ENSE00001658353	2	-	ENSG00000230687
chr1	153783549	153783710	ENSE00001775796	2	+	ENSG00000233946
chr1	153793718	153793913	ENSE00002597155	2	+	ENSG00000260990
chr1	153801646	153807410	ENSE00003706855_F1	2	-	ENSG00000116147
chr1	153807552	153809912	ENSG00000116147.1_M2	2	-	ENSG00000116147
chr1	153810791	153810955	ENSE00001677785	2	-	ENSG00000116147
chr1	153816518	153816680	ENSE00001799901	2	-	ENSG00000116147
chr1	153816821	153817030	ENSE00002595164	2	+	ENSG00000260990
chr1	153819698	153819830	ENSE00002582740	2	+	ENSG00000260990
chr1	153821665	153821836	ENSE00002585642	2	+	ENSG00000260990
chr1	153822087	153822184	ENSE00001647591	2	-	ENSG00000116147
chr1	153823915	153824067	ENSE00001670014	2	-	ENSG00000116147
chr1	153840767	153840900	ENSE00001707744	2	-	ENSG00000116147
chr1	153841877	153842008	ENSE00001608891	2	-	ENSG00000116147
chr1	153842693	153842837	ENSE00001781385	2	-	ENSG00000116147
chr1	153845981	153846101	ENSE00001679263	2	-	ENSG00000116147
chr1	153849032	153849179	ENSE00001617257	2	-	ENSG00000116147
chr1	153850077	153850197	ENSE00001618382	2	-	ENSG00000116147
chr1	153851388	153851658	ENSE00001662994	2	-	ENSG00000116147
chr1	153852253	153852517	ENSE00001805365	2	-	ENSG00000116147
chr1	153853586	153853676	ENSE00001708080	2	-	ENSG00000116147
chr1	153865901	153866082	ENSE00001617834	2	-	ENSG00000116147
chr1	153872386	153872656	ENSE00001763163	2	-	ENSG00000116147
chr1	153877644	153877795	ENSG00000116147.2_M2	2	-	ENSG00000116147
chr1	153880131	153880247	ENSE00003709708	2	-	ENSG00000116147
chr1	153882895	153883159	ENSE00000789989	2	-	ENSG00000116147
chr1	153889198	153889675	ENSE00001162104	2	-	ENSG00000116147
chr1	153892255	153892817	ENSG00000116147.3_M2	2	-	ENSG00000116147
chr1	154014211	154014312	ENSE00001445344	2	-	ENSG00000116147
chr1	154024722	154025124	ENSE00001659282	2	-	ENSG00000235628
chr1	154042529	154042757	ENSE00001697414	2	-	ENSG00000235628
chr1	154144758	154144769	ENSE00002371597	2	-	ENSG00000116147
chr1	154233443	154233980	ENSG00000116147.4_M2	2	-	ENSG00000116147
chr1	154371317	154371569	ENSE00001703742	2	+	ENSG00000224718
chr1	154372788	154374075	ENSE00001665369	2	+	ENSG00000224718
chr1	154374172	154374442	ENSE00001736845	2	+	ENSG00000224718
chr1	154398713	154399088	ENSE00001678929	2	-	ENSG00000227740
chr1	154402477	154402701	ENSE00001771231	2	-	ENSG00000227740
chr1	154414372	154414429	ENSE00001619283	2	-	ENSG00000227740
chr1	154441131	154441263	ENSG00000143207.1_M2	2	-	ENSG00000143207
chr1	154462367	154462510	ENSE00002089374	2	-	ENSG00000252906
chr1	154491632	154492823	ENSG00000143207.1_M3	2	-	ENSG00000143207
chr1	154520572	154520865	ENSE00001754714	2	+	ENSG00000228686
chr1	154521721	154522057	ENSE00001717961	2	+	ENSG00000228686
chr1	154546514	154546596	ENSG00000143207.2_M3	2	-	ENSG00000143207
chr1	154584120	154584256	ENSG00000143207.3_M2	2	-	ENSG00000143207
chr1	154588756	154588871	ENSG00000143207.4_M2	2	-	ENSG00000143207
chr1	154638590	154638643	ENSE00001831356	2	-	ENSG00000143207
chr1	154673366	154673450	ENSE00001956913	2	-	ENSG00000143207
chr1	154680591	154680689	ENSE00002414167	2	-	ENSG00000143207
chr1	154689320	154689380	ENSG00000143207.8_M2	2	-	ENSG00000143207
chr1	154711059	154711151	ENSG00000143207.9_M2	2	-	ENSG00000143207
chr1	154711282	154712204	ENSG00000143207.2_M4	2	-	ENSG00000143207
chr1	154712358	154712582	ENSE00001687026	2	+	ENSG00000236021
chr1	154722220	154722282	ENSE00003717201	2	+	ENSG00000273629
chr1	154723216	154723329	ENSE00001592302	2	+	ENSG00000236021
chr1	154733814	154734056	ENSE00001629092	2	+	ENSG00000236021
chr1	154735923	154736554	ENSE00001668207	2	-	ENSG00000232463
chr1	154748524	154748692	ENSE00002089493	2	-	ENSG00000253025
chr1	154770824	154770881	ENSE00001660785	2	+	ENSG00000227815
chr1	154770948	154771374	ENSE00001739151	2	+	ENSG00000227815
chr1	154771432	154771744	ENSE00001773509	2	+	ENSG00000227815
chr1	154806050	154806474	ENSE00001770956	2	-	ENSG00000231020
chr1	154879726	154880428	ENSE00001702386	2	-	ENSG00000225904
chr1	154971563	154971811	ENSE00001243011	2	+	ENSG00000116183
chr1	155046961	155047008	ENSE00001948821	2	+	ENSG00000116183
chr1	155063136	155063386	ENSE00001897683	2	+	ENSG00000116183
chr1	155065061	155066898	ENSG00000116183.1_M3	2	+	ENSG00000116183
chr1	155104154	155105226	ENSE00000814734	2	+	ENSG00000116183
chr1	155134111	155134625	ENSE00001601373	2	-	ENSG00000237514
chr1	155189802	155189948	ENSE00001003316	2	+	ENSG00000116183
chr1	155208865	155209930	ENSG00000116183.1_M2	2	+	ENSG00000116183
chr1	155210851	155211044	ENSE00001003324	2	+	ENSG00000116183
chr1	155214464	155214586	ENSE00000814740	2	+	ENSG00000116183
chr1	155217807	155218297	ENSE00000814741	2	+	ENSG00000116183
chr1	155221283	155221412	ENSE00000814742	2	+	ENSG00000116183
chr1	155225021	155225113	ENSE00000814743	2	+	ENSG00000116183
chr1	155228651	155228844	ENSE00000814744	2	+	ENSG00000116183
chr1	155230503	155230650	ENSE00000814745	2	+	ENSG00000116183
chr1	155258240	155258376	ENSE00000814746	2	+	ENSG00000116183
chr1	155258594	155258811	ENSE00000814747	2	+	ENSG00000116183
chr1	155283038	155283210	ENSE00000814748	2	+	ENSG00000116183
chr1	155286955	155287133	ENSE00000814749	2	+	ENSG00000116183
chr1	155288315	155288529	ENSE00000814750	2	+	ENSG00000116183
chr1	155307150	155307319	ENSE00000814751	2	+	ENSG00000116183
chr1	155308678	155308814	ENSG00000116183.2_M2	2	+	ENSG00000116183
chr1	155310894	155311004	ENSE00003488548	2	+	ENSG00000116183
chr1	155322729	155322801	ENSE00003502304	2	+	ENSG00000116183
chr1	155359420	155359588	ENSE00001842815	2	+	ENSG00000116183
chr1	155362942	155363041	ENSE00000814752	2	+	ENSG00000116183
chr1	155365149	155368371	ENSE00001445290	2	+	ENSG00000116183
chr1	155380046	155380395	ENSE00001445281	2	-	ENSG00000152092
chr1	155383808	155387257	ENSE00001953722	2	-	ENSG00000152092
chr1	155391559	155391774	ENSG00000152092.1_M2	2	-	ENSG00000152092
chr1	155399288	155399389	ENSE00001067481	2	-	ENSG00000152092
chr1	155405601	155405737	ENSE00001067466	2	-	ENSG00000152092
chr1	155407092	155407244	ENSE00001067469	2	-	ENSG00000152092
chr1	155410800	155410934	ENSE00001067467	2	-	ENSG00000152092
chr1	155417275	155417544	ENSE00001067470	2	-	ENSG00000152092
chr1	155456838	155457027	ENSE00001067474	2	-	ENSG00000152092
chr1	155458730	155459047	ENSG00000152092.2_M2	2	-	ENSG00000152092
chr1	155466564	155466692	ENSE00003466133	2	-	ENSG00000152092
chr1	155468595	155468790	ENSE00003492199	2	-	ENSG00000152092
chr1	155471854	155472021	ENSE00003626895	2	-	ENSG00000152092
chr1	155480353	155480504	ENSE00003568200	2	-	ENSG00000152092
chr1	155481020	155481158	ENSE00003638084	2	-	ENSG00000152092
chr1	155487828	155487903	ENSE00003477652	2	-	ENSG00000152092
chr1	155504307	155504666	ENSE00001924855	2	-	ENSG00000152092
chr1	155537934	155538019	ENSE00003540146	2	-	ENSG00000152092
chr1	155546544	155546712	ENSG00000152092.3_M2	2	-	ENSG00000152092
chr1	155547722	155547872	ENSE00003629401	2	-	ENSG00000152092
chr1	155552472	155552555	ENSE00001440502	2	-	ENSG00000202609
chr1	155552743	155552851	ENSE00003496616	2	-	ENSG00000152092
chr1	155553914	155554061	ENSE00003491697	2	-	ENSG00000152092
chr1	155555561	155555955	ENSG00000152092.4_M2	2	-	ENSG00000152092
chr1	155584145	155584333	ENSE00003609494	2	-	ENSG00000152092
chr1	155687121	155687709	ENSG00000152092.1_M4	2	-	ENSG00000152092
chr1	155694211	155694447	ENSE00001161596	2	+	ENSG00000198797
chr1	155752577	155752922	ENSE00002694274	2	+	ENSG00000198797
chr1	155778668	155778859	ENSE00000790030	2	+	ENSG00000198797
chr1	155779530	155780134	ENSG00000198797.1_M4	2	+	ENSG00000198797
chr1	155796217	155796323	ENSE00003555130	2	+	ENSG00000198797
chr1	155798927	155799164	ENSE00003470915	2	+	ENSG00000198797
chr1	155801303	155801526	ENSE00003522831	2	+	ENSG00000198797
chr1	155803148	155805162	ENSG00000198797.1_M2	2	+	ENSG00000198797
chr1	155874354	155874419	ENSE00001749975	2	+	ENSG00000224968
chr1	155879627	155879847	ENSE00001598661	2	+	ENSG00000224968
chr1	155886221	155886324	ENSE00001647518	2	+	ENSG00000224968
chr1	155888936	155889040	ENSE00001792905	2	+	ENSG00000224968
chr1	155916078	155916580	ENSG00000227579.1_M2	2	-	ENSG00000227579
chr1	156096345	156096402	ENSE00001663774	2	-	ENSG00000227579
chr1	156099329	156099570	ENSG00000227579.2_M2	2	-	ENSG00000227579
chr1	156120172	156120311	ENSE00001750849	2	-	ENSG00000227579
chr1	156225659	156226496	ENSE00001623677	2	+	ENSG00000236720
chr1	156226592	156226708	ENSE00001748762	2	+	ENSG00000236720
chr1	156234078	156234247	ENSE00001793093	2	+	ENSG00000236720
chr1	156234910	156235452	ENSE00001739597	2	+	ENSG00000236720
chr1	156446194	156446387	ENSE00001710506	2	-	ENSG00000120341
chr1	156446471	156446562	ENSE00001774069	2	-	ENSG00000120341
chr1	156449799	156451019	ENSG00000120341.1_M3	2	-	ENSG00000120341
chr1	156452775	156452874	ENSE00003688965	2	-	ENSG00000120341
chr1	156454722	156454802	ENSE00003464237	2	-	ENSG00000120341
chr1	156455446	156455545	ENSE00003564026	2	-	ENSG00000120341
chr1	156455716	156455869	ENSE00003592773	2	-	ENSG00000120341
chr1	156458512	156458581	ENSG00000120341.1_M2	2	-	ENSG00000120341
chr1	156459428	156459728	ENSE00003507504	2	-	ENSG00000120341
chr1	156461925	156462001	ENSE00003474479	2	-	ENSG00000120341
chr1	156462833	156462938	ENSE00003586551	2	-	ENSG00000120341
chr1	156464125	156464266	ENSE00003584654	2	-	ENSG00000120341
chr1	156466781	156466889	ENSG00000120341.2_M2	2	-	ENSG00000120341
chr1	156467554	156468749	ENSG00000120341.3_M2	2	-	ENSG00000120341
chr1	156470018	156470136	ENSE00003592726	2	-	ENSG00000120341
chr1	156470583	156470842	ENSE00001230836	2	-	ENSG00000120341
chr1	156474028	156474110	ENSE00003678468	2	-	ENSG00000120341
chr1	156476394	156476492	ENSE00003514657	2	-	ENSG00000120341
chr1	156480247	156480535	ENSG00000120341.4_M2	2	-	ENSG00000120341
chr1	156481091	156482457	ENSE00002171577_F1	2	-	ENSG00000254154
chr1	156482519	156482906	ENSG00000254154.1_M2	2	-	ENSG00000254154
chr1	156483058	156483705	ENSE00001942150_F2	2	-	ENSG00000254154
chr1	156486318	156486427	ENSE00003708862	2	-	ENSG00000120341
chr1	156487194	156487315	ENSE00003706458	2	-	ENSG00000120341
chr1	156488052	156488165	ENSE00003703329	2	-	ENSG00000120341
chr1	156489840	156490194	ENSE00003707644	2	-	ENSG00000120341
chr1	156492034	156492066	ENSE00001545655	2	-	ENSG00000120341
chr1	156492340	156492364	ENSE00001876643	2	-	ENSG00000120341
chr1	156493548	156493620	ENSE00001409900	2	-	ENSG00000254154
chr1	156495347	156495464	ENSE00001409397	2	-	ENSG00000254154
chr1	156506440	156506555	ENSE00001408899_F1	2	-	ENSG00000254154
chr1	156507096	156507203	ENSE00001408370	2	-	ENSG00000254154
chr1	156508000	156508070	ENSE00001412196	2	-	ENSG00000254154
chr1	156528270	156530284	ENSG00000242193.1_M3	2	-	ENSG00000242193
chr1	156539258	156539475	ENSE00003753827	2	+	ENSG00000276563
chr1	156548217	156548427	ENSG00000242193.1_M2	2	-	ENSG00000242193
chr1	156552759	156552795	ENSE00001878909	2	-	ENSG00000242193
chr1	156553708	156553855	ENSG00000242193.2_M2	2	-	ENSG00000242193
chr1	156557432	156559958	ENSG00000242193.4_M2	2	-	ENSG00000242193
chr1	156560107	156560164	ENSE00001882072_F1	2	-	ENSG00000254154
chr1	156615636	156616088	ENSG00000224687.2_M3	2	-	ENSG00000224687
chr1	156616244	156616798	ENSE00001924890	2	+	ENSG00000075391
chr1	156640473	156640600	ENSE00001948102	2	+	ENSG00000075391
chr1	156642575	156642702	ENSE00001827004	2	+	ENSG00000075391
chr1	156644846	156645021	ENSE00001927235	2	+	ENSG00000075391
chr1	156713928	156714129	ENSE00003575608	2	-	ENSG00000270575
chr1	156714188	156714298	ENSE00003514329	2	-	ENSG00000270575
chr1	156800513	156800641	ENSE00003569526	2	+	ENSG00000075391
chr1	156816649	156816776	ENSG00000075391.1_M2	2	+	ENSG00000075391
chr1	156852143	156852276	ENSE00001008076	2	+	ENSG00000075391
chr1	156901231	156901338	ENSE00001008061	2	+	ENSG00000075391
chr1	156922844	156923199	ENSE00001600217	2	+	ENSG00000213058
chr1	156931762	156931872	ENSE00000450466	2	+	ENSG00000075391
chr1	156950625	156950779	ENSE00000790041	2	+	ENSG00000075391
chr1	156952739	156952838	ENSE00000790042	2	+	ENSG00000075391
chr1	156953865	156954420	ENSE00000790043	2	+	ENSG00000075391
chr1	156956712	156956857	ENSE00000790044	2	+	ENSG00000075391
chr1	156962791	156962936	ENSE00001716187	2	+	ENSG00000075391
chr1	156963636	156963873	ENSG00000075391.2_M2	2	+	ENSG00000075391
chr1	156965670	156965872	ENSE00002371646	2	+	ENSG00000075391
chr1	156967698	156968123	ENSG00000075391.1_M3	2	+	ENSG00000075391
chr1	156968905	156969767	ENSG00000075391.3_M2	2	+	ENSG00000075391
chr1	156975510	156975645	ENSE00002412456	2	+	ENSG00000075391
chr1	156977176	156977379	ENSE00002345675	2	+	ENSG00000075391
chr1	156978589	156978677	ENSE00002404625	2	+	ENSG00000075391
chr1	156981943	156981974	ENSE00001445248	2	+	ENSG00000075391
chr1	156984326	156990519	ENSG00000075391.2_M3	2	+	ENSG00000075391
chr1	156990888	156993559	ENSE00001949314_F2	2	+	ENSG00000075391
chr1	156993645	156994421	ENSE00001949314_F3	2	+	ENSG00000075391
chr1	156994529	156995394	ENSE00001949314_F4	2	+	ENSG00000075391
chr1	156995654	156995930	ENSE00003715514	2	+	ENSG00000264809
chr1	156999751	156999850	ENSE00003794749	2	-	ENSG00000188585
chr1	157001324	157001690	ENSE00003791769	2	-	ENSG00000188585
chr1	157003746	157003812	ENSE00003797537	2	-	ENSG00000188585
chr1	157005706	157006063	ENSE00003800602	2	-	ENSG00000188585
chr1	157007152	157008010	ENSE00001700672	2	-	ENSG00000188585
chr1	157008157	157008267	ENSG00000188585.1_M2	2	-	ENSG00000188585
chr1	157008371	157008440	ENSE00001624364	2	-	ENSG00000188585
chr1	157024383	157024558	ENSG00000240021.1_M6	2	+	ENSG00000240021
chr1	157025333	157025492	ENSG00000240021.1_M2	2	+	ENSG00000240021
chr1	157026006	157026075	ENSG00000240021.2_M2	2	+	ENSG00000240021
chr1	157027165	157027222	ENSE00003634397	2	+	ENSG00000240021
chr1	157027900	157027982	ENSG00000240021.3_M2	2	+	ENSG00000240021
chr1	157032003	157032068	ENSE00003587246	2	+	ENSG00000240021
chr1	157032148	157034283	ENSG00000240021.1_M8	2	+	ENSG00000240021
chr1	157037001	157037099	ENSE00003660762	2	+	ENSG00000240021
chr1	157041783	157041840	ENSE00003515412	2	+	ENSG00000240021
chr1	157043194	157043442	ENSE00001662856	2	+	ENSG00000240021
chr1	157044629	157044744	ENSE00001782458	2	+	ENSG00000240021
chr1	157045433	157045594	ENSE00001738119	2	+	ENSG00000240021
chr1	157053605	157053697	ENSE00001651698	2	+	ENSG00000240021
chr1	157054470	157054604	ENSG00000213057.1_M2	2	+	ENSG00000213057
chr1	157056598	157056752	ENSE00001445225	2	+	ENSG00000213057
chr1	157056937	157057628	ENSG00000213057.2_M2	2	+	ENSG00000213057
chr1	157058870	157059988	ENSE00002239977_F1	2	+	ENSG00000213057
chr1	157060317	157060604	ENSE00002239977_F2	2	+	ENSG00000213057
chr1	157072636	157072753	ENSE00001439240	2	+	ENSG00000201347
chr1	157187107	157187193	ENSE00002720228	2	+	ENSG00000266417
chr1	157232797	157233636	ENSE00003703266_F1	2	-	ENSG00000273062
chr1	157233910	157234788	ENSE00003703266_F2	2	-	ENSG00000273062
chr1	157254624	157255682	ENSE00001702609	2	-	ENSG00000228196
chr1	157261581	157261700	ENSE00001439684	2	-	ENSG00000201791
chr1	157283697	157283837	ENSE00003472789	2	+	ENSG00000116191
chr1	157291421	157291526	ENSE00003502669	2	+	ENSG00000116191
chr1	157292560	157292611	ENSE00003559550	2	+	ENSG00000116191
chr1	157306340	157306424	ENSE00003648617	2	+	ENSG00000116191
chr1	157309612	157309702	ENSE00003484444	2	+	ENSG00000116191
chr1	157319903	157319996	ENSE00003514688	2	+	ENSG00000116191
chr1	157331443	157331570	ENSE00003461552	2	+	ENSG00000116191
chr1	157347703	157349315	ENSG00000116194.1_M2	2	-	ENSG00000116194
chr1	157350688	157350959	ENSE00000790060	2	-	ENSG00000116194
chr1	157351599	157351793	ENSE00000790061	2	-	ENSG00000116194
chr1	157362985	157363834	ENSG00000116194.2_M2	2	-	ENSG00000116194
chr1	157367144	157367309	ENSG00000116194.3_M2	2	-	ENSG00000116194
chr1	157368773	157369085	ENSG00000116194.4_M2	2	-	ENSG00000116194
chr1	157375540	157375678	ENSG00000116191.1_M2	2	+	ENSG00000116191
chr1	157376939	157377825	ENSG00000116191.1_M3	2	+	ENSG00000116191
chr1	157381497	157381565	ENSE00003458868	2	+	ENSG00000116191
chr1	157383106	157383652	ENSG00000116191.2_M2	2	+	ENSG00000116191
chr1	157383999	157384151	ENSG00000116191.2_M3	2	+	ENSG00000116191
chr1	157387667	157387722	ENSE00003516501	2	+	ENSG00000116191
chr1	157390259	157390337	ENSE00003490735	2	+	ENSG00000116191
chr1	157391859	157392347	ENSG00000116191.1_M4	2	+	ENSG00000116191
chr1	157395683	157395776	ENSE00003528765	2	+	ENSG00000116191
chr1	157400115	157400221	ENSE00003540454	2	+	ENSG00000116191
chr1	157404810	157404902	ENSG00000116191.3_M2	2	+	ENSG00000116191
chr1	157414393	157419900	ENSG00000116191.3_M3	2	+	ENSG00000116191
chr1	157522199	157522254	ENSE00001593129	2	+	ENSG00000116199
chr1	157522290	157522493	ENSE00001346787	2	+	ENSG00000116199
chr1	157549465	157549575	ENSE00000790070	2	+	ENSG00000116199
chr1	157559639	157559831	ENSE00001338870	2	+	ENSG00000116199
chr1	157562134	157562194	ENSE00001338869	2	+	ENSG00000116199
chr1	157567239	157571875	ENSE00001338868	2	+	ENSG00000116199
chr1	157576751	157577760	ENSG00000186283.1_M5	2	+	ENSG00000186283
chr1	157578091	157578426	ENSG00000186283.1_M2	2	+	ENSG00000186283
chr1	157580753	157581267	ENSG00000186283.1_M4	2	+	ENSG00000186283
chr1	157583286	157583873	ENSG00000186283.1_M3	2	+	ENSG00000186283
chr1	157587024	157587136	ENSE00001895555	2	+	ENSG00000186283
chr1	157589458	157589583	ENSG00000186283.2_M3	2	+	ENSG00000186283
chr1	157590332	157591365	ENSE00001603586	2	+	ENSG00000186283
chr1	157593191	157593385	ENSE00001338828	2	+	ENSG00000186283
chr1	157605664	157605838	ENSE00001578655	2	-	ENSG00000143322
chr1	157605963	157606228	ENSE00001693276	2	-	ENSG00000143322
chr1	157607679	157607769	ENSE00001578442	2	-	ENSG00000143322
chr1	157610225	157610378	ENSE00001586766	2	-	ENSG00000143322
chr1	157612169	157612869	ENSG00000143322.1_M3	2	-	ENSG00000143322
chr1	157613912	157614090	ENSE00003484429	2	-	ENSG00000143322
chr1	157615511	157615596	ENSE00003459332	2	-	ENSG00000143322
chr1	157616918	157617191	ENSE00003482403	2	-	ENSG00000143322
chr1	157621724	157622020	ENSE00003479196	2	-	ENSG00000143322
chr1	157626865	157627135	ENSG00000143322.1_M2	2	-	ENSG00000143322
chr1	157628967	157629030	ENSE00003579841	2	-	ENSG00000143322
chr1	157631060	157631231	ENSE00001602240	2	+	ENSG00000234041
chr1	157636117	157636274	ENSG00000143322.2_M6	2	-	ENSG00000143322
chr1	157678941	157679754	ENSE00001599249	2	+	ENSG00000231905
chr1	157691679	157691786	ENSE00001508820	2	+	ENSG00000212338
chr1	157716110	157716318	ENSE00001696115	2	+	ENSG00000225711
chr1	157724425	157724860	ENSG00000143322.2_M3	2	-	ENSG00000143322
chr1	157751523	157751874	ENSE00001797895	2	+	ENSG00000223794
chr1	157789568	157789791	ENSG00000057252.1_M2	2	+	ENSG00000057252
chr1	157790174	157790256	ENSE00001604678	2	+	ENSG00000057252
chr1	157798615	157798741	ENSE00003464800	2	+	ENSG00000057252
chr1	157819340	157819399	ENSE00003467167	2	+	ENSG00000057252
chr1	157831396	157831548	ENSE00003650851	2	+	ENSG00000057252
chr1	157833707	157833767	ENSE00003621111	2	+	ENSG00000057252
chr1	157835276	157835384	ENSE00003664429	2	+	ENSG00000057252
chr1	157836858	157837141	ENSE00003787334	2	+	ENSG00000057252
chr1	157837944	157838023	ENSE00001068524	2	+	ENSG00000057252
chr1	157838681	157838763	ENSE00001068526	2	+	ENSG00000057252
chr1	157839423	157839469	ENSE00001068529	2	+	ENSG00000057252
chr1	157840762	157840892	ENSE00000922012	2	+	ENSG00000057252
chr1	157843410	157843508	ENSE00001160977	2	+	ENSG00000057252
chr1	157844622	157844721	ENSE00000922014	2	+	ENSG00000057252
chr1	157846070	157846206	ENSE00000522292	2	+	ENSG00000057252
chr1	157847081	157847227	ENSE00001165663	2	+	ENSG00000057252
chr1	157849322	157854432	ENSG00000057252.2_M2	2	+	ENSG00000057252
chr1	157861469	157861876	ENSG00000162779.1_M7	2	+	ENSG00000162779
chr1	157862153	157862356	ENSE00003720303	2	+	ENSG00000162779
chr1	157864546	157864719	ENSG00000162779.1_M3	2	+	ENSG00000162779
chr1	157865719	157865824	ENSG00000162779.1_M2	2	+	ENSG00000162779
chr1	157874375	157874496	ENSE00003686820	2	+	ENSG00000162779
chr1	157875135	157875221	ENSE00003488358	2	+	ENSG00000162779
chr1	157878440	157878497	ENSE00003606730	2	+	ENSG00000162779
chr1	157879183	157879286	ENSE00003556293	2	+	ENSG00000162779
chr1	157880992	157881114	ENSG00000162779.2_M2	2	+	ENSG00000162779
chr1	157889647	157889788	ENSE00003614599	2	+	ENSG00000162779
chr1	157890843	157890948	ENSE00003511752	2	+	ENSG00000162779
chr1	157909012	157909133	ENSE00003478126	2	+	ENSG00000162779
chr1	157925657	157925759	ENSE00003591332	2	+	ENSG00000162779
chr1	157926593	157926748	ENSE00003485127	2	+	ENSG00000162779
chr1	157928397	157928473	ENSE00003523403	2	+	ENSG00000162779
chr1	157944501	157945129	ENSE00001668142_F1	2	-	ENSG00000236539
chr1	158005813	158005907	ENSE00003517081	2	+	ENSG00000162779
chr1	158014223	158014423	ENSG00000162779.4_M2	2	+	ENSG00000162779
chr1	158015540	158015637	ENSE00003473676	2	+	ENSG00000162779
chr1	158029444	158029538	ENSE00002044049	2	+	ENSG00000162779
chr1	158031909	158032017	ENSE00003544413	2	+	ENSG00000162779
chr1	158047937	158048051	ENSE00003485333	2	+	ENSG00000162779
chr1	158051016	158051121	ENSE00003516840	2	+	ENSG00000162779
chr1	158055655	158055789	ENSE00001814453	2	+	ENSG00000162779
chr1	158056480	158056563	ENSE00003555979	2	+	ENSG00000162779
chr1	158057177	158057649	ENSG00000162779.5_M2	2	+	ENSG00000162779
chr1	158065929	158068975	ENSE00002586748	2	-	ENSG00000261250
chr1	158071395	158071636	ENSE00002624413	2	-	ENSG00000261250
chr1	158073244	158073772	ENSE00001445165_F1	2	-	ENSG00000116218
chr1	158074157	158075308	ENSE00001894715_F1	2	+	ENSG00000162779
chr1	158075387	158075407	ENSE00001894715_F2	2	+	ENSG00000162779
chr1	158077181	158077217	ENSE00000790111_F1	2	-	ENSG00000116218
chr1	158077237	158077441	ENSG00000162779.2_M3	2	+	ENSG00000162779
chr1	158079732	158079936	ENSE00000790112	2	-	ENSG00000116218
chr1	158082380	158082463	ENSE00000959326	2	-	ENSG00000116218
chr1	158083990	158084063	ENSE00000790114	2	-	ENSG00000116218
chr1	158087387	158087491	ENSE00000790115	2	-	ENSG00000116218
chr1	158098301	158098663	ENSG00000116218.1_M2	2	-	ENSG00000116218
chr1	158098978	158099060	ENSE00002088343	2	+	ENSG00000251875
chr1	158109467	158111947	ENSE00001754051	2	+	ENSG00000227141
chr1	158113143	158114074	ENSE00002578835	2	+	ENSG00000261060
chr1	158114376	158114888	ENSG00000162782.1_M3	2	+	ENSG00000162782
chr1	158116220	158116628	ENSE00001388401	2	+	ENSG00000162782
chr1	158118382	158118573	ENSE00001390581	2	+	ENSG00000162782
chr1	158141422	158141506	ENSE00001269301	2	+	ENSG00000162782
chr1	158143863	158143920	ENSE00001269291	2	+	ENSG00000162782
chr1	158153566	158153720	ENSE00001269314	2	+	ENSG00000162782
chr1	158157266	158157439	ENSE00001269280	2	+	ENSG00000162782
chr1	158158471	158158692	ENSE00001269271	2	+	ENSG00000162782
chr1	158162638	158162851	ENSG00000162782.2_M2	2	+	ENSG00000162782
chr1	158163182	158163249	ENSE00001269256	2	+	ENSG00000162782
chr1	158173325	158173526	ENSE00001269248	2	+	ENSG00000162782
chr1	158174507	158174666	ENSE00001269240	2	+	ENSG00000162782
chr1	158176685	158176847	ENSE00001296955	2	+	ENSG00000162782
chr1	158184552	158184735	ENSE00001068558	2	+	ENSG00000162782
chr1	158185797	158185941	ENSE00001068562	2	+	ENSG00000162782
chr1	158192239	158192450	ENSE00001346808	2	+	ENSG00000162782
chr1	158207615	158208201	ENSG00000162782.2_M3	2	+	ENSG00000162782
chr1	158247211	158247412	ENSE00001699757	2	+	ENSG00000243062
chr1	158258985	158259070	ENSE00001630536	2	+	ENSG00000243062
chr1	158259331	158259674	ENSE00001763479	2	+	ENSG00000243062
chr1	158260139	158260400	ENSE00001405816	2	+	ENSG00000143340
chr1	158324547	158324639	ENSE00002395650	2	+	ENSG00000143340
chr1	158328837	158328859	ENSE00001381942	2	+	ENSG00000143340
chr1	158329800	158329915	ENSE00001372978	2	+	ENSG00000143340
chr1	158330503	158332908	ENSE00001445160_F1	2	+	ENSG00000143340
chr1	158332923	158333252	ENSE00001664351_F1	2	-	ENSG00000229407
chr1	158334092	158334149	ENSE00001594463	2	-	ENSG00000229407
chr1	158334716	158334915	ENSE00001608781	2	-	ENSG00000229407
chr1	158347119	158347342	ENSE00001760378	2	-	ENSG00000231966
chr1	158353497	158353627	ENSE00001803508	2	-	ENSG00000231966
chr1	158357641	158364488	ENSG00000169905.1_M2	2	-	ENSG00000169905
chr1	158365195	158365297	ENSE00001120664	2	-	ENSG00000169905
chr1	158368520	158369039	ENSE00001120667	2	-	ENSG00000169905
chr1	158370307	158370482	ENSE00001231760	2	-	ENSG00000169905
chr1	158376679	158383467	ENSG00000169905.1_M3	2	-	ENSG00000169905
chr1	158391338	158393833	ENSE00001833428	2	-	ENSG00000169905
chr1	158394891	158395026	ENSE00002342499	2	-	ENSG00000169905
chr1	158395345	158395456	ENSG00000169905.1_M5	2	-	ENSG00000169905
chr1	158399245	158399679	ENSE00003705672_F1	2	-	ENSG00000272906
chr1	158400233	158400704	ENSG00000143337.1_M7	2	+	ENSG00000143337
chr1	158401252	158401417	ENSE00002178643	2	+	ENSG00000143337
chr1	158401574	158401666	ENSG00000143337.1_M4	2	+	ENSG00000143337
chr1	158402323	158402401	ENSE00003536688	2	+	ENSG00000143337
chr1	158405460	158405591	ENSE00002190004	2	+	ENSG00000143337
chr1	158406940	158407000	ENSG00000143337.1_M2	2	+	ENSG00000143337
chr1	158417735	158417777	ENSE00003629310	2	+	ENSG00000143337
chr1	158417871	158418174	ENSE00002687398	2	+	ENSG00000264916
chr1	158418908	158418995	ENSG00000143337.2_M2	2	+	ENSG00000143337
chr1	158421575	158421632	ENSE00003703708	2	+	ENSG00000143337
chr1	158422260	158422376	ENSG00000143337.3_M2	2	+	ENSG00000143337
chr1	158425091	158425133	ENSE00003707546	2	+	ENSG00000143337
chr1	158425574	158425643	ENSG00000143337.4_M2	2	+	ENSG00000143337
chr1	158430601	158430646	ENSE00002193587	2	+	ENSG00000143337
chr1	158431012	158431069	ENSG00000143337.5_M2	2	+	ENSG00000143337
chr1	158434462	158441999	ENSG00000143337.1_M6	2	+	ENSG00000143337
chr1	158443639	158443666	ENSE00002580691	2	-	ENSG00000261831
chr1	158443793	158443895	ENSE00002628014	2	-	ENSG00000261831
chr1	158458535	158458853	ENSE00002599360	2	-	ENSG00000261831
chr1	158470272	158471532	ENSE00002623206	2	-	ENSG00000260360
chr1	158471829	158472234	ENSG00000135837.1_M2	2	+	ENSG00000135837
chr1	158485814	158486631	ENSE00001762162	2	+	ENSG00000235145
chr1	158503301	158503387	ENSG00000135837.1_M3	2	+	ENSG00000135837
chr1	158504372	158504419	ENSG00000135837.2_M2	2	+	ENSG00000135837
chr1	158507758	158507873	ENSE00001068581	2	+	ENSG00000135837
chr1	158509278	158509438	ENSE00003786522	2	+	ENSG00000135837
chr1	158513782	158514405	ENSG00000135837.3_M2	2	+	ENSG00000135837
chr1	158517684	158518055	ENSE00001624909	2	-	ENSG00000223450
chr1	158520421	158520535	ENSE00002203514	2	+	ENSG00000135837
chr1	158523635	158523749	ENSE00002295549	2	+	ENSG00000135837
chr1	158529097	158529244	ENSE00002237521	2	+	ENSG00000135837
chr1	158531017	158531676	ENSE00002280932	2	+	ENSG00000135837
chr1	158533011	158533133	ENSE00002254018	2	+	ENSG00000135837
chr1	158537115	158538176	ENSE00001068573	2	+	ENSG00000135837
chr1	158539867	158540018	ENSE00002265286	2	+	ENSG00000135837
chr1	158541581	158541745	ENSE00002284597	2	+	ENSG00000135837
chr1	158548466	158548641	ENSE00002208125	2	+	ENSG00000135837
chr1	158551008	158551229	ENSE00002274615	2	+	ENSG00000135837
chr1	158554073	158554237	ENSE00002215439	2	+	ENSG00000135837
chr1	158558310	158558421	ENSG00000135837.4_M2	2	+	ENSG00000135837
chr1	158558834	158558975	ENSE00001008341	2	+	ENSG00000135837
chr1	158560221	158560358	ENSE00001008349	2	+	ENSG00000135837
chr1	158561200	158561323	ENSE00003568893	2	+	ENSG00000135837
chr1	158565757	158565927	ENSE00003523821	2	+	ENSG00000135837
chr1	158569438	158569531	ENSE00002424824	2	+	ENSG00000135837
chr1	158570185	158570382	ENSE00001068566	2	+	ENSG00000135837
chr1	158570965	158571150	ENSG00000135837.5_M2	2	+	ENSG00000135837
chr1	158571630	158571718	ENSE00002206720	2	+	ENSG00000135837
chr1	158579422	158579569	ENSE00002322539	2	+	ENSG00000135837
chr1	158582319	158582477	ENSE00002241783	2	+	ENSG00000135837
chr1	158591007	158591097	ENSE00001732568	2	+	ENSG00000135837
chr1	158592209	158592409	ENSE00002306411	2	+	ENSG00000135837
chr1	158595651	158595863	ENSE00002211042	2	+	ENSG00000135837
chr1	158597705	158597850	ENSE00002220456	2	+	ENSG00000135837
chr1	158601207	158601470	ENSG00000135837.6_M2	2	+	ENSG00000135837
chr1	158602768	158603117	ENSG00000135837.7_M2	2	+	ENSG00000135837
chr1	158604340	158604468	ENSE00001816916	2	+	ENSG00000135837
chr1	158604757	158604897	ENSE00003558346	2	+	ENSG00000135837
chr1	158607570	158607653	ENSG00000135837.8_M2	2	+	ENSG00000135837
chr1	158609487	158611490	ENSG00000135837.9_M2	2	+	ENSG00000135837
chr1	158612020	158612072	ENSE00001854825	2	+	ENSG00000135837
chr1	158612400	158612808	ENSE00003559215	2	+	ENSG00000135837
chr1	158612915	158613062	ENSE00003570991	2	+	ENSG00000135837
chr1	158615735	158615858	ENSE00003531985	2	+	ENSG00000135837
chr1	158627855	158631742	ENSG00000135837.1_M6	2	+	ENSG00000135837
chr1	158634000	158634176	ENSE00002578605	2	-	ENSG00000261817
chr1	158639811	158640068	ENSE00002623846	2	-	ENSG00000261817
chr1	158640657	158640730	ENSE00002610316	2	-	ENSG00000261817
chr1	158671669	158672011	ENSG00000116260.1_M3	2	+	ENSG00000116260
chr1	158683349	158683450	ENSE00000822660	2	+	ENSG00000116260
chr1	158692156	158692202	ENSE00000822661	2	+	ENSG00000116260
chr1	158692766	158692869	ENSE00000822662	2	+	ENSG00000116260
chr1	158695629	158695720	ENSE00003634184	2	+	ENSG00000116260
chr1	158699011	158699157	ENSE00003537318	2	+	ENSG00000116260
chr1	158700753	158700888	ENSE00003521793	2	+	ENSG00000116260
chr1	158702886	158703016	ENSE00003584964	2	+	ENSG00000116260
chr1	158706386	158706509	ENSE00003517703	2	+	ENSG00000116260
chr1	158707270	158707418	ENSE00001344126	2	+	ENSG00000116260
chr1	158711050	158711230	ENSE00001344115	2	+	ENSG00000116260
chr1	158713078	158720839	ENSG00000116260.1_M5	2	+	ENSG00000116260
chr1	158746756	158747068	ENSG00000121454.1_M2	2	+	ENSG00000121454
chr1	158764736	158765149	ENSG00000121454.1_M3	2	+	ENSG00000121454
chr1	158782841	158783044	ENSE00003508934	2	+	ENSG00000121454
chr1	158786106	158787824	ENSE00001596246_F1	2	-	ENSG00000230124
chr1	158787979	158788279	ENSE00001596246_F2	2	-	ENSG00000230124
chr1	158788416	158788451	ENSE00000790177_F1	2	+	ENSG00000121454
chr1	158789046	158789844	ENSG00000230124.1_M3	2	-	ENSG00000230124
chr1	158790059	158790558	ENSG00000230124.1_M2	2	-	ENSG00000230124
chr1	158790630	158791096	ENSE00000922041_F1	2	+	ENSG00000121454
chr1	158792686	158795435	ENSE00000922041_F2	2	+	ENSG00000121454
chr1	158797757	158797838	ENSE00001888000	2	-	ENSG00000230124
chr1	158803426	158803846	ENSE00001812741	2	-	ENSG00000230124
chr1	158804670	158804958	ENSG00000230124.2_M2	2	-	ENSG00000230124
chr1	158832877	158832908	ENSE00003463100	2	-	ENSG00000230124
chr1	158842541	158842693	ENSE00001936804	2	-	ENSG00000230124
chr1	158926878	158926968	ENSE00003459212	2	-	ENSG00000230124
chr1	158942745	158942851	ENSG00000230124.3_M2	2	-	ENSG00000230124
chr1	158959605	158959688	ENSE00003584087	2	-	ENSG00000230124
chr1	158967714	158967791	ENSE00002729445	2	-	ENSG00000265435
chr1	159021470	159021567	ENSE00000922043	2	-	ENSG00000230124
chr1	159024658	159024723	ENSE00000922044	2	-	ENSG00000230124
chr1	159031203	159032114	ENSE00001445098	2	-	ENSG00000230124
chr1	159088209	159088289	ENSE00001700122	2	+	ENSG00000236719
chr1	159091437	159091578	ENSE00002076858	2	+	ENSG00000236719
chr1	159094484	159095750	ENSE00001599647	2	+	ENSG00000236719
chr1	159161624	159161891	ENSG00000143324.1_M2	2	+	ENSG00000143324
chr1	159211939	159211991	ENSE00000959295	2	+	ENSG00000143324
chr1	159335820	159335922	ENSE00001068592	2	+	ENSG00000143324
chr1	159351473	159351697	ENSE00001068594	2	+	ENSG00000143324
chr1	159354152	159354302	ENSE00001068591	2	+	ENSG00000143324
chr1	159354564	159354648	ENSE00001068596	2	+	ENSG00000143324
chr1	159359573	159359655	ENSE00001068595	2	+	ENSG00000143324
chr1	159372933	159373124	ENSE00001068593	2	+	ENSG00000143324
chr1	159373345	159373525	ENSE00001068587	2	+	ENSG00000143324
chr1	159383061	159383233	ENSE00001068597	2	+	ENSG00000143324
chr1	159384713	159384908	ENSG00000143324.2_M2	2	+	ENSG00000143324
chr1	159412544	159412711	ENSG00000143324.3_M2	2	+	ENSG00000143324
chr1	159416559	159416812	ENSG00000143324.4_M2	2	+	ENSG00000143324
chr1	159420737	159421053	ENSE00001954488	2	+	ENSG00000143324
chr1	159422840	159423062	ENSE00001068585	2	+	ENSG00000143324
chr1	159426766	159433011	ENSG00000143324.1_M4	2	+	ENSG00000143324
chr1	159449441	159449521	ENSE00001619070	2	+	ENSG00000225857
chr1	159450591	159450796	ENSE00001608414	2	+	ENSG00000225857
chr1	159450993	159451082	ENSE00001732933	2	+	ENSG00000225857
chr1	159451482	159451562	ENSE00001656341	2	+	ENSG00000225857
chr1	159451663	159451958	ENSG00000225857.1_M2	2	+	ENSG00000225857
chr1	159455943	159456083	ENSG00000135835.1_M2	2	+	ENSG00000135835
chr1	159456623	159456846	ENSE00001885688	2	+	ENSG00000135835
chr1	159458923	159459870	ENSE00000922048	2	+	ENSG00000135835
chr1	159460622	159460686	ENSE00000922049	2	+	ENSG00000135835
chr1	159470908	159471328	ENSG00000135835.1_M3	2	+	ENSG00000135835
chr1	159477857	159479413	ENSE00000922051	2	+	ENSG00000135835
chr1	159481227	159481384	ENSE00003576383	2	+	ENSG00000135835
chr1	159483713	159483954	ENSG00000135835.2_M2	2	+	ENSG00000135835
chr1	159486692	159487039	ENSE00001414110_F1	2	-	ENSG00000243155
chr1	159487167	159487953	ENSE00001414110_F2	2	-	ENSG00000243155
chr1	159488751	159492350	ENSG00000135835.3_M2	2	+	ENSG00000135835
chr1	159493570	159494266	ENSG00000135835.4_M2	2	+	ENSG00000135835
chr1	159497310	159497530	ENSE00001763475	2	-	ENSG00000232586
chr1	159513478	159513889	ENSE00003547208	2	+	ENSG00000270711
chr1	159515354	159518765	ENSG00000135823.1_M3	2	-	ENSG00000135823
chr1	159519130	159519294	ENSG00000135823.2_M3	2	-	ENSG00000135823
chr1	159527325	159527420	ENSE00003571502	2	-	ENSG00000135823
chr1	159530375	159530743	ENSE00001845231	2	-	ENSG00000135823
chr1	159530886	159532025	ENSG00000135823.3_M3	2	-	ENSG00000135823
chr1	159532631	159532757	ENSE00000822709	2	-	ENSG00000135823
chr1	159536009	159536072	ENSE00003513011	2	-	ENSG00000135823
chr1	159545268	159545363	ENSE00001434832	2	-	ENSG00000135823
chr1	159547954	159548124	ENSE00001434793	2	-	ENSG00000135823
chr1	159576164	159576205	ENSE00003739370	2	+	ENSG00000153029
chr1	159576629	159576817	ENSG00000153029.1_M5	2	+	ENSG00000153029
chr1	159579750	159579866	ENSE00001866383	2	+	ENSG00000153029
chr1	159591232	159591878	ENSG00000153029.1_M2	2	+	ENSG00000153029
chr1	159592191	159593452	ENSG00000153029.1_M3	2	+	ENSG00000153029
chr1	159594414	159594690	ENSE00001068608	2	+	ENSG00000153029
chr1	159595756	159595861	ENSE00003501391	2	+	ENSG00000153029
chr1	159597413	159604113	ENSG00000153029.1_M4	2	+	ENSG00000153029
chr1	159630680	159634867	ENSE00001445067	2	+	ENSG00000162783
chr1	159717424	159717554	ENSG00000237292.1_M2	2	+	ENSG00000237292
chr1	159717799	159717924	ENSE00001755862	2	+	ENSG00000237292
chr1	159723965	159724286	ENSG00000237292.2_M2	2	+	ENSG00000237292
chr1	159732539	159732877	ENSE00001609276	2	-	ENSG00000225359
chr1	159733024	159733218	ENSE00001612258	2	-	ENSG00000225359
chr1	159778349	159778467	ENSE00001220829	2	+	ENSG00000179452
chr1	159779592	159779698	ENSE00001220823	2	+	ENSG00000179452
chr1	159780530	159780565	ENSE00001220809	2	+	ENSG00000179452
chr1	159959046	159959525	ENSE00001445065	2	+	ENSG00000198216
chr1	160029084	160029785	ENSG00000198216.1_M6	2	+	ENSG00000198216
chr1	160056298	160056404	ENSG00000198216.1_M2	2	+	ENSG00000198216
chr1	160057192	160057332	ENSE00003626091	2	+	ENSG00000198216
chr1	160123584	160123688	ENSE00003496566	2	+	ENSG00000198216
chr1	160125033	160125186	ENSE00003479396	2	+	ENSG00000198216
chr1	160126556	160126738	ENSE00003479816	2	+	ENSG00000198216
chr1	160198202	160198959	ENSG00000198216.2_M2	2	+	ENSG00000198216
chr1	160215623	160215902	ENSE00003729194	2	+	ENSG00000273573
chr1	160263459	160263575	ENSE00003729869	2	+	ENSG00000198216
chr1	160267836	160267890	ENSE00003728811	2	+	ENSG00000198216
chr1	160268538	160268628	ENSE00003786388	2	+	ENSG00000198216
chr1	160269591	160269801	ENSE00001068633	2	+	ENSG00000198216
chr1	160270553	160270666	ENSE00001068624	2	+	ENSG00000198216
chr1	160272233	160272346	ENSE00001068641	2	+	ENSG00000198216
chr1	160272688	160272820	ENSE00001068621	2	+	ENSG00000198216
chr1	160273265	160273338	ENSE00001068620	2	+	ENSG00000198216
chr1	160274238	160274356	ENSE00001068636	2	+	ENSG00000198216
chr1	160276950	160277018	ENSE00001657127	2	+	ENSG00000198216
chr1	160278547	160278645	ENSE00001068643	2	+	ENSG00000198216
chr1	160283562	160283619	ENSE00001068626	2	+	ENSG00000198216
chr1	160284771	160285422	ENSG00000198216.1_M4	2	+	ENSG00000198216
chr1	160285824	160286138	ENSE00001068635	2	+	ENSG00000198216
chr1	160288658	160288818	ENSE00001324281	2	+	ENSG00000198216
chr1	160289908	160290038	ENSE00001068629	2	+	ENSG00000198216
chr1	160290750	160290810	ENSE00001686159	2	+	ENSG00000198216
chr1	160291529	160291672	ENSG00000198216.1_PMM2	2	+	ENSG00000198216
chr1	160302841	160302853	ENSE00002336896	2	+	ENSG00000198216
chr1	160304506	160304604	ENSG00000198216.4_M2	2	+	ENSG00000198216
chr1	160307593	160307754	ENSE00001068613	2	+	ENSG00000198216
chr1	160308312	160308450	ENSE00001068623	2	+	ENSG00000198216
chr1	160309281	160309483	ENSE00001068615	2	+	ENSG00000198216
chr1	160310303	160310468	ENSE00002247779	2	+	ENSG00000198216
chr1	160311114	160311225	ENSE00001068625	2	+	ENSG00000198216
chr1	160314909	160314993	ENSE00001068642	2	+	ENSG00000198216
chr1	160315741	160315867	ENSE00001068628	2	+	ENSG00000198216
chr1	160318877	160318943	ENSE00002255553	2	+	ENSG00000198216
chr1	160323608	160323700	ENSE00001068644	2	+	ENSG00000198216
chr1	160323881	160323960	ENSE00002089445	2	+	ENSG00000252977
chr1	160324381	160324547	ENSE00001068638	2	+	ENSG00000198216
chr1	160329186	160329314	ENSE00002407384	2	+	ENSG00000198216
chr1	160334504	160334601	ENSE00001068637	2	+	ENSG00000198216
chr1	160336757	160336863	ENSE00001068617	2	+	ENSG00000198216
chr1	160337734	160337842	ENSE00001068627	2	+	ENSG00000198216
chr1	160338391	160338492	ENSE00001068612	2	+	ENSG00000198216
chr1	160338787	160338894	ENSE00001220042	2	+	ENSG00000198216
chr1	160343527	160343639	ENSE00000822800	2	+	ENSG00000198216
chr1	160346758	160346887	ENSE00001330057	2	+	ENSG00000198216
chr1	160347963	160348144	ENSE00000822801	2	+	ENSG00000198216
chr1	160349803	160349994	ENSE00001304107	2	+	ENSG00000198216
chr1	160351427	160361234	ENSG00000198216.1_M5	2	+	ENSG00000198216
chr1	160365852	160366409	ENSE00003709401	2	+	ENSG00000272880
chr1	160392634	160392936	ENSE00001590283	2	-	ENSG00000222397
chr1	160608054	160611550	ENSE00001411040	2	-	ENSG00000179930
chr1	160615051	160615196	ENSE00001445044	2	-	ENSG00000179930
chr1	160616160	160618385	ENSE00001704730	2	-	ENSG00000224810
chr1	160621803	160621857	ENSE00001637816	2	-	ENSG00000224810
chr1	160622925	160623109	ENSE00001681207	2	-	ENSG00000224810
chr1	160640354	160640546	ENSE00001599801	2	+	ENSG00000225982
chr1	160642072	160642278	ENSE00001766058	2	+	ENSG00000225982
chr1	160643166	160643914	ENSE00001688250	2	+	ENSG00000225982
chr1	160681122	160681372	ENSE00001753101	2	-	ENSG00000232309
chr1	160681632	160681749	ENSE00001696150	2	-	ENSG00000232309
chr1	160683129	160683310	ENSE00003709350	2	-	ENSG00000228918
chr1	160684630	160684695	ENSE00003707042	2	-	ENSG00000228918
chr1	160687155	160687242	ENSE00003705165	2	-	ENSG00000228918
chr1	160708603	160708710	ENSE00003709570	2	-	ENSG00000228918
chr1	160711496	160711566	ENSE00003703652	2	-	ENSG00000228918
chr1	160717216	160717316	ENSE00003703057	2	-	ENSG00000228918
chr1	160717720	160718641	ENSE00003706802	2	-	ENSG00000228918
chr1	160737593	160737960	ENSE00001640845	2	-	ENSG00000232096
chr1	160744953	160745073	ENSE00001676088	2	-	ENSG00000228918
chr1	160758724	160758945	ENSG00000228918.1_M3	2	-	ENSG00000228918
chr1	160759488	160759547	ENSE00003704316	2	-	ENSG00000228918
chr1	160797958	160798032	ENSE00003702778	2	-	ENSG00000228918
chr1	160799191	160799236	ENSE00003703929	2	-	ENSG00000228918
chr1	160868713	160869009	ENSE00001603061	2	-	ENSG00000228918
chr1	160869171	160869285	ENSE00001755466	2	-	ENSG00000228918
chr1	160881920	160882027	ENSE00001807602	2	+	ENSG00000206764
chr1	160883352	160883863	ENSE00001728214	2	+	ENSG00000228664
chr1	160936525	160942122	ENSG00000135821.1_M18	2	-	ENSG00000135821
chr1	160943402	160945132	ENSG00000135821.1_M4	2	-	ENSG00000135821
chr1	160945324	160947029	ENSG00000135821.1_M8	2	-	ENSG00000135821
chr1	160980105	160980517	ENSG00000203729.1_M2	2	+	ENSG00000203729
chr1	160981012	160981092	ENSE00001445036	2	+	ENSG00000203729
chr1	160981676	160981727	ENSG00000121446.1_M2	2	+	ENSG00000121446
chr1	160987174	160987304	ENSE00001445034	2	+	ENSG00000203729
chr1	161006479	161006592	ENSE00003669680	2	-	ENSG00000270443
chr1	161006966	161007057	ENSE00003555129	2	-	ENSG00000270443
chr1	161014455	161015241	ENSE00001714075	2	+	ENSG00000233537
chr1	161020644	161020798	ENSG00000121446.2_M2	2	+	ENSG00000121446
chr1	161020990	161021108	ENSE00003788529	2	+	ENSG00000121446
chr1	161022021	161022043	ENSE00003784527	2	+	ENSG00000121446
chr1	161022864	161022922	ENSG00000121446.1_M7	2	+	ENSG00000121446
chr1	161026124	161026297	ENSG00000121446.3_M2	2	+	ENSG00000121446
chr1	161026700	161026783	ENSG00000121446.4_M2	2	+	ENSG00000121446
chr1	161031015	161031103	ENSG00000121446.5_M2	2	+	ENSG00000121446
chr1	161032713	161032843	ENSG00000121446.1_M3	2	+	ENSG00000121446
chr1	161033263	161033396	ENSG00000121446.6_M2	2	+	ENSG00000121446
chr1	161043926	161044031	ENSG00000121446.1_M4	2	+	ENSG00000121446
chr1	161045040	161045250	ENSG00000121446.1_M5	2	+	ENSG00000121446
chr1	161046219	161047187	ENSG00000121446.2_M4	2	+	ENSG00000121446
chr1	161061422	161061645	ENSG00000121446.3_M3	2	+	ENSG00000121446
chr1	161065412	161065587	ENSG00000121446.7_M2	2	+	ENSG00000121446
chr1	161092444	161092550	ENSE00003553469	2	+	ENSG00000121446
chr1	161098014	161098208	ENSE00003614882	2	+	ENSG00000121446
chr1	161100675	161100793	ENSE00003507074	2	+	ENSG00000121446
chr1	161101211	161101332	ENSE00003670893	2	+	ENSG00000121446
chr1	161103095	161103225	ENSE00003641397	2	+	ENSG00000121446
chr1	161110675	161110850	ENSE00003607675	2	+	ENSG00000121446
chr1	161118747	161118886	ENSE00003511615	2	+	ENSG00000121446
chr1	161119130	161121640	ENSG00000121446.4_M3	2	+	ENSG00000121446
chr1	161123886	161123973	ENSG00000121446.8_M2	2	+	ENSG00000121446
chr1	161125052	161126647	ENSG00000121446.3_M4	2	+	ENSG00000121446
chr1	161130693	161131032	ENSG00000121446.4_M4	2	+	ENSG00000121446
chr1	161144073	161146014	ENSE00001818322	2	-	ENSG00000135828
chr1	161146691	161146825	ENSE00002416678	2	-	ENSG00000135828
chr1	161151723	161151856	ENSE00002350700	2	-	ENSG00000135828
chr1	161152547	161152753	ENSE00002328872	2	-	ENSG00000135828
chr1	161154571	161154657	ENSE00000922066	2	-	ENSG00000135828
chr1	161155811	161157455	ENSE00001445028	2	-	ENSG00000135828
chr1	161159648	161159738	ENSE00001445029	2	-	ENSG00000135828
chr1	161168991	161170883	ENSE00001445025	2	-	ENSG00000143333
chr1	161172335	161172502	ENSE00000959303	2	-	ENSG00000143333
chr1	161172789	161172854	ENSE00000959324	2	-	ENSG00000143333
chr1	161173598	161173709	ENSE00000959323	2	-	ENSG00000143333
chr1	161174588	161174780	ENSE00001445026	2	-	ENSG00000143333
chr1	161185574	161186950	ENSE00002594015	2	+	ENSG00000261504
chr1	161212119	161217234	ENSG00000135824.1_M4	2	-	ENSG00000135824
chr1	161218453	161218620	ENSE00000822822	2	-	ENSG00000135824
chr1	161228685	161228982	ENSE00002050865	2	-	ENSG00000135824
chr1	161236267	161236332	ENSG00000135824.1_M2	2	-	ENSG00000135824
chr1	161237170	161237272	ENSG00000135824.2_M2	2	-	ENSG00000135824
chr1	161239922	161240051	ENSE00003605932	2	-	ENSG00000135824
chr1	161241956	161242229	ENSG00000135824.1_M3	2	-	ENSG00000135824
chr1	161242336	161242551	ENSE00002025154	2	-	ENSG00000135824
chr1	161243118	161243232	ENSG00000135824.2_M3	2	-	ENSG00000135824
chr1	161254654	161254875	ENSE00001836695	2	-	ENSG00000135824
chr1	161283133	161283160	ENSE00001697047	2	+	ENSG00000227181
chr1	161284585	161284817	ENSE00001598778	2	+	ENSG00000227181
chr1	161303863	161303909	ENSE00003512659	2	+	ENSG00000271269
chr1	161304469	161304831	ENSE00003502228	2	+	ENSG00000271269
chr1	161357177	161357690	ENSG00000135838.1_M5	2	+	ENSG00000135838
chr1	161359109	161359192	ENSE00001909175	2	+	ENSG00000135838
chr1	161360099	161360155	ENSG00000135838.1_M3	2	+	ENSG00000135838
chr1	161362219	161362309	ENSG00000135838.1_M2	2	+	ENSG00000135838
chr1	161363599	161363710	ENSE00001910896	2	+	ENSG00000135838
chr1	161371571	161371645	ENSE00003535241	2	+	ENSG00000135838
chr1	161374017	161374405	ENSG00000135838.2_M3	2	+	ENSG00000135838
chr1	161377051	161377174	ENSE00001458265	2	+	ENSG00000135838
chr1	161377716	161377844	ENSE00001838797	2	+	ENSG00000135838
chr1	161380033	161380091	ENSG00000135838.2_M2	2	+	ENSG00000135838
chr1	161382672	161382748	ENSE00003580709	2	+	ENSG00000135838
chr1	161384606	161384699	ENSG00000135838.3_M2	2	+	ENSG00000135838
chr1	161386413	161386562	ENSG00000135838.4_M2	2	+	ENSG00000135838
chr1	161389984	161390069	ENSE00003620662	2	+	ENSG00000135838
chr1	161393712	161394951	ENSG00000135838.5_M2	2	+	ENSG00000135838
chr1	161396652	161398321	ENSG00000135838.2_M5	2	+	ENSG00000135838
chr1	161407302	161407390	ENSE00001176872	2	+	ENSG00000135829
chr1	161407662	161407869	ENSE00001944411	2	+	ENSG00000135829
chr1	161423944	161424081	ENSE00001876862	2	+	ENSG00000135829
chr1	161424899	161424946	ENSG00000135829.1_M2	2	+	ENSG00000135829
chr1	161426473	161426610	ENSE00000790591	2	+	ENSG00000135829
chr1	161427406	161427484	ENSE00003533377	2	+	ENSG00000135829
chr1	161428359	161428672	ENSG00000135829.3_M2	2	+	ENSG00000135829
chr1	161468186	161468556	ENSE00003480729	2	-	ENSG00000157060
chr1	161471362	161471485	ENSE00003484713	2	-	ENSG00000157060
chr1	161472503	161472754	ENSE00003550352	2	-	ENSG00000157060
chr1	161473800	161473954	ENSE00003642117	2	-	ENSG00000157060
chr1	161498576	161498682	ENSE00003605306	2	-	ENSG00000157060
chr1	161507988	161508366	ENSG00000157060.1_M4	2	-	ENSG00000157060
chr1	161509146	161509361	ENSE00003661815	2	-	ENSG00000157060
chr1	161513200	161513326	ENSE00001437730	2	-	ENSG00000199837
chr1	161519348	161519507	ENSE00001859622	2	-	ENSG00000157060
chr1	161520144	161520294	ENSG00000157060.1_M2	2	-	ENSG00000157060
chr1	161521287	161522310	ENSG00000157060.1_M5	2	-	ENSG00000157060
chr1	161523848	161524607	ENSE00001611064	2	-	ENSG00000226570
chr1	161613792	161614467	ENSE00001160088	2	+	ENSG00000135862
chr1	161686965	161687042	ENSE00001822673	2	+	ENSG00000135862
chr1	161693755	161694060	ENSE00003578555	2	+	ENSG00000135862
chr1	161698716	161698847	ENSE00003578367	2	+	ENSG00000135862
chr1	161700928	161701095	ENSG00000135862.1_M3	2	+	ENSG00000135862
chr1	161704954	161705143	ENSE00003579432	2	+	ENSG00000135862
chr1	161705943	161706061	ENSE00003513441	2	+	ENSG00000135862
chr1	161707011	161707110	ENSE00003624892	2	+	ENSG00000135862
chr1	161707201	161707421	ENSG00000135862.1_M2	2	+	ENSG00000135862
chr1	161707754	161707877	ENSE00000922140	2	+	ENSG00000135862
chr1	161707968	161708158	ENSE00000922139	2	+	ENSG00000135862
chr1	161708468	161708581	ENSE00000922138	2	+	ENSG00000135862
chr1	161712161	161712383	ENSE00000922137	2	+	ENSG00000135862
chr1	161712500	161712689	ENSE00000922136	2	+	ENSG00000135862
chr1	161715067	161715313	ENSE00000922135	2	+	ENSG00000135862
chr1	161715625	161715988	ENSG00000135862.2_M2	2	+	ENSG00000135862
chr1	161716554	161716697	ENSE00003595882	2	+	ENSG00000135862
chr1	161717663	161717842	ENSE00003673291	2	+	ENSG00000135862
chr1	161719031	161719259	ENSG00000135862.2_M3	2	+	ENSG00000135862
chr1	161720810	161721016	ENSE00003482674	2	+	ENSG00000135862
chr1	161721771	161721851	ENSE00003592883	2	+	ENSG00000135862
chr1	161722852	161722990	ENSE00003646174	2	+	ENSG00000135862
chr1	161723859	161724004	ENSG00000135862.3_M2	2	+	ENSG00000135862
chr1	161725116	161725266	ENSG00000135862.4_M2	2	+	ENSG00000135862
chr1	161725498	161725613	ENSE00003459245	2	+	ENSG00000135862
chr1	161726842	161727042	ENSE00003481467	2	+	ENSG00000135862
chr1	161728130	161728367	ENSG00000135862.5_M2	2	+	ENSG00000135862
chr1	161728869	161729047	ENSE00001630776	2	-	ENSG00000224468
chr1	161730865	161730965	ENSE00000922122	2	+	ENSG00000135862
chr1	161731272	161731431	ENSE00001753607	2	-	ENSG00000224468
chr1	161731594	161731735	ENSE00001760655	2	-	ENSG00000224468
chr1	161732986	161736045	ENSE00001160082	2	+	ENSG00000135862
chr1	161784047	161784241	ENSG00000058085.1_M2	2	+	ENSG00000058085
chr1	161805725	161805914	ENSE00002110930	2	+	ENSG00000058085
chr1	161813284	161813419	ENSE00002121650	2	+	ENSG00000058085
chr1	161816210	161816309	ENSE00002105971	2	+	ENSG00000058085
chr1	161818640	161818777	ENSE00002122592	2	+	ENSG00000058085
chr1	161819900	161820023	ENSE00002106682	2	+	ENSG00000058085
chr1	161820945	161821135	ENSE00002136578	2	+	ENSG00000058085
chr1	161823413	161823526	ENSE00002090777	2	+	ENSG00000058085
chr1	161824504	161824723	ENSE00002124182	2	+	ENSG00000058085
chr1	161825321	161825504	ENSE00002095261	2	+	ENSG00000058085
chr1	161826180	161826426	ENSE00002096146	2	+	ENSG00000058085
chr1	161828764	161828907	ENSE00002125426	2	+	ENSG00000058085
chr1	161829990	161830147	ENSE00002137243	2	+	ENSG00000058085
chr1	161830455	161830661	ENSE00002128613	2	+	ENSG00000058085
chr1	161832159	161832239	ENSE00002137245	2	+	ENSG00000058085
chr1	161833367	161833523	ENSE00002094180	2	+	ENSG00000058085
chr1	161834254	161834399	ENSE00002101035	2	+	ENSG00000058085
chr1	161835145	161835298	ENSE00002116027	2	+	ENSG00000058085
chr1	161836099	161836214	ENSE00002129274	2	+	ENSG00000058085
chr1	161837156	161837991	ENSG00000058085.1_M3	2	+	ENSG00000058085
chr1	161838084	161839051	ENSG00000058085.2_M3	2	+	ENSG00000058085
chr1	161840941	161842695	ENSG00000058085.1_M4	2	+	ENSG00000058085
chr1	161858786	161858854	ENSE00003605482	2	-	ENSG00000157064
chr1	161858986	161859088	ENSE00003569636	2	-	ENSG00000157064
chr1	161864384	161865068	ENSE00001645636	2	+	ENSG00000233562
chr1	161876400	161876532	ENSG00000157064.2_M2	2	-	ENSG00000157064
chr1	161880711	161881885	ENSG00000157064.3_M2	2	-	ENSG00000157064
chr1	161882571	161882652	ENSE00003460036	2	-	ENSG00000157064
chr1	161884524	161884651	ENSE00003490277	2	-	ENSG00000157064
chr1	161887988	161888067	ENSE00003538279	2	-	ENSG00000157064
chr1	161888492	161888604	ENSE00001835382	2	-	ENSG00000157064
chr1	161890652	161890720	ENSE00001176260	2	-	ENSG00000157064
chr1	161891568	161891657	ENSE00001030079	2	-	ENSG00000157064
chr1	161902527	161902732	ENSE00001270479	2	-	ENSG00000157064
chr1	162034548	162034969	ENSE00001270454	2	-	ENSG00000157064
chr1	162077687	162078487	ENSE00001609531	2	-	ENSG00000232860
chr1	162078564	162078779	ENSG00000232860.1_M2	2	-	ENSG00000232860
chr1	162086504	162086630	ENSE00001712893	2	-	ENSG00000232860
chr1	162086850	162089048	ENSG00000232860.1_M5	2	-	ENSG00000232860
chr1	162089098	162089483	ENSG00000116698.1_M8	2	+	ENSG00000116698
chr1	162089768	162089826	ENSE00002051022	2	+	ENSG00000116698
chr1	162090556	162090734	ENSE00002056276	2	+	ENSG00000116698
chr1	162117861	162117998	ENSE00002020410	2	+	ENSG00000116698
chr1	162118983	162119122	ENSG00000116698.1_M2	2	+	ENSG00000116698
chr1	162129568	162130088	ENSG00000116698.2_M2	2	+	ENSG00000116698
chr1	162132593	162132806	ENSG00000116698.1_M3	2	+	ENSG00000116698
chr1	162134341	162134536	ENSG00000116698.2_M3	2	+	ENSG00000116698
chr1	162135331	162135398	ENSE00002045099	2	+	ENSG00000116698
chr1	162143318	162143490	ENSG00000116698.3_M3	2	+	ENSG00000116698
chr1	162144348	162144454	ENSE00001777881	2	+	ENSG00000116698
chr1	162144681	162144753	ENSE00003466115	2	+	ENSG00000116698
chr1	162145608	162145759	ENSG00000116698.3_M2	2	+	ENSG00000116698
chr1	162146116	162146252	ENSG00000116698.4_M2	2	+	ENSG00000116698
chr1	162149880	162150043	ENSE00002238994	2	+	ENSG00000116698
chr1	162150392	162150549	ENSE00002265805	2	+	ENSG00000116698
chr1	162153863	162153934	ENSE00002220399	2	+	ENSG00000116698
chr1	162155098	162155159	ENSE00002309537	2	+	ENSG00000116698
chr1	162157706	162157826	ENSE00002291476	2	+	ENSG00000116698
chr1	162158796	162159223	ENSG00000116698.5_M2	2	+	ENSG00000116698
chr1	162161049	162161194	ENSE00002302902	2	+	ENSG00000116698
chr1	162161627	162162010	ENSE00002303913	2	+	ENSG00000116698
chr1	162162664	162163036	ENSG00000116698.6_M2	2	+	ENSG00000116698
chr1	162163801	162163951	ENSE00001444969	2	+	ENSG00000116698
chr1	162165646	162165994	ENSG00000116698.7_M2	2	+	ENSG00000116698
chr1	162166469	162166788	ENSG00000116698.8_M2	2	+	ENSG00000116698
chr1	162167452	162167623	ENSG00000116698.9_M2	2	+	ENSG00000116698
chr1	162167746	162167892	ENSE00003558992	2	+	ENSG00000116698
chr1	162172293	162172956	ENSG00000116701.1_M2	2	-	ENSG00000116701
chr1	162176805	162176983	ENSG00000116701.2_M2	2	-	ENSG00000116701
chr1	162179919	162180031	ENSG00000116701.1_M3	2	-	ENSG00000116701
chr1	162180158	162180767	ENSG00000116701.2_M3	2	-	ENSG00000116701
chr1	162182427	162182503	ENSE00003463092	2	-	ENSG00000116701
chr1	162183640	162183709	ENSE00000774243	2	-	ENSG00000116701
chr1	162183924	162184066	ENSE00003480794	2	-	ENSG00000116701
chr1	162185862	162185946	ENSG00000116701.3_M2	2	-	ENSG00000116701
chr1	162187501	162187561	ENSE00000922160	2	-	ENSG00000116701
chr1	162189904	162190012	ENSE00000922161	2	-	ENSG00000116701
chr1	162191206	162191341	ENSE00000922162	2	-	ENSG00000116701
chr1	162194318	162194427	ENSE00000922163	2	-	ENSG00000116701
chr1	162203613	162203696	ENSE00000774250	2	-	ENSG00000116701
chr1	162206889	162207338	ENSG00000116701.3_M3	2	-	ENSG00000116701
chr1	162214519	162214606	ENSE00001895820	2	+	ENSG00000116698
chr1	162214761	162214997	ENSE00001882618	2	+	ENSG00000116698
chr1	162245861	162252593	ENSG00000162704.1_M4	2	-	ENSG00000162704
chr1	162255307	162258923	ENSG00000162704.1_M5	2	-	ENSG00000162704
chr1	162260481	162260722	ENSG00000162704.1_M3	2	-	ENSG00000162704
chr1	162261049	162261466	ENSE00001351133	2	+	ENSG00000143344
chr1	162271367	162273775	ENSG00000173627.1_M2	2	-	ENSG00000173627
chr1	162278043	162278288	ENSG00000173627.2_M2	2	-	ENSG00000173627
chr1	162335232	162336168	ENSE00003606848	2	-	ENSG00000270994
chr1	162368115	162368279	ENSE00002713317	2	+	ENSG00000143344
chr1	162380501	162380663	ENSE00001790249	2	-	ENSG00000227554
chr1	162380747	162380854	ENSE00001606538	2	-	ENSG00000227554
chr1	162380926	162381021	ENSE00001713782	2	-	ENSG00000227554
chr1	162430447	162430652	ENSE00001431483	2	+	ENSG00000143344
chr1	162431676	162431787	ENSE00001228975	2	+	ENSG00000143344
chr1	162472913	162473122	ENSE00001030167	2	+	ENSG00000143344
chr1	162491337	162491415	ENSE00001030161	2	+	ENSG00000143344
chr1	162505812	162505997	ENSE00001030147	2	+	ENSG00000143344
chr1	162508986	162509111	ENSE00001030152	2	+	ENSG00000143344
chr1	162509923	162510139	ENSE00001030129	2	+	ENSG00000143344
chr1	162513756	162513860	ENSE00001030135	2	+	ENSG00000143344
chr1	162517349	162517434	ENSE00001030134	2	+	ENSG00000143344
chr1	162523078	162523168	ENSE00001030159	2	+	ENSG00000143344
chr1	162525418	162525505	ENSE00001030164	2	+	ENSG00000143344
chr1	162527833	162527866	ENSE00001030157	2	+	ENSG00000143344
chr1	162530123	162530245	ENSE00001030144	2	+	ENSG00000143344
chr1	162532288	162532378	ENSE00001030140	2	+	ENSG00000143344
chr1	162537356	162537543	ENSE00000959451	2	+	ENSG00000143344
chr1	162541711	162541966	ENSE00000959452	2	+	ENSG00000143344
chr1	162547485	162547600	ENSE00000959453	2	+	ENSG00000143344
chr1	162551350	162553774	ENSE00001067898	2	+	ENSG00000143344
chr1	162555092	162555528	ENSE00001935451	2	-	ENSG00000198756
chr1	162561051	162564257	ENSG00000198756.1_M2	2	-	ENSG00000198756
chr1	162565800	162566007	ENSG00000198756.2_M2	2	-	ENSG00000198756
chr1	162569408	162569536	ENSE00000959471	2	-	ENSG00000198756
chr1	162570645	162571832	ENSG00000198756.3_M2	2	-	ENSG00000198756
chr1	162576222	162576329	ENSE00000959469	2	-	ENSG00000198756
chr1	162579973	162580050	ENSE00000959468	2	-	ENSG00000198756
chr1	162589042	162589641	ENSG00000198756.4_M2	2	-	ENSG00000198756
chr1	162594416	162594621	ENSE00000959466	2	-	ENSG00000198756
chr1	162598791	162598926	ENSE00000959465	2	-	ENSG00000198756
chr1	162600270	162600388	ENSE00000959464	2	-	ENSG00000198756
chr1	162603594	162603705	ENSE00000959463	2	-	ENSG00000198756
chr1	162676471	162676685	ENSG00000198860.1_M6	2	+	ENSG00000198860
chr1	162679134	162679216	ENSG00000198860.1_M2	2	+	ENSG00000198860
chr1	162679508	162679850	ENSG00000198860.2_M2	2	+	ENSG00000198860
chr1	162682946	162683026	ENSE00001925871	2	+	ENSG00000198860
chr1	162695415	162695612	ENSG00000198860.3_M2	2	+	ENSG00000198860
chr1	162697624	162699010	ENSG00000198860.1_M5	2	+	ENSG00000198860
chr1	162810623	162810733	ENSE00001437733	2	-	ENSG00000199840
chr1	162954737	162954845	ENSE00001807758	2	+	ENSG00000207080
chr1	162968166	162968270	ENSE00001766658	2	+	ENSG00000231791
chr1	162971693	162971922	ENSE00001601698	2	+	ENSG00000231791
chr1	162974753	162975045	ENSE00001880835	2	+	ENSG00000244568
chr1	163024792	163025748	ENSE00003659662	2	-	ENSG00000271387
chr1	163026097	163026408	ENSE00001444845	2	+	ENSG00000116667
chr1	163047382	163047460	ENSE00001648726	2	+	ENSG00000230470
chr1	163051040	163051385	ENSE00001780791	2	+	ENSG00000230470
chr1	163125620	163125838	ENSE00001283926	2	+	ENSG00000116667
chr1	163155847	163155942	ENSE00000790759	2	+	ENSG00000116667
chr1	163188251	163188360	ENSE00001894685	2	+	ENSG00000116667
chr1	163190795	163190898	ENSE00001829160	2	+	ENSG00000116667
chr1	163194179	163194292	ENSE00001955868	2	+	ENSG00000116667
chr1	163214854	163216179	ENSE00001756015	2	+	ENSG00000232036
chr1	163216743	163216830	ENSE00001098311	2	+	ENSG00000116667
chr1	163238472	163238549	ENSG00000116667.1_M2	2	+	ENSG00000116667
chr1	163239958	163239982	ENSE00002353620	2	+	ENSG00000116667
chr1	163246117	163246178	ENSE00003492147	2	+	ENSG00000116667
chr1	163247056	163247322	ENSE00001875090	2	+	ENSG00000116667
chr1	163267164	163276668	ENSG00000116667.2_M2	2	+	ENSG00000116667
chr1	163338307	163342576	ENSG00000116406.1_M6	2	-	ENSG00000116406
chr1	163349653	163349701	ENSE00002218066	2	-	ENSG00000116406
chr1	163350982	163351168	ENSE00003493303	2	-	ENSG00000116406
chr1	163354801	163354967	ENSE00003606082	2	-	ENSG00000116406
chr1	163356311	163356503	ENSG00000116406.1_M2	2	-	ENSG00000116406
chr1	163358553	163358707	ENSG00000116406.2_M2	2	-	ENSG00000116406
chr1	163359877	163360032	ENSG00000116406.3_M2	2	-	ENSG00000116406
chr1	163360592	163360758	ENSE00000822908	2	-	ENSG00000116406
chr1	163365046	163365171	ENSE00000790723	2	-	ENSG00000116406
chr1	163365702	163365786	ENSE00000790724	2	-	ENSG00000116406
chr1	163367328	163367412	ENSE00001218809	2	-	ENSG00000116406
chr1	163367609	163367735	ENSE00000790726	2	-	ENSG00000116406
chr1	163371787	163371893	ENSE00003477413	2	-	ENSG00000116406
chr1	163374308	163374443	ENSE00003643810	2	-	ENSG00000116406
chr1	163380817	163381025	ENSG00000116406.5_M2	2	-	ENSG00000116406
chr1	163382563	163382676	ENSE00003576063	2	-	ENSG00000116406
chr1	163385057	163385097	ENSE00003532244	2	-	ENSG00000116406
chr1	163385642	163385766	ENSG00000116406.6_M2	2	-	ENSG00000116406
chr1	163397547	163397593	ENSE00001342527	2	-	ENSG00000116406
chr1	163402502	163402928	ENSG00000116406.1_M3	2	-	ENSG00000116406
chr1	163441936	163447306	ENSG00000135842.1_M3	2	-	ENSG00000135842
chr1	163449282	163449394	ENSE00003580688	2	-	ENSG00000135842
chr1	163454464	163454572	ENSE00003488538	2	-	ENSG00000135842
chr1	163456822	163456933	ENSG00000135842.1_M2	2	-	ENSG00000135842
chr1	163458943	163459105	ENSE00003488534	2	-	ENSG00000135842
chr1	163469454	163469642	ENSE00003550869	2	-	ENSG00000135842
chr1	163473982	163474145	ENSE00003635836	2	-	ENSG00000135842
chr1	163474453	163474558	ENSG00000135842.2_M2	2	-	ENSG00000135842
chr1	163482634	163482750	ENSE00003484467	2	-	ENSG00000135842
chr1	163512626	163513321	ENSG00000135842.3_M2	2	-	ENSG00000135842
chr1	163529385	163529553	ENSE00000822923	2	-	ENSG00000135842
chr1	163532491	163532934	ENSE00001821071	2	-	ENSG00000135842
chr1	163534842	163534957	ENSG00000135842.4_M2	2	-	ENSG00000135842
chr1	163538820	163538952	ENSE00001128077	2	-	ENSG00000135842
chr1	163543918	163544049	ENSE00001152138	2	-	ENSG00000135842
chr1	163648461	163649446	ENSE00002629455	2	+	ENSG00000260976
chr1	163655729	163655841	ENSE00001439205	2	-	ENSG00000201312
chr1	163685529	163685816	ENSG00000121481.1_M3	2	+	ENSG00000121481
chr1	163686262	163686462	ENSE00001732347	2	+	ENSG00000121481
chr1	163713200	163713669	ENSE00001718259	2	-	ENSG00000232792
chr1	163734759	163734975	ENSE00000822929	2	+	ENSG00000121481
chr1	163741897	163744309	ENSG00000121481.2_M2	2	+	ENSG00000121481
chr1	163759788	163761968	ENSG00000121486.1_M2	2	-	ENSG00000121486
chr1	163762079	163762562	ENSG00000121486.2_M2	2	-	ENSG00000121486
chr1	163765541	163765604	ENSE00003645260	2	-	ENSG00000121486
chr1	163766531	163766802	ENSG00000121486.3_M2	2	-	ENSG00000121486
chr1	163770351	163770430	ENSE00003462891	2	-	ENSG00000121486
chr1	163779295	163779486	ENSE00000822938	2	-	ENSG00000121486
chr1	163781059	163781272	ENSG00000121486.4_M2	2	-	ENSG00000121486
chr1	163781663	163781913	ENSE00000822940	2	-	ENSG00000121486
chr1	163785045	163785125	ENSE00000922197	2	-	ENSG00000121486
chr1	163785594	163785718	ENSG00000121486.5_M2	2	-	ENSG00000121486
chr1	163787151	163787281	ENSE00003535419	2	-	ENSG00000121486
chr1	163788894	163788959	ENSE00003494929	2	-	ENSG00000121486
chr1	163792068	163792182	ENSE00003481015	2	-	ENSG00000121486
chr1	163793515	163793626	ENSE00003545764	2	-	ENSG00000121486
chr1	163798227	163798731	ENSE00001814009	2	-	ENSG00000121486
chr1	163798733	163798822	ENSE00001857770	2	-	ENSG00000121486
chr1	163798829	163799064	ENSG00000116668.1_M2	2	+	ENSG00000116668
chr1	163799231	163799375	ENSE00001607198	2	+	ENSG00000116668
chr1	163802584	163802677	ENSE00001444785	2	+	ENSG00000116668
chr1	163808317	163808398	ENSE00001127892	2	+	ENSG00000116668
chr1	163810100	163810159	ENSE00001127885	2	+	ENSG00000116668
chr1	163813088	163813462	ENSE00001516440	2	-	ENSG00000231084
chr1	163816115	163816857	ENSG00000116668.2_M2	2	+	ENSG00000116668
chr1	163822132	163822192	ENSE00000959346	2	+	ENSG00000116668
chr1	163823690	163823802	ENSE00000922205	2	+	ENSG00000116668
chr1	163825995	163826097	ENSE00000959347	2	+	ENSG00000116668
chr1	163826496	163826685	ENSE00000959348	2	+	ENSG00000116668
chr1	163832299	163832393	ENSE00000959349	2	+	ENSG00000116668
chr1	163844418	163844564	ENSE00000959350	2	+	ENSG00000116668
chr1	163846462	163846626	ENSE00000959351	2	+	ENSG00000116668
chr1	163848395	163848534	ENSE00000822942	2	+	ENSG00000116668
chr1	163856284	163856433	ENSE00000822943	2	+	ENSG00000116668
chr1	163863594	163863782	ENSE00000822944	2	+	ENSG00000116668
chr1	163873672	163873804	ENSE00000822948	2	+	ENSG00000116668
chr1	163900190	163900295	ENSE00001498923	2	-	ENSG00000206640
chr1	163904529	163904758	ENSE00001700835	2	-	ENSG00000233583
chr1	163905503	163906035	ENSE00001778658	2	-	ENSG00000233583
chr1	163906198	163906591	ENSE00001654380	2	-	ENSG00000233583
chr1	163908765	163908856	ENSE00002089080	2	+	ENSG00000252612
chr1	163913820	163913887	ENSE00000822949	2	+	ENSG00000116668
chr1	163919097	163919162	ENSE00000790763	2	+	ENSG00000116668
chr1	163923344	163924319	ENSE00001769058	2	+	ENSG00000238061
chr1	163933177	163934269	ENSG00000116668.3_M2	2	+	ENSG00000116668
chr1	163934879	163936853	ENSE00003755370	2	-	ENSG00000279838
chr1	163938877	163940781	ENSG00000116679.1_M3	2	-	ENSG00000116679
chr1	163940897	163942378	ENSG00000116679.1_M2	2	-	ENSG00000116679
chr1	163942493	163942625	ENSG00000116679.2_M2	2	-	ENSG00000116679
chr1	163942711	163943413	ENSG00000116679.1_M4	2	-	ENSG00000116679
chr1	163943466	163944209	ENSG00000116679.1_M5	2	-	ENSG00000116679
chr1	163948026	163949116	ENSG00000116679.2_M3	2	-	ENSG00000116679
chr1	163949240	163949630	ENSG00000116679.3_M2	2	-	ENSG00000116679
chr1	163949961	163950135	ENSE00003555523	2	-	ENSG00000116679
chr1	163950152	163950490	ENSE00001444769	2	-	ENSG00000116679
chr1	163951271	163951347	ENSE00003555996	2	-	ENSG00000116679
chr1	163951474	163951644	ENSE00003504613	2	-	ENSG00000116679
chr1	163951854	163951983	ENSE00003484605	2	-	ENSG00000116679
chr1	163953558	163953786	ENSG00000116679.4_M2	2	-	ENSG00000116679
chr1	163959423	163959800	ENSG00000116679.5_M2	2	-	ENSG00000116679
chr1	163960247	163961003	ENSE00003706736	2	+	ENSG00000273004
chr1	163965587	163965651	ENSE00002579369	2	-	ENSG00000261024
chr1	163966333	163966516	ENSG00000261024.1_M2	2	-	ENSG00000261024
chr1	163973740	163973865	ENSE00002613714	2	-	ENSG00000261024
chr1	163975498	163975781	ENSG00000261024.2_M2	2	-	ENSG00000261024
chr1	163976747	163976869	ENSE00002576452	2	-	ENSG00000261024
chr1	163977442	163977521	ENSG00000261024.3_M2	2	-	ENSG00000261024
chr1	164076442	164076504	ENSE00002088875	2	+	ENSG00000252407
chr1	164078073	164078282	ENSE00003488055	2	+	ENSG00000270920
chr1	164162241	164164570	ENSE00003757392	2	+	ENSG00000279401
chr1	164202010	164202314	ENSG00000228309.1_M2	2	-	ENSG00000228309
chr1	164206798	164206959	ENSG00000228309.2_M2	2	-	ENSG00000228309
chr1	164209103	164209261	ENSG00000228309.3_M2	2	-	ENSG00000228309
chr1	164262351	164262569	ENSE00001753104	2	-	ENSG00000228309
chr1	164276785	164276911	ENSE00001702119	2	-	ENSG00000228309
chr1	164278050	164278163	ENSE00001675350	2	-	ENSG00000228309
chr1	164281853	164281917	ENSE00001640413	2	-	ENSG00000228309
chr1	164284574	164284674	ENSE00001809261	2	-	ENSG00000207108
chr1	164288211	164288321	ENSE00001439489	2	-	ENSG00000201596
chr1	164314180	164314389	ENSE00002618804	2	+	ENSG00000261729
chr1	164315591	164316280	ENSE00002629872	2	+	ENSG00000261729
chr1	164394701	164395198	ENSE00001068075	2	+	ENSG00000143341
chr1	164505841	164505912	ENSE00001068191	2	+	ENSG00000143341
chr1	164524230	164524389	ENSE00001068044	2	+	ENSG00000143341
chr1	164525470	164525593	ENSE00001068053	2	+	ENSG00000143341
chr1	164568453	164568625	ENSE00001068182	2	+	ENSG00000143341
chr1	164570796	164570903	ENSE00001068066	2	+	ENSG00000143341
chr1	164581506	164581627	ENSE00001068197	2	+	ENSG00000143341
chr1	164582526	164582790	ENSE00001068060	2	+	ENSG00000143341
chr1	164584194	164584339	ENSE00001068048	2	+	ENSG00000143341
chr1	164587687	164587809	ENSE00001068183	2	+	ENSG00000143341
chr1	164592719	164592995	ENSE00001068082	2	+	ENSG00000143341
chr1	164621596	164621668	ENSE00001882697	2	+	ENSG00000143341
chr1	164627011	164627160	ENSG00000143341.1_M2	2	+	ENSG00000143341
chr1	164628263	164628391	ENSG00000143341.2_M2	2	+	ENSG00000143341
chr1	164630617	164630731	ENSE00003614800	2	+	ENSG00000143341
chr1	164635159	164635318	ENSE00003589835	2	+	ENSG00000143341
chr1	164642623	164642982	ENSG00000143341.3_M2	2	+	ENSG00000143341
chr1	164645812	164645908	ENSE00003477165	2	+	ENSG00000143341
chr1	164647098	164647226	ENSE00003486613	2	+	ENSG00000143341
chr1	164648997	164649142	ENSE00003495087	2	+	ENSG00000143341
chr1	164652266	164652379	ENSE00003615729	2	+	ENSG00000143341
chr1	164654321	164654481	ENSE00003488125	2	+	ENSG00000143341
chr1	164655102	164655271	ENSE00003572166	2	+	ENSG00000143341
chr1	164658006	164658262	ENSG00000143341.4_M2	2	+	ENSG00000143341
chr1	164659643	164659916	ENSE00001068203	2	+	ENSG00000143341
chr1	164662253	164662349	ENSE00001068037	2	+	ENSG00000143341
chr1	164664883	164665078	ENSE00001068205	2	+	ENSG00000143341
chr1	164666153	164666284	ENSE00001068073	2	+	ENSG00000143341
chr1	164666449	164666597	ENSE00001068081	2	+	ENSG00000143341
chr1	164668867	164668994	ENSE00001068193	2	+	ENSG00000143341
chr1	164671935	164672090	ENSE00001068188	2	+	ENSG00000143341
chr1	164680002	164680281	ENSE00001068064	2	+	ENSG00000143341
chr1	164680801	164681083	ENSE00001068196	2	+	ENSG00000143341
chr1	164681806	164681915	ENSE00001068194	2	+	ENSG00000143341
chr1	164683023	164683193	ENSE00001068179	2	+	ENSG00000143341
chr1	164684382	164684537	ENSE00001068078	2	+	ENSG00000143341
chr1	164687879	164688003	ENSE00001068077	2	+	ENSG00000143341
chr1	164702786	164702888	ENSE00001068079	2	+	ENSG00000143341
chr1	164703681	164703858	ENSE00001068074	2	+	ENSG00000143341
chr1	164704571	164704723	ENSE00001068062	2	+	ENSG00000143341
chr1	164705855	164705979	ENSE00001068046	2	+	ENSG00000143341
chr1	164710514	164710690	ENSE00001068187	2	+	ENSG00000143341
chr1	164713571	164713668	ENSE00001068090	2	+	ENSG00000143341
chr1	164717782	164717905	ENSE00001068036	2	+	ENSG00000143341
chr1	164718650	164718812	ENSE00001068038	2	+	ENSG00000143341
chr1	164720217	164720499	ENSE00001068045	2	+	ENSG00000143341
chr1	164722076	164722244	ENSE00001068072	2	+	ENSG00000143341
chr1	164726694	164726808	ENSE00001068056	2	+	ENSG00000143341
chr1	164727354	164727441	ENSE00001068192	2	+	ENSG00000143341
chr1	164730013	164730205	ENSE00001068204	2	+	ENSG00000143341
chr1	164732597	164732771	ENSE00001068189	2	+	ENSG00000143341
chr1	164734425	164734539	ENSE00001068206	2	+	ENSG00000143341
chr1	164735375	164735521	ENSE00001444756	2	+	ENSG00000143341
chr1	164739502	164739653	ENSE00001068071	2	+	ENSG00000143341
chr1	164741189	164741384	ENSE00001068195	2	+	ENSG00000143341
chr1	164744163	164744277	ENSE00001068202	2	+	ENSG00000143341
chr1	164747229	164747417	ENSE00001068087	2	+	ENSG00000143341
chr1	164748895	164748992	ENSE00001068076	2	+	ENSG00000143341
chr1	164752281	164752443	ENSE00000959352	2	+	ENSG00000143341
chr1	164753214	164753328	ENSE00001406542	2	+	ENSG00000143341
chr1	164753440	164753643	ENSE00001406979	2	+	ENSG00000143341
chr1	164753929	164754011	ENSE00001407590	2	+	ENSG00000143341
chr1	164754142	164754274	ENSE00001405537	2	+	ENSG00000143341
chr1	164754608	164754758	ENSE00001403973	2	+	ENSG00000143341
chr1	164756772	164756932	ENSE00001410980	2	+	ENSG00000143341
chr1	164759146	164759271	ENSE00001405011	2	+	ENSG00000143341
chr1	164759498	164759682	ENSE00001412270	2	+	ENSG00000143341
chr1	164760288	164760386	ENSE00001410657	2	+	ENSG00000143341
chr1	164761258	164761537	ENSE00001429948	2	+	ENSG00000143341
chr1	164769487	164769684	ENSE00001362049	2	+	ENSG00000143341
chr1	164772826	164772908	ENSE00001362046	2	+	ENSG00000143341
chr1	164774393	164774530	ENSE00001362043	2	+	ENSG00000143341
chr1	164778859	164779001	ENSE00001362041	2	+	ENSG00000143341
chr1	164780022	164780167	ENSE00001126883	2	+	ENSG00000143341
chr1	164780861	164780989	ENSE00001126879	2	+	ENSG00000143341
chr1	164781300	164781457	ENSE00001126872	2	+	ENSG00000143341
chr1	164783056	164783178	ENSE00001126868	2	+	ENSG00000143341
chr1	164783524	164783689	ENSE00001126863	2	+	ENSG00000143341
chr1	164785253	164785361	ENSE00001126855	2	+	ENSG00000143341
chr1	164785806	164785944	ENSE00001362017	2	+	ENSG00000143341
chr1	164786077	164786212	ENSE00001362013	2	+	ENSG00000143341
chr1	164789019	164789289	ENSE00001126835	2	+	ENSG00000143341
chr1	164792154	164792345	ENSE00001362005	2	+	ENSG00000143341
chr1	164794625	164794839	ENSE00000959377	2	+	ENSG00000143341
chr1	164796488	164796623	ENSE00001252284	2	+	ENSG00000143341
chr1	164797020	164797211	ENSE00001126815	2	+	ENSG00000143341
chr1	164798848	164798930	ENSE00001252265	2	+	ENSG00000143341
chr1	164803166	164803436	ENSE00001126807	2	+	ENSG00000143341
chr1	164803996	164804167	ENSE00001126799	2	+	ENSG00000143341
chr1	164804300	164804471	ENSE00001252237	2	+	ENSG00000143341
chr1	164810657	164810828	ENSE00001126777	2	+	ENSG00000143341
chr1	164811017	164811188	ENSE00001361964	2	+	ENSG00000143341
chr1	164811878	164812049	ENSE00001127063	2	+	ENSG00000143341
chr1	164812228	164812399	ENSE00000959387	2	+	ENSG00000143341
chr1	164817713	164817863	ENSE00000959388	2	+	ENSG00000143341
chr1	164818119	164818257	ENSE00000959389	2	+	ENSG00000143341
chr1	164819263	164819385	ENSE00000959390	2	+	ENSG00000143341
chr1	164820263	164820501	ENSG00000143341.5_M2	2	+	ENSG00000143341
chr1	164829549	164829612	ENSE00000959392	2	+	ENSG00000143341
chr1	164830622	164830742	ENSE00000959393	2	+	ENSG00000143341
chr1	164831246	164831381	ENSE00000959406	2	+	ENSG00000143341
chr1	164835774	164835888	ENSG00000143341.6_M2	2	+	ENSG00000143341
chr1	164836445	164836571	ENSG00000143341.7_M2	2	+	ENSG00000143341
chr1	164838946	164839075	ENSE00000959397	2	+	ENSG00000143341
chr1	164841187	164841282	ENSE00001727173	2	-	ENSG00000224691
chr1	164842655	164843006	ENSE00000959398	2	+	ENSG00000143341
chr1	164846416	164846536	ENSE00000959408	2	+	ENSG00000143341
chr1	164852230	164852357	ENSE00000959403	2	+	ENSG00000143341
chr1	164853859	164855297	ENSG00000143341.8_M2	2	+	ENSG00000143341
chr1	164967709	164967724	ENSE00002409764	2	+	ENSG00000116690
chr1	164968277	164968383	ENSE00001269472	2	+	ENSG00000116690
chr1	164971527	164971650	ENSE00000790813	2	+	ENSG00000116690
chr1	164973029	164973149	ENSE00000790814	2	+	ENSG00000116690
chr1	164975547	164975697	ENSE00000823015	2	+	ENSG00000116690
chr1	164976233	164976362	ENSE00001030848	2	+	ENSG00000116690
chr1	164981462	164981540	ENSE00000790817	2	+	ENSG00000116690
chr1	164982690	164982827	ENSE00000790818	2	+	ENSG00000116690
chr1	164983096	164983253	ENSE00000823018	2	+	ENSG00000116690
chr1	164983308	164983481	ENSE00001444646_F1	2	-	ENSG00000047410
chr1	164983585	164983833	ENSE00001444646_F2	2	-	ENSG00000047410
chr1	164984031	164984427	ENSE00001444646_F3	2	-	ENSG00000047410
chr1	164984553	164985340	ENSE00001444646_F4	2	-	ENSG00000047410
chr1	164985686	164986221	ENSE00001635116_F1	2	+	ENSG00000116690
chr1	164986287	164986383	ENSE00000823022	2	-	ENSG00000047410
chr1	164989130	164989249	ENSE00000790824	2	-	ENSG00000047410
chr1	164990381	164990477	ENSE00003562529	2	-	ENSG00000047410
chr1	164991960	164992067	ENSE00003525673	2	-	ENSG00000047410
chr1	164993960	164994055	ENSE00003499052	2	-	ENSG00000047410
chr1	164994164	164994348	ENSG00000047410.2_M2	2	-	ENSG00000047410
chr1	164995334	164995519	ENSE00000790830	2	-	ENSG00000047410
chr1	164997170	164997506	ENSG00000047410.3_M2	2	-	ENSG00000047410
chr1	164997755	164997887	ENSG00000047410.4_M2	2	-	ENSG00000047410
chr1	164998744	164998945	ENSE00001444649	2	-	ENSG00000047410
chr1	165002790	165002874	ENSE00001030927	2	-	ENSG00000047410
chr1	165003486	165003635	ENSE00001030900	2	-	ENSG00000047410
chr1	165004413	165004686	ENSE00001030886	2	-	ENSG00000047410
chr1	165005620	165005829	ENSE00001030902	2	-	ENSG00000047410
chr1	165006363	165006425	ENSE00001030922	2	-	ENSG00000047410
chr1	165006633	165006839	ENSE00001030889	2	-	ENSG00000047410
chr1	165007788	165007987	ENSE00001030903	2	-	ENSG00000047410
chr1	165008305	165008449	ENSE00001030892	2	-	ENSG00000047410
chr1	165009313	165009524	ENSG00000047410.5_M2	2	-	ENSG00000047410
chr1	165010924	165011055	ENSE00003549857	2	-	ENSG00000047410
chr1	165012310	165012442	ENSE00003528301	2	-	ENSG00000047410
chr1	165012534	165014760	ENSG00000047410.1_M3	2	-	ENSG00000047410
chr1	165015191	165015376	ENSE00003529386	2	-	ENSG00000047410
chr1	165015659	165015863	ENSE00001068221	2	-	ENSG00000047410
chr1	165016857	165016974	ENSE00001068225	2	-	ENSG00000047410
chr1	165017414	165017567	ENSE00001030867	2	-	ENSG00000047410
chr1	165018571	165018738	ENSE00001030911	2	-	ENSG00000047410
chr1	165021496	165021662	ENSE00001030871	2	-	ENSG00000047410
chr1	165022603	165022744	ENSG00000047410.6_M2	2	-	ENSG00000047410
chr1	165023225	165023384	ENSG00000047410.2_M3	2	-	ENSG00000047410
chr1	165024955	165025216	ENSG00000047410.1_M4	2	-	ENSG00000047410
chr1	165026681	165026830	ENSE00003471722	2	-	ENSG00000047410
chr1	165026906	165027040	ENSE00003466865	2	-	ENSG00000047410
chr1	165027557	165027810	ENSG00000047410.7_M2	2	-	ENSG00000047410
chr1	165028649	165028876	ENSE00003478760	2	-	ENSG00000047410
chr1	165029799	165029907	ENSE00003619958	2	-	ENSG00000047410
chr1	165031070	165031268	ENSE00003477153	2	-	ENSG00000047410
chr1	165031544	165031636	ENSE00003689727	2	-	ENSG00000047410
chr1	165032032	165032173	ENSE00003535023	2	-	ENSG00000047410
chr1	165032870	165032958	ENSE00003514225	2	-	ENSG00000047410
chr1	165033037	165033118	ENSE00003527111	2	-	ENSG00000047410
chr1	165033535	165033628	ENSE00003490606	2	-	ENSG00000047410
chr1	165034084	165034249	ENSE00003577455	2	-	ENSG00000047410
chr1	165034589	165034693	ENSE00003522190	2	-	ENSG00000047410
chr1	165039156	165039253	ENSE00003545532	2	-	ENSG00000047410
chr1	165042236	165042310	ENSE00003587929	2	-	ENSG00000047410
chr1	165044626	165044731	ENSG00000047410.8_M2	2	-	ENSG00000047410
chr1	165046146	165046594	ENSG00000047410.9_M2	2	-	ENSG00000047410
chr1	165046827	165046962	ENSE00001617725	2	-	ENSG00000047410
chr1	165047104	165047241	ENSG00000157181.1_M2	2	+	ENSG00000157181
chr1	165051040	165051158	ENSE00001068236	2	+	ENSG00000157181
chr1	165053987	165054122	ENSE00001068238	2	+	ENSG00000157181
chr1	165056960	165057056	ENSE00001068239	2	+	ENSG00000157181
chr1	165059408	165059515	ENSE00001068241	2	+	ENSG00000157181
chr1	165060553	165060590	ENSE00001068234	2	+	ENSG00000157181
chr1	165061676	165061817	ENSE00001068244	2	+	ENSG00000157181
chr1	165062662	165062758	ENSE00001068242	2	+	ENSG00000157181
chr1	165064911	165064980	ENSE00001068243	2	+	ENSG00000157181
chr1	165069286	165069415	ENSG00000157181.2_M2	2	+	ENSG00000157181
chr1	165069927	165070018	ENSE00003544641	2	+	ENSG00000157181
chr1	165071227	165072113	ENSE00002677611	2	+	ENSG00000262180
chr1	165076729	165076915	ENSE00003627566	2	+	ENSG00000157181
chr1	165082471	165082554	ENSE00001840083	2	+	ENSG00000157181
chr1	165088036	165088310	ENSG00000157181.3_M2	2	+	ENSG00000157181
chr1	165089455	165091816	ENSG00000157181.1_M3	2	+	ENSG00000157181
chr1	165105583	165105712	ENSE00003712931	2	+	ENSG00000229739
chr1	165106782	165107000	ENSE00003721826	2	+	ENSG00000229739
chr1	165113982	165114923	ENSG00000116703.1_M2	2	-	ENSG00000116703
chr1	165116842	165116994	ENSE00003541722	2	-	ENSG00000116703
chr1	165119043	165119140	ENSE00001510376	2	-	ENSG00000116703
chr1	165119835	165119920	ENSE00002286699	2	-	ENSG00000116703
chr1	165121498	165121692	ENSG00000229739.1_M2	2	+	ENSG00000229739
chr1	165122043	165122163	ENSE00001788751	2	+	ENSG00000229739
chr1	165130240	165130304	ENSE00001842020	2	-	ENSG00000116703
chr1	165135451	165135531	ENSE00003734748	2	+	ENSG00000229739
chr1	165190906	165191438	ENSE00003710903	2	+	ENSG00000273198
chr1	165247509	165248530	ENSE00001709606	2	+	ENSG00000228238
chr1	165249756	165250425	ENSE00001625721	2	-	ENSG00000233196
chr1	165343548	165346520	ENSG00000073756.1_M4	2	-	ENSG00000073756
chr1	165347003	165347624	ENSG00000073756.1_M2	2	-	ENSG00000073756
chr1	165347652	165348468	ENSG00000073756.1_M3	2	-	ENSG00000073756
chr1	165348581	165348665	ENSE00003551831	2	-	ENSG00000073756
chr1	165349397	165349579	ENSG00000073756.2_M2	2	-	ENSG00000073756
chr1	165350008	165350152	ENSG00000073756.3_M2	2	-	ENSG00000073756
chr1	165350806	165350950	ENSE00003563132	2	-	ENSG00000073756
chr1	165351070	165351187	ENSE00003548045	2	-	ENSG00000073756
chr1	165351987	165352176	ENSG00000073756.2_M3	2	-	ENSG00000073756
chr1	165352370	165353199	ENSE00003707645	2	+	ENSG00000273129
chr1	165503996	165504079	ENSE00001934855	2	+	ENSG00000116711
chr1	165529265	165529367	ENSE00003635335	2	+	ENSG00000116711
chr1	165568692	165568841	ENSE00003496914	2	+	ENSG00000116711
chr1	165569780	165569894	ENSE00003678248	2	+	ENSG00000116711
chr1	165582124	165582162	ENSE00003577704	2	+	ENSG00000116711
chr1	165586423	165586565	ENSE00003556145	2	+	ENSG00000116711
chr1	165607824	165607961	ENSE00000790916	2	+	ENSG00000116711
chr1	165614075	165614298	ENSE00003527342	2	+	ENSG00000116711
chr1	165615035	165615150	ENSE00000790918	2	+	ENSG00000116711
chr1	165621729	165621867	ENSE00000790919	2	+	ENSG00000116711
chr1	165621961	165622054	ENSE00000790920	2	+	ENSG00000116711
chr1	165625751	165625823	ENSE00000790921	2	+	ENSG00000116711
chr1	165631220	165631463	ENSE00000790922	2	+	ENSG00000116711
chr1	165640545	165640730	ENSE00000790923	2	+	ENSG00000116711
chr1	165652696	165652892	ENSE00000790924	2	+	ENSG00000116711
chr1	165654417	165654575	ENSE00000790925	2	+	ENSG00000116711
chr1	165663455	165664060	ENSE00001952949	2	+	ENSG00000116711
chr1	165752563	165752668	ENSE00001596150	2	+	ENSG00000236030
chr1	165960955	165961029	ENSE00001605910	2	+	ENSG00000236030
chr1	165986436	165986501	ENSE00001773008	2	+	ENSG00000236030
chr1	166011075	166011685	ENSE00001728842	2	+	ENSG00000236030
chr1	166094970	166095086	ENSG00000231599.1_M2	2	+	ENSG00000231599
chr1	166120935	166121103	ENSG00000231599.2_M2	2	+	ENSG00000231599
chr1	166127961	166128164	ENSE00001694506	2	+	ENSG00000231599
chr1	166131238	166131559	ENSE00003709184	2	+	ENSG00000272827
chr1	166157806	166157952	ENSE00003495427	2	-	ENSG00000271558
chr1	166157974	166158088	ENSE00003586880	2	-	ENSG00000271558
chr1	166214044	166215123	ENSE00001538573	2	+	ENSG00000225462
chr1	166280859	166281132	ENSE00003743365	2	+	ENSG00000274702
chr1	166289900	166289944	ENSE00001641212	2	+	ENSG00000230426
chr1	166290050	166290156	ENSE00001693117	2	+	ENSG00000230426
chr1	166290290	166292536	ENSG00000230426.1_M2	2	+	ENSG00000230426
chr1	166357274	166357412	ENSE00001690914	2	+	ENSG00000236401
chr1	166357699	166358763	ENSE00001646606	2	+	ENSG00000236401
chr1	166359556	166359613	ENSE00001684965	2	+	ENSG00000236401
chr1	166364963	166365455	ENSE00001735123	2	-	ENSG00000223847
chr1	166714454	166714682	ENSE00001561207	2	-	ENSG00000150732
chr1	166803418	166803760	ENSE00001590126	2	-	ENSG00000222240
chr1	166865816	166868092	ENSE00002617400	2	+	ENSG00000261182
chr1	166892501	166893041	ENSE00001737923	2	-	ENSG00000224278
chr1	167163156	167163284	ENSE00001647997	2	+	ENSG00000225006
chr1	167182071	167182253	ENSE00001610393	2	+	ENSG00000225006
chr1	167188695	167188798	ENSE00001639839	2	+	ENSG00000225006
chr1	167189069	167189402	ENSE00001606056	2	+	ENSG00000225006
chr1	167357999	167358787	ENSE00001760869	2	+	ENSG00000231022
chr1	167369300	167369965	ENSE00001793430	2	-	ENSG00000237283
chr1	167544918	167545190	ENSE00001748373	2	-	ENSG00000238054
chr1	167562943	167563137	ENSE00001791568	2	-	ENSG00000238054
chr1	167579525	167579764	ENSE00001676763	2	+	ENSG00000226486
chr1	167701838	167702384	ENSE00001699193	2	+	ENSG00000226486
chr1	167806087	167807030	ENSE00001776645	2	-	ENSG00000226196
chr1	168337300	168337408	ENSE00002089021	2	-	ENSG00000252553
chr1	168446711	168446812	ENSE00001787081	2	+	ENSG00000232212
chr1	168448505	168448583	ENSE00001606970	2	+	ENSG00000232212
chr1	168464480	168464664	ENSE00001604243	2	+	ENSG00000232212
chr1	168487723	168487807	ENSE00001774234	2	+	ENSG00000232212
chr1	168536983	168537195	ENSE00001600411	2	-	ENSG00000238270
chr1	168537309	168537511	ENSE00001609339	2	-	ENSG00000238270
chr1	168745033	168746506	ENSE00003564460	2	-	ENSG00000162670
chr1	168808143	168808366	ENSE00003663090	2	-	ENSG00000162670
chr1	168866333	168866456	ENSE00001854536	2	-	ENSG00000162670
chr1	168875467	168875704	ENSG00000162670.1_M2	2	-	ENSG00000162670
chr1	168883725	168883831	ENSE00003669051	2	-	ENSG00000162670
chr1	168914335	168914368	ENSE00003676709_F1	2	-	ENSG00000162670
chr1	168914510	168914526	ENSG00000162670.2_M2	2	-	ENSG00000162670
chr1	168931042	168931233	ENSE00001370507	2	-	ENSG00000162670
chr1	168963852	168963939	ENSE00001602050	2	+	ENSG00000225811
chr1	169003550	169003654	ENSE00001708629	2	+	ENSG00000225811
chr1	169003842	169003901	ENSE00001715925	2	+	ENSG00000225811
chr1	169023290	169023498	ENSE00001782518	2	+	ENSG00000225811
chr1	169115572	169115858	ENSG00000162670.3_M2	2	-	ENSG00000162670
chr1	169135361	169135755	ENSE00001801591	2	-	ENSG00000162670
chr1	169136733	169136939	ENSE00003783263	2	-	ENSG00000162670
chr1	169138380	169138837	ENSG00000162670.4_M2	2	-	ENSG00000162670
chr1	169138958	169139360	ENSE00003777375	2	-	ENSG00000162670
chr1	169139506	169139587	ENSE00001617638	2	+	ENSG00000237457
chr1	169139960	169140095	ENSE00001599375	2	+	ENSG00000237457
chr1	169141308	169141342	ENSE00001615499_F1	2	+	ENSG00000237457
chr1	169141388	169141698	ENSE00001615499_F2	2	+	ENSG00000237457
chr1	169154604	169155070	ENSE00001631588	2	+	ENSG00000241505
chr1	169295098	169295239	ENSE00001777951	2	+	ENSG00000231175
chr1	169399485	169399558	ENSE00001719228	2	+	ENSG00000231175
chr1	169442810	169443019	ENSE00001738504	2	+	ENSG00000236025
chr1	169452510	169452560	ENSE00001775305	2	+	ENSG00000231175
chr1	169454500	169454591	ENSE00001794104	2	+	ENSG00000231175
chr1	169458527	169458968	ENSE00001638408	2	+	ENSG00000238108
chr1	169460811	169462654	ENSE00001727884	2	+	ENSG00000231175
chr1	169822464	169825597	ENSE00002589684	2	+	ENSG00000261642
chr1	169850858	169851077	ENSE00003679406	2	-	ENSG00000271187
chr1	169892427	169892589	ENSE00001670220	2	-	ENSG00000233882
chr1	169899597	169899742	ENSE00001612494	2	-	ENSG00000233882
chr1	170571303	170571777	ENSG00000223344.1_M2	2	-	ENSG00000223344
chr1	170579424	170579565	ENSE00001610300	2	-	ENSG00000223344
chr1	170588175	170588381	ENSE00001680123	2	+	ENSG00000228215
chr1	170602776	170602941	ENSE00001604518	2	-	ENSG00000223344
chr1	170673959	170674055	ENSE00001608835	2	+	ENSG00000228215
chr1	170674887	170674979	ENSE00001686752	2	+	ENSG00000228215
chr1	170685534	170685648	ENSE00001696584	2	+	ENSG00000228215
chr1	170686801	170686921	ENSE00003710593	2	+	ENSG00000228215
chr1	170718860	170720284	ENSE00001793464	2	+	ENSG00000228215
chr1	170873398	170873698	ENSG00000150681.1_M5	2	+	ENSG00000150681
chr1	170874163	170874265	ENSE00003595501	2	+	ENSG00000150681
chr1	170875323	170875630	ENSG00000150681.1_M2	2	+	ENSG00000150681
chr1	170876402	170876437	ENSE00001939934	2	+	ENSG00000150681
chr1	170878243	170878615	ENSE00001816799	2	+	ENSG00000150681
chr1	170896246	170896413	ENSG00000150681.2_M2	2	+	ENSG00000150681
chr1	170899242	170900758	ENSE00001444555	2	+	ENSG00000150681
chr1	171038617	171038731	ENSE00002290291	2	+	ENSG00000253148
chr1	171064508	171064579	ENSE00002303776	2	+	ENSG00000253148
chr1	171068857	171068934	ENSE00002211405	2	+	ENSG00000253148
chr1	171073568	171073735	ENSE00002282514	2	+	ENSG00000253148
chr1	171087515	171088874	ENSE00002265119	2	+	ENSG00000253148
chr1	171234017	171234342	ENSE00001712738	2	-	ENSG00000232498
chr1	171245956	171246093	ENSE00001612787	2	+	ENSG00000236069
chr1	171246683	171246882	ENSE00001752718	2	+	ENSG00000236069
chr1	171283478	171283549	ENSE00001642232	2	-	ENSG00000232498
chr1	171292159	171293206	ENSG00000090104.1_M7	2	+	ENSG00000090104
chr1	171293213	171295395	ENSG00000090104.1_M6	2	+	ENSG00000090104
chr1	171295576	171296467	ENSG00000090104.1_M2	2	+	ENSG00000090104
chr1	171353294	171353474	ENSG00000127074.1_M2	2	+	ENSG00000127074
chr1	171354821	171354892	ENSE00000995900	2	+	ENSG00000127074
chr1	171355395	171355435	ENSE00000995899	2	+	ENSG00000127074
chr1	171361529	171361598	ENSE00003606813	2	+	ENSG00000127074
chr1	171361729	171365186	ENSG00000127074.2_M2	2	+	ENSG00000127074
chr1	171375328	171377433	ENSG00000127074.1_M4	2	+	ENSG00000127074
chr1	171518015	171518226	ENSE00001620784	2	+	ENSG00000228687
chr1	171518521	171518688	ENSE00001673697	2	+	ENSG00000228687
chr1	171522032	171522603	ENSE00001652859	2	+	ENSG00000226814
chr1	171530558	171530701	ENSG00000116741.1_M4	2	+	ENSG00000116741
chr1	171530978	171531056	ENSE00001858525	2	+	ENSG00000116741
chr1	171531684	171532418	ENSG00000116741.2_M4	2	+	ENSG00000116741
chr1	171532499	171532762	ENSG00000116741.1_M3	2	+	ENSG00000116741
chr1	171532927	171533809	ENSE00000869805	2	+	ENSG00000116741
chr1	171596170	171596469	ENSE00001590961	2	-	ENSG00000223075
chr1	171654332	171654448	ENSE00001613174	2	-	ENSG00000234871
chr1	171665100	171665255	ENSE00001612371	2	-	ENSG00000234871
chr1	171710163	171711390	ENSE00001644337	2	-	ENSG00000234473
chr1	171735095	171735511	ENSG00000116750.1_M2	2	-	ENSG00000116750
chr1	171736997	171737147	ENSG00000116750.2_M2	2	-	ENSG00000116750
chr1	171737764	171737863	ENSE00001731587	2	-	ENSG00000116750
chr1	171739594	171739708	ENSG00000116750.1_M3	2	-	ENSG00000116750
chr1	171740511	171740614	ENSG00000116750.2_M3	2	-	ENSG00000116750
chr1	171744757	171744821	ENSE00001734709	2	-	ENSG00000116750
chr1	171745851	171745982	ENSE00001657775	2	-	ENSG00000116750
chr1	171746060	171746122	ENSE00001600331	2	-	ENSG00000116750
chr1	171746204	171746330	ENSG00000116750.3_M2	2	-	ENSG00000116750
chr1	171766166	171766486	ENSG00000116750.4_M2	2	-	ENSG00000116750
chr1	171768392	171768456	ENSG00000116750.5_M2	2	-	ENSG00000116750
chr1	171773923	171774058	ENSE00001807355	2	-	ENSG00000238754
chr1	171775827	171776064	ENSG00000116750.1_M8	2	-	ENSG00000116750
chr1	171776164	171776275	ENSG00000116747.1_M5	2	+	ENSG00000116747
chr1	171776419	171776516	ENSE00001658376_F1	2	-	ENSG00000116750
chr1	171776723	171776926	ENSG00000116747.1_M4	2	+	ENSG00000116747
chr1	171785671	171786290	ENSG00000116747.2_M5	2	+	ENSG00000116747
chr1	171787209	171787275	ENSE00002075475	2	+	ENSG00000116747
chr1	171792491	171792712	ENSG00000116747.1_M3	2	+	ENSG00000116747
chr1	171793172	171793319	ENSE00003492139	2	+	ENSG00000116747
chr1	171793584	171793722	ENSE00003588656	2	+	ENSG00000116747
chr1	171798022	171798139	ENSE00003518607	2	+	ENSG00000116747
chr1	171798841	171798955	ENSE00003534504	2	+	ENSG00000116747
chr1	171799217	171799364	ENSE00003628009	2	+	ENSG00000116747
chr1	171801227	171807504	ENSG00000116747.1_M8	2	+	ENSG00000116747
chr1	171807858	171808195	ENSE00003702884_F1	2	-	ENSG00000272579
chr1	171808289	171808416	ENSE00003613776	2	+	ENSG00000116747
chr1	171813138	171813427	ENSG00000023572.1_M2	2	-	ENSG00000023572
chr1	171814252	171814429	ENSE00003540527	2	-	ENSG00000023572
chr1	171817815	171817879	ENSE00003527775	2	-	ENSG00000023572
chr1	171821942	171822110	ENSE00001444503	2	-	ENSG00000023572
chr1	171822200	171822796	ENSG00000023572.2_M2	2	-	ENSG00000023572
chr1	171838722	171839037	ENSG00000134371.1_M2	2	+	ENSG00000134371
chr1	171839175	171839267	ENSE00001866484	2	+	ENSG00000134371
chr1	171841810	171841916	ENSE00003497095	2	+	ENSG00000134371
chr1	171844534	171844826	ENSE00001876570	2	+	ENSG00000134371
chr1	171846844	171846914	ENSE00003601907	2	+	ENSG00000134371
chr1	171852052	171852115	ENSE00003509217	2	+	ENSG00000134371
chr1	171852198	171852251	ENSE00003508580	2	+	ENSG00000134371
chr1	171853160	171853241	ENSE00001565388	2	+	ENSG00000221680
chr1	171854742	171854831	ENSE00003557990	2	+	ENSG00000134371
chr1	171858486	171858703	ENSE00000995910	2	+	ENSG00000134371
chr1	171864529	171864628	ENSE00000914553	2	+	ENSG00000134371
chr1	171866957	171867036	ENSE00000914555	2	+	ENSG00000134371
chr1	171869033	171869098	ENSE00002267887	2	+	ENSG00000134371
chr1	171907035	171909676	ENSE00001444493	2	-	ENSG00000162630
chr1	171914012	171914648	ENSE00001444494	2	-	ENSG00000162630
chr1	171931782	171931840	ENSE00002208937	2	+	ENSG00000134371
chr1	171940092	171940128	ENSE00002270543	2	+	ENSG00000134371
chr1	171940417	171940505	ENSE00002421874	2	+	ENSG00000134371
chr1	171959660	171959822	ENSG00000134371.2_M2	2	+	ENSG00000134371
chr1	171963086	171963187	ENSE00002310203	2	+	ENSG00000134371
chr1	171963624	171963937	ENSE00003723733	2	-	ENSG00000276735
chr1	171976563	171976705	ENSE00003639503	2	+	ENSG00000134371
chr1	171977516	171980739	ENSG00000134371.1_M3	2	+	ENSG00000134371
chr1	172031489	172031683	ENSE00001694285	2	+	ENSG00000232077
chr1	172075327	172075470	ENSE00001686443	2	+	ENSG00000232077
chr1	172077298	172077434	ENSE00001743449	2	+	ENSG00000232077
chr1	172091854	172092160	ENSE00001775112	2	+	ENSG00000232077
chr1	172414421	172414533	ENSE00001642931	2	+	ENSG00000226640
chr1	172419758	172420223	ENSE00001663220	2	-	ENSG00000237011
chr1	172421085	172421295	ENSE00001723331	2	-	ENSG00000237011
chr1	172423759	172423933	ENSE00001786943	2	-	ENSG00000237011
chr1	172454949	172455034	ENSE00001631718	2	+	ENSG00000226640
chr1	172456176	172456380	ENSE00001668153	2	+	ENSG00000226640
chr1	172486199	172486651	ENSE00001733869	2	-	ENSG00000237213
chr1	172880794	172881176	ENSE00001693608	2	+	ENSG00000227240
chr1	172928921	172928983	ENSE00001722768	2	+	ENSG00000227240
chr1	172929704	172930088	ENSE00001647852	2	+	ENSG00000227240
chr1	173081025	173081321	ENSE00001760501	2	+	ENSG00000231714
chr1	173082391	173082535	ENSE00001711683	2	+	ENSG00000231714
chr1	173223724	173223827	ENSE00002088281	2	-	ENSG00000251813
chr1	173456228	173456670	ENSE00001594928	2	+	ENSG00000228167
chr1	174884844	174885389	ENSE00001602324	2	-	ENSG00000227421
chr1	174900851	174900928	ENSE00001746900	2	-	ENSG00000227421
chr1	175030562	175033117	ENSG00000162687.1_M4	2	-	ENSG00000162687
chr1	175040748	175040833	ENSE00003511859	2	-	ENSG00000162687
chr1	175062876	175063282	ENSG00000162687.1_M2	2	-	ENSG00000162687
chr1	175064380	175064418	ENSE00002234768	2	-	ENSG00000162687
chr1	175078230	175078251	ENSE00001602978	2	-	ENSG00000162687
chr1	175085632	175085761	ENSE00003507086	2	-	ENSG00000162687
chr1	175087045	175087129	ENSE00003564818	2	-	ENSG00000162687
chr1	175090426	175090528	ENSE00003656512	2	-	ENSG00000162687
chr1	175109955	175110067	ENSE00003484018	2	-	ENSG00000162687
chr1	175120596	175120731	ENSG00000162687.2_M2	2	-	ENSG00000162687
chr1	175121876	175121972	ENSE00002406650	2	-	ENSG00000162687
chr1	175124187	175124259	ENSE00001322278	2	-	ENSG00000162687
chr1	175131434	175131607	ENSE00001315063	2	-	ENSG00000162687
chr1	175135858	175135964	ENSE00003463726	2	-	ENSG00000162687
chr1	175138637	175138851	ENSE00003596715	2	-	ENSG00000162687
chr1	175145164	175145394	ENSG00000162687.3_M2	2	-	ENSG00000162687
chr1	175146901	175147072	ENSG00000162687.4_M2	2	-	ENSG00000162687
chr1	175147862	175147912	ENSE00001851469	2	-	ENSG00000162687
chr1	175179797	175179906	ENSE00003662758	2	-	ENSG00000162687
chr1	175205224	175205333	ENSE00003708350	2	-	ENSG00000162687
chr1	175238788	175238852	ENSE00003706376	2	-	ENSG00000162687
chr1	175241577	175241714	ENSE00003703237	2	-	ENSG00000162687
chr1	175243818	175243983	ENSG00000162687.5_M2	2	-	ENSG00000162687
chr1	175245293	175245474	ENSE00003530273	2	-	ENSG00000162687
chr1	175281776	175281871	ENSE00003475966	2	-	ENSG00000162687
chr1	175284178	175284262	ENSE00003467539	2	-	ENSG00000162687
chr1	175285464	175285539	ENSE00003501867	2	-	ENSG00000162687
chr1	175295655	175295715	ENSE00003531827	2	-	ENSG00000162687
chr1	175298801	175298850	ENSE00003491711	2	-	ENSG00000162687
chr1	175307980	175308080	ENSE00003499901	2	-	ENSG00000162687
chr1	175310422	175310502	ENSE00003554376	2	-	ENSG00000162687
chr1	175398906	175398975	ENSE00002712227	2	-	ENSG00000265986
chr1	175424695	175425705	ENSG00000162687.2_M4	2	-	ENSG00000162687
chr1	175468366	175468663	ENSG00000000971.1_M3	2	+	ENSG00000000971
chr1	175489545	175489979	ENSG00000000971.1_M2	2	+	ENSG00000000971
chr1	175490429	175490535	ENSE00000791013	2	+	ENSG00000000971
chr1	175492555	175492632	ENSE00000791014	2	+	ENSG00000000971
chr1	175493557	175496364	ENSG00000000971.2_M3	2	+	ENSG00000000971
chr1	175501629	175501803	ENSE00003540360	2	+	ENSG00000000971
chr1	175505991	175506186	ENSE00003520851	2	+	ENSG00000000971
chr1	175506634	175506811	ENSE00003593237	2	+	ENSG00000000971
chr1	175517780	175518029	ENSG00000000971.2_M2	2	+	ENSG00000000971
chr1	175530204	175530387	ENSE00003512168	2	+	ENSG00000000971
chr1	175532117	175532294	ENSE00003632712	2	+	ENSG00000000971
chr1	175541638	175541815	ENSE00003476608	2	+	ENSG00000000971
chr1	175543016	175543199	ENSE00003517750	2	+	ENSG00000000971
chr1	175543307	175543487	ENSE00003527597	2	+	ENSG00000000971
chr1	175544890	175545067	ENSE00003495521	2	+	ENSG00000000971
chr1	175553345	175553528	ENSG00000000971.3_M2	2	+	ENSG00000000971
chr1	175553996	175554182	ENSE00003622108	2	+	ENSG00000000971
chr1	175711880	175711896	ENSG00000080910.2_M3	2	+	ENSG00000080910
chr1	175748302	175748479	ENSE00000914601	2	+	ENSG00000134389
chr1	175749940	175750123	ENSE00000914603	2	+	ENSG00000134389
chr1	175750245	175750425	ENSE00000914605	2	+	ENSG00000134389
chr1	175752326	175752503	ENSE00000914607	2	+	ENSG00000134389
chr1	175756640	175756823	ENSE00000914609	2	+	ENSG00000134389
chr1	175758823	175759006	ENSE00000959035	2	+	ENSG00000134389
chr1	175762647	175763833	ENSE00000959036	2	+	ENSG00000134389
chr1	175793335	175793556	ENSE00001067748	2	-	ENSG00000143278
chr1	175794289	175794522	ENSE00001941256	2	-	ENSG00000143278
chr1	175794664	175794878	ENSE00003470340	2	-	ENSG00000143278
chr1	175804863	175805046	ENSG00000143278.1_M2	2	-	ENSG00000143278
chr1	175806801	175807002	ENSE00000959017	2	-	ENSG00000143278
chr1	175809908	175810091	ENSE00000959016	2	-	ENSG00000143278
chr1	175811206	175811392	ENSE00000959015	2	-	ENSG00000143278
chr1	175811479	175811659	ENSE00000959014	2	-	ENSG00000143278
chr1	175814531	175814708	ENSE00000959013	2	-	ENSG00000143278
chr1	175815949	175816135	ENSE00000959011	2	-	ENSG00000143278
chr1	175817022	175817223	ENSE00000959010	2	-	ENSG00000143278
chr1	175821329	175821438	ENSE00001444453	2	-	ENSG00000143278
chr1	175844373	175844672	ENSG00000066279.1_M2	2	-	ENSG00000066279
chr1	175847047	175847217	ENSE00000791074	2	-	ENSG00000066279
chr1	175848499	175848676	ENSE00000791073	2	-	ENSG00000066279
chr1	175850171	175850326	ENSE00000791072	2	-	ENSG00000066279
chr1	175851092	175851284	ENSE00001278060	2	-	ENSG00000066279
chr1	175852152	175852301	ENSE00000791069	2	-	ENSG00000066279
chr1	175853295	175853505	ENSE00000468981	2	-	ENSG00000066279
chr1	175854329	175854426	ENSE00000791068	2	-	ENSG00000066279
chr1	175856246	175856413	ENSE00000999409	2	-	ENSG00000066279
chr1	175860704	175865459	ENSE00001277893	2	-	ENSG00000066279
chr1	175878067	175878262	ENSE00001067766	2	-	ENSG00000066279
chr1	175882213	175882342	ENSE00001067770	2	-	ENSG00000066279
chr1	175882457	175882600	ENSE00001067760	2	-	ENSG00000066279
chr1	175882686	175882894	ENSE00001277977	2	-	ENSG00000066279
chr1	175884408	175884630	ENSE00001277986	2	-	ENSG00000066279
chr1	175885165	175885251	ENSE00001277993	2	-	ENSG00000066279
chr1	175885341	175885487	ENSE00001067777	2	-	ENSG00000066279
chr1	175888776	175888952	ENSE00001067780	2	-	ENSG00000066279
chr1	175889473	175889604	ENSE00001067783	2	-	ENSG00000066279
chr1	175890204	175890346	ENSE00001067786	2	-	ENSG00000066279
chr1	175892573	175892641	ENSE00001067767	2	-	ENSG00000066279
chr1	175893634	175893880	ENSE00003485328	2	-	ENSG00000066279
chr1	175895385	175895532	ENSG00000066279.2_M2	2	-	ENSG00000066279
chr1	175899037	175899597	ENSE00001673179	2	-	ENSG00000235748
chr1	175900057	175900162	ENSE00001277906	2	-	ENSG00000066279
chr1	175902620	175904100	ENSE00001277916	2	-	ENSG00000066279
chr1	175904246	175904390	ENSE00001277921	2	-	ENSG00000066279
chr1	175906405	175906959	ENSE00001444450	2	-	ENSG00000066279
chr1	175913952	175920286	ENSG00000177888.1_M2	2	-	ENSG00000177888
chr1	175932243	175932332	ENSE00003466392	2	-	ENSG00000177888
chr1	175935092	175935198	ENSE00003475427	2	-	ENSG00000177888
chr1	175936012	175936096	ENSE00001882398	2	-	ENSG00000177888
chr1	175936645	175936752	ENSE00003649118	2	-	ENSG00000177888
chr1	175938500	175938596	ENSE00003573613	2	-	ENSG00000177888
chr1	175943465	175943595	ENSE00003484898	2	-	ENSG00000177888
chr1	175950780	175950928	ENSE00003535711	2	-	ENSG00000177888
chr1	175953255	175953325	ENSE00003473916	2	-	ENSG00000177888
chr1	175954242	175954450	ENSE00003551325	2	-	ENSG00000177888
chr1	175961905	175963094	ENSG00000177888.2_M2	2	-	ENSG00000177888
chr1	175984702	175985736	ENSE00001735628	2	+	ENSG00000237861
chr1	176031996	176032275	ENSG00000134376.1_M4	2	+	ENSG00000134376
chr1	176100317	176100899	ENSE00003507478	2	+	ENSG00000134376
chr1	176116195	176116391	ENSE00003519398	2	+	ENSG00000134376
chr1	176119252	176119392	ENSE00003466718	2	+	ENSG00000134376
chr1	176128436	176129738	ENSG00000134376.1_M2	2	+	ENSG00000134376
chr1	176131957	176132088	ENSE00001899914	2	+	ENSG00000134376
chr1	176135430	176135692	ENSE00001751301	2	+	ENSG00000221879
chr1	176189732	176189904	ENSE00001444425	2	+	ENSG00000134376
chr1	176197035	176197992	ENSG00000134376.2_M2	2	+	ENSG00000134376
chr1	176198846	176198875	ENSE00001938504	2	+	ENSG00000134376
chr1	176203491	176204039	ENSG00000134376.3_M2	2	+	ENSG00000134376
chr1	176205011	176205146	ENSE00002275825	2	+	ENSG00000134376
chr1	176205486	176205652	ENSE00000959565	2	+	ENSG00000134376
chr1	176210725	176211632	ENSG00000134376.4_M2	2	+	ENSG00000134376
chr1	176213998	176214136	ENSE00001770920	2	-	ENSG00000230260
chr1	176214570	176215097	ENSG00000134376.5_M2	2	+	ENSG00000134376
chr1	176215207	176218248	ENSG00000134376.1_M5	2	+	ENSG00000134376
chr1	176218507	176220840	ENSG00000134376.1_M3	2	+	ENSG00000134376
chr1	176223455	176223496	ENSE00001770940	2	-	ENSG00000230260
chr1	176253390	176254298	ENSG00000134376.2_M4	2	+	ENSG00000134376
chr1	176287551	176287768	ENSE00003518691	2	-	ENSG00000213047
chr1	176288680	176288763	ENSE00003643884	2	-	ENSG00000213047
chr1	176312729	176312837	ENSE00003493671	2	-	ENSG00000213047
chr1	176313724	176313781	ENSE00003463695	2	-	ENSG00000213047
chr1	176318347	176318769	ENSG00000213047.2_M2	2	-	ENSG00000213047
chr1	176319502	176319543	ENSE00003489714	2	-	ENSG00000213047
chr1	176324999	176325857	ENSG00000213047.3_M2	2	-	ENSG00000213047
chr1	176355935	176356037	ENSE00001300703	2	-	ENSG00000213047
chr1	176367995	176368121	ENSE00001665696	2	-	ENSG00000213047
chr1	176378290	176379983	ENSG00000213047.4_M2	2	-	ENSG00000213047
chr1	176384747	176384793	ENSE00003512318	2	-	ENSG00000213047
chr1	176390481	176390582	ENSE00003516077	2	-	ENSG00000213047
chr1	176415605	176415716	ENSG00000213047.5_M2	2	-	ENSG00000213047
chr1	176418558	176418612	ENSE00003559665	2	-	ENSG00000213047
chr1	176419927	176419987	ENSE00001444420	2	-	ENSG00000213047
chr1	176434333	176434403	ENSG00000213047.6_M2	2	-	ENSG00000213047
chr1	176448373	176448493	ENSE00003553298	2	-	ENSG00000213047
chr1	176450457	176450507	ENSE00003483417	2	-	ENSG00000213047
chr1	176461993	176462094	ENSE00001499419	2	-	ENSG00000207139
chr1	176465102	176465419	ENSE00001510312	2	+	ENSG00000213046
chr1	176465805	176466055	ENSE00001510311	2	+	ENSG00000213046
chr1	176466189	176466969	ENSE00001733833	2	+	ENSG00000213046
chr1	176485959	176486003	ENSE00003528378	2	-	ENSG00000213047
chr1	176504897	176506527	ENSG00000213047.1_M4	2	-	ENSG00000213047
chr1	176517640	176518339	ENSE00001768196	2	-	ENSG00000233040
chr1	176528185	176528268	ENSE00001677477	2	+	ENSG00000224901
chr1	176532664	176532831	ENSE00001741730	2	+	ENSG00000224901
chr1	176543528	176543593	ENSE00003604571	2	-	ENSG00000213047
chr1	176545147	176545268	ENSE00001812103	2	-	ENSG00000213047
chr1	176545799	176546357	ENSG00000213047.1_M7	2	-	ENSG00000213047
chr1	176702216	176702483	ENSG00000203724.1_M2	2	+	ENSG00000203724
chr1	176705132	176705155	ENSE00002315216	2	+	ENSG00000203724
chr1	176705411	176705513	ENSE00003472811	2	+	ENSG00000203724
chr1	176706764	176706983	ENSG00000203724.2_M2	2	+	ENSG00000203724
chr1	176711529	176711672	ENSE00003700966	2	+	ENSG00000143355
chr1	176711757	176712808	ENSG00000143355.1_M7	2	+	ENSG00000143355
chr1	176715468	176716383	ENSE00002552448	2	+	ENSG00000143355
chr1	176716986	176717629	ENSG00000143355.1_M5	2	+	ENSG00000143355
chr1	176717947	176718398	ENSE00001444406	2	+	ENSG00000143355
chr1	176719611	176719814	ENSE00000959533	2	+	ENSG00000143355
chr1	176720944	176721300	ENSE00000959534	2	+	ENSG00000143355
chr1	176727232	176727435	ENSE00000959535	2	+	ENSG00000143355
chr1	176728640	176735131	ENSG00000143355.1_M4	2	+	ENSG00000143355
chr1	176959160	176959474	ENSG00000151414.1_M4	2	+	ENSG00000151414
chr1	176999902	177000310	ENSE00001713372	2	-	ENSG00000232824
chr1	177009079	177009430	ENSE00002256122	2	+	ENSG00000151414
chr1	177010743	177010794	ENSE00001671655	2	+	ENSG00000151414
chr1	177022992	177023304	ENSG00000151414.1_M2	2	+	ENSG00000151414
chr1	177034737	177034822	ENSE00003639938	2	+	ENSG00000151414
chr1	177047348	177047509	ENSE00001734528	2	+	ENSG00000151414
chr1	177055054	177055195	ENSG00000151414.1_M3	2	+	ENSG00000151414
chr1	177058348	177058552	ENSE00001444393	2	+	ENSG00000151414
chr1	177064602	177064665	ENSG00000151414.2_M2	2	+	ENSG00000151414
chr1	177066152	177066263	ENSE00000999456	2	+	ENSG00000151414
chr1	177079722	177080088	ENSG00000151414.3_M2	2	+	ENSG00000151414
chr1	177080968	177081076	ENSE00003566226	2	+	ENSG00000151414
chr1	177094961	177095056	ENSE00003583530	2	+	ENSG00000151414
chr1	177099149	177099263	ENSE00003478699	2	+	ENSG00000151414
chr1	177121430	177124443	ENSG00000151414.2_M3	2	+	ENSG00000151414
chr1	177346205	177346548	ENSG00000151418.1_M3	2	-	ENSG00000151418
chr1	177352065	177352166	ENSE00003492293	2	-	ENSG00000151418
chr1	177363626	177363793	ENSG00000151418.2_M3	2	-	ENSG00000151418
chr1	177363932	177364003	ENSE00002246095	2	-	ENSG00000151418
chr1	177423593	177423853	ENSE00001696110	2	-	ENSG00000223881
chr1	177424634	177424737	ENSE00001613687	2	-	ENSG00000223881
chr1	177464528	177464556	ENSE00001444388	2	+	ENSG00000081237
chr1	177464875	177464994	ENSG00000081237.1_M6	2	+	ENSG00000081237
chr1	177465018	177465198	ENSG00000081237.1_M3	2	+	ENSG00000081237
chr1	177483379	177483648	ENSE00002607642	2	-	ENSG00000261573
chr1	177486455	177486539	ENSE00002609028	2	-	ENSG00000261573
chr1	177492829	177492892	ENSE00002615356	2	-	ENSG00000261573
chr1	177504946	177505028	ENSE00001593030	2	-	ENSG00000236278
chr1	177505357	177505823	ENSE00001656929	2	-	ENSG00000236278
chr1	177518168	177519027	ENSG00000081237.1_M2	2	+	ENSG00000081237
chr1	177519843	177520997	ENSE00001839694	2	+	ENSG00000081237
chr1	177522530	177522728	ENSG00000081237.2_M2	2	+	ENSG00000081237
chr1	177525382	177525965	ENSG00000081237.2_M3	2	+	ENSG00000081237
chr1	177528200	177528344	ENSE00003671199	2	+	ENSG00000081237
chr1	177529111	177529687	ENSG00000081237.3_M3	2	+	ENSG00000081237
chr1	177530284	177530311	ENSE00003144868	2	+	ENSG00000081237
chr1	177532544	177532763	ENSE00003204115	2	+	ENSG00000081237
chr1	177533943	177534072	ENSG00000081237.3_M2	2	+	ENSG00000081237
chr1	177538630	177538913	ENSG00000081237.4_M2	2	+	ENSG00000081237
chr1	177543934	177544143	ENSG00000081237.5_M2	2	+	ENSG00000081237
chr1	177548231	177548292	ENSE00003220965	2	+	ENSG00000081237
chr1	177554257	177554366	ENSE00003098735	2	+	ENSG00000081237
chr1	177555054	177555089	ENSE00003083554	2	+	ENSG00000081237
chr1	177557530	177557640	ENSE00003094512	2	+	ENSG00000081237
chr1	177558209	177558300	ENSE00002981112	2	+	ENSG00000081237
chr1	177558389	177558466	ENSE00003788019	2	+	ENSG00000081237
chr1	177560105	177560142	ENSE00003029831	2	+	ENSG00000081237
chr1	177560237	177560335	ENSE00003002248	2	+	ENSG00000081237
chr1	177561040	177561166	ENSE00003791087	2	+	ENSG00000081237
chr1	177567799	177567957	ENSE00002419276	2	+	ENSG00000081237
chr1	177568161	177568297	ENSE00002402933	2	+	ENSG00000081237
chr1	177569981	177570131	ENSE00002370838	2	+	ENSG00000081237
chr1	177574015	177574106	ENSE00002347823	2	+	ENSG00000081237
chr1	177575326	177575460	ENSE00002361018	2	+	ENSG00000081237
chr1	177576408	177576543	ENSE00002364303	2	+	ENSG00000081237
chr1	177578163	177578286	ENSE00002415158	2	+	ENSG00000081237
chr1	177578508	177578687	ENSE00002400118	2	+	ENSG00000081237
chr1	177580189	177580325	ENSE00002333846	2	+	ENSG00000081237
chr1	177581824	177583204	ENSE00001836497	2	+	ENSG00000081237
chr1	177633386	177634137	ENSG00000229989.1_M2	2	-	ENSG00000229989
chr1	177652920	177653107	ENSE00001795413	2	-	ENSG00000229989
chr1	177685186	177685296	ENSE00001500246	2	-	ENSG00000207975
chr1	177685357	177685467	ENSE00001500033	2	-	ENSG00000207759
chr1	177725342	177727447	ENSG00000229989.2_M2	2	-	ENSG00000229989
chr1	177764141	177764345	ENSG00000229989.3_M2	2	-	ENSG00000229989
chr1	177782838	177783628	ENSE00001760066	2	+	ENSG00000227747
chr1	177817162	177817324	ENSE00001677658	2	+	ENSG00000225172
chr1	177817465	177817510	ENSE00001676146	2	+	ENSG00000225172
chr1	177818513	177819246	ENSG00000225172.1_M2	2	+	ENSG00000225172
chr1	177839573	177840962	ENSE00001722178	2	-	ENSG00000233410
chr1	177841922	177842095	ENSE00001792426	2	-	ENSG00000233410
chr1	177854320	177854540	ENSE00001684183	2	-	ENSG00000233410
chr1	177872792	177872909	ENSE00001723310	2	+	ENSG00000235492
chr1	177907406	177907618	ENSE00001702638	2	+	ENSG00000235492
chr1	177980339	177980479	ENSE00001772390	2	+	ENSG00000231718
chr1	177993131	177993194	ENSE00001701666	2	+	ENSG00000231718
chr1	177994173	177994279	ENSE00001685112	2	+	ENSG00000231718
chr1	178216014	178216435	ENSE00001521337	2	+	ENSG00000228190
chr1	178235461	178237448	ENSE00001662632	2	+	ENSG00000231718
chr1	178588631	178589022	ENSE00001760539	2	+	ENSG00000231984
chr1	178713331	178713562	ENSE00001704970	2	+	ENSG00000228530
chr1	178713894	178713914	ENSE00001688359	2	+	ENSG00000228530
chr1	178724507	178724610	ENSE00001438032	2	+	ENSG00000200139
chr1	178745328	178746056	ENSE00001617679	2	+	ENSG00000229747
chr1	178843195	178843298	ENSE00001440384	2	-	ENSG00000202491
chr1	178849421	178849525	ENSE00001808089	2	-	ENSG00000202329
chr1	178862335	178862644	ENSG00000116833.1_M4	2	+	ENSG00000116833
chr1	178863775	178864472	ENSE00001873724	2	+	ENSG00000116833
chr1	178873408	178873480	ENSE00001444317	2	+	ENSG00000116833
chr1	178874365	178874503	ENSG00000116833.1_M2	2	+	ENSG00000116833
chr1	178877536	178877676	ENSE00002293626	2	+	ENSG00000116833
chr1	178878484	178879251	ENSG00000116833.1_M3	2	+	ENSG00000116833
chr1	178880167	178880309	ENSE00002429517	2	+	ENSG00000116833
chr1	178882908	178883555	ENSE00002375808	2	+	ENSG00000116833
chr1	178888791	178888896	ENSE00002089328	2	+	ENSG00000252860
chr1	178892231	178893152	ENSE00001631552	2	+	ENSG00000116833
chr1	178947984	178948104	ENSE00002365321	2	+	ENSG00000116833
chr1	178985445	178986175	ENSE00001663772	2	-	ENSG00000229220
chr1	179011979	179015439	ENSG00000116833.2_M3	2	+	ENSG00000116833
chr1	179091727	179092373	ENSE00003800417	2	-	ENSG00000203721
chr1	179153551	179154085	ENSE00003707224	2	-	ENSG00000273093
chr1	179167238	179167756	ENSE00001770826	2	+	ENSG00000213045
chr1	179171263	179171357	ENSE00003800244	2	+	ENSG00000230623
chr1	179180630	179181496	ENSG00000203721.1_M3	2	-	ENSG00000203721
chr1	179198621	179198741	ENSE00003798325	2	+	ENSG00000230623
chr1	179201500	179201657	ENSE00003797654	2	+	ENSG00000230623
chr1	179204715	179205361	ENSE00003795913	2	-	ENSG00000203721
chr1	179206804	179207011	ENSE00001444307	2	-	ENSG00000203721
chr1	179209177	179209297	ENSE00001444308	2	-	ENSG00000203721
chr1	179211226	179211303	ENSE00003701975	2	-	ENSG00000203721
chr1	179211780	179211926	ENSE00001444310	2	-	ENSG00000203721
chr1	179212148	179212488	ENSG00000203721.2_M3	2	-	ENSG00000203721
chr1	179247085	179247209	ENSE00003796583	2	-	ENSG00000203721
chr1	179251449	179256240	ENSG00000162702.1_M4	2	-	ENSG00000162702
chr1	179256462	179256573	ENSG00000162702.1_M3	2	-	ENSG00000162702
chr1	179258307	179258470	ENSG00000230623.1_M2	2	+	ENSG00000230623
chr1	179320056	179321663	ENSG00000230623.1_M3	2	+	ENSG00000230623
chr1	179324137	179324189	ENSG00000230623.2_M2	2	+	ENSG00000230623
chr1	179324324	179324463	ENSE00001737494_F2	2	+	ENSG00000230623
chr1	179329249	179329752	ENSE00003785232	2	-	ENSG00000282849
chr1	179407284	179407423	ENSE00000796389	2	-	ENSG00000118193
chr1	179408185	179408260	ENSE00000796390	2	-	ENSG00000118193
chr1	179412133	179412256	ENSE00000796391	2	-	ENSG00000118193
chr1	179413524	179413683	ENSE00000796392	2	-	ENSG00000118193
chr1	179417850	179418035	ENSE00000796393	2	-	ENSG00000118193
chr1	179418226	179418451	ENSE00000796394	2	-	ENSG00000118193
chr1	179422723	179422818	ENSE00000796395	2	-	ENSG00000118193
chr1	179428213	179428314	ENSE00000796396	2	-	ENSG00000118193
chr1	179432585	179432715	ENSE00000796397	2	-	ENSG00000118193
chr1	179433534	179433628	ENSE00000796398	2	-	ENSG00000118193
chr1	179438434	179438560	ENSE00000796399	2	-	ENSG00000118193
chr1	179441560	179441713	ENSE00000796400	2	-	ENSG00000118193
chr1	179442484	179442632	ENSE00000796401	2	-	ENSG00000118193
chr1	179444431	179444592	ENSE00000796402	2	-	ENSG00000118193
chr1	179446020	179446123	ENSE00000796403	2	-	ENSG00000118193
chr1	179450568	179450753	ENSE00000796404	2	-	ENSG00000118193
chr1	179452377	179452441	ENSE00000796405	2	-	ENSG00000118193
chr1	179452683	179452831	ENSE00000796406	2	-	ENSG00000118193
chr1	179454225	179454398	ENSE00001444294	2	-	ENSG00000118193
chr1	179455552	179455668	ENSE00001444295	2	-	ENSG00000118193
chr1	179456165	179456282	ENSE00000796409	2	-	ENSG00000118193
chr1	179457610	179457718	ENSE00000796410	2	-	ENSG00000118193
chr1	179458187	179458218	ENSE00001042854	2	-	ENSG00000118193
chr1	179459073	179459126	ENSE00000796411	2	-	ENSG00000118193
chr1	179461160	179461259	ENSE00000796412	2	-	ENSG00000118193
chr1	179465758	179465846	ENSE00000796413	2	-	ENSG00000118193
chr1	179466779	179467034	ENSE00000796414	2	-	ENSG00000118193
chr1	179469034	179470261	ENSG00000118193.2_M2	2	-	ENSG00000118193
chr1	179471829	179472153	ENSE00001444297	2	-	ENSG00000118193
chr1	179475296	179476433	ENSE00001710432	2	-	ENSG00000118197
chr1	179490326	179490773	ENSG00000118197.1_M2	2	-	ENSG00000118197
chr1	179493559	179494044	ENSG00000118197.1_M3	2	-	ENSG00000118197
chr1	179497949	179498078	ENSE00000796420	2	-	ENSG00000118197
chr1	179498578	179498731	ENSG00000118197.2_M2	2	-	ENSG00000118197
chr1	179499906	179500158	ENSG00000118197.2_M3	2	-	ENSG00000118197
chr1	179503926	179504068	ENSG00000118197.3_M2	2	-	ENSG00000118197
chr1	179504291	179504590	ENSG00000118197.4_M2	2	-	ENSG00000118197
chr1	179508512	179508602	ENSE00002284446	2	-	ENSG00000118197
chr1	179513364	179513532	ENSG00000118197.5_M2	2	-	ENSG00000118197
chr1	179515371	179516186	ENSG00000118197.6_M2	2	-	ENSG00000118197
chr1	179518944	179519004	ENSE00002576725_F1	2	+	ENSG00000260088
chr1	179519060	179519146	ENSE00001745845_F1	2	-	ENSG00000118197
chr1	179543113	179543592	ENSE00002618803	2	+	ENSG00000260088
chr1	179588844	179589247	ENSG00000118200.1_M2	2	+	ENSG00000118200
chr1	179609845	179610105	ENSE00002266145	2	+	ENSG00000118200
chr1	179656398	179656560	ENSE00002248396	2	+	ENSG00000118200
chr1	179664590	179664674	ENSE00002294548	2	+	ENSG00000118200
chr1	179677795	179677828	ENSE00001194152	2	+	ENSG00000118200
chr1	179681331	179681565	ENSG00000118200.2_M2	2	+	ENSG00000118200
chr1	179681929	179682069	ENSG00000118200.1_M3	2	+	ENSG00000118200
chr1	179691213	179691307	ENSE00002287717	2	+	ENSG00000118200
chr1	179693980	179694068	ENSE00002238336	2	+	ENSG00000118200
chr1	179696404	179696487	ENSG00000118200.3_M2	2	+	ENSG00000118200
chr1	179696836	179696906	ENSE00001194133	2	+	ENSG00000118200
chr1	179697228	179699431	ENSE00000796432	2	+	ENSG00000118200
chr1	179701736	179701873	ENSE00003574731	2	+	ENSG00000118200
chr1	179702480	179702701	ENSG00000118200.4_M2	2	+	ENSG00000118200
chr1	179704022	179704095	ENSE00000796435	2	+	ENSG00000118200
chr1	179705214	179705330	ENSG00000118200.5_M2	2	+	ENSG00000118200
chr1	179706503	179706922	ENSG00000118200.6_M2	2	+	ENSG00000118200
chr1	179706951	179709903	ENSG00000118200.2_M3	2	+	ENSG00000118200
chr1	179722171	179723398	ENSE00001159564	2	+	ENSG00000170128
chr1	179740303	179740984	ENSG00000163362.1_M3	2	+	ENSG00000163362
chr1	179744103	179744370	ENSE00001649654	2	+	ENSG00000163362
chr1	179747593	179747742	ENSG00000163362.1_M2	2	+	ENSG00000163362
chr1	179748759	179748884	ENSG00000163362.2_M2	2	+	ENSG00000163362
chr1	179749390	179749507	ENSE00002152049	2	+	ENSG00000163362
chr1	179750223	179750446	ENSG00000163362.3_M2	2	+	ENSG00000163362
chr1	179752255	179752404	ENSE00002163659	2	+	ENSG00000163362
chr1	179755487	179755791	ENSE00002154966	2	+	ENSG00000163362
chr1	179757138	179757192	ENSE00003497734	2	+	ENSG00000163362
chr1	179757420	179757466	ENSE00002198837	2	+	ENSG00000163362
chr1	179758026	179758237	ENSE00003477520	2	+	ENSG00000163362
chr1	179758520	179758694	ENSE00003558809	2	+	ENSG00000163362
chr1	179760720	179761405	ENSG00000163362.2_M3	2	+	ENSG00000163362
chr1	179766664	179766752	ENSE00003796408	2	+	ENSG00000233217
chr1	179769636	179769701	ENSE00003794531	2	+	ENSG00000233217
chr1	179770174	179770297	ENSE00001614099	2	+	ENSG00000233217
chr1	179770442	179770522	ENSE00001720051	2	+	ENSG00000233217
chr1	179770918	179771044	ENSE00003794191	2	+	ENSG00000233217
chr1	179771857	179771944	ENSG00000233217.1_M2	2	+	ENSG00000233217
chr1	179777410	179777600	ENSG00000233217.2_M2	2	+	ENSG00000233217
chr1	179778107	179778243	ENSE00001681438	2	+	ENSG00000233217
chr1	179779068	179779157	ENSE00003800360	2	+	ENSG00000233217
chr1	179781448	179781598	ENSE00001671553	2	+	ENSG00000233217
chr1	179782525	179782628	ENSE00001808095	2	-	ENSG00000201032
chr1	179796749	179796894	ENSE00001621942	2	+	ENSG00000233217
chr1	179797354	179797530	ENSE00001774039	2	+	ENSG00000233217
chr1	179798182	179798320	ENSE00001616359	2	+	ENSG00000233217
chr1	179798424	179798532	ENSE00001667423	2	+	ENSG00000233217
chr1	179805994	179806135	ENSE00001695023	2	+	ENSG00000233217
chr1	179806404	179806524	ENSE00003799452	2	+	ENSG00000233217
chr1	179806720	179806897	ENSE00001746037	2	+	ENSG00000233217
chr1	179807530	179807740	ENSG00000233217.4_M2	2	+	ENSG00000233217
chr1	179808968	179809070	ENSE00001655341	2	+	ENSG00000233217
chr1	179813630	179813733	ENSE00001639907	2	+	ENSG00000233217
chr1	179814309	179814369	ENSE00001718015	2	+	ENSG00000233217
chr1	179814983	179815269	ENSG00000233217.5_M2	2	+	ENSG00000233217
chr1	179818000	179822818	ENSG00000116852.1_M3	2	-	ENSG00000116852
chr1	179823333	179823533	ENSE00001073832	2	-	ENSG00000116852
chr1	179824118	179824289	ENSE00001073833	2	-	ENSG00000116852
chr1	179825395	179825513	ENSE00001073830	2	-	ENSG00000116852
chr1	179825831	179825996	ENSE00001073838	2	-	ENSG00000116852
chr1	179828154	179828335	ENSE00001073837	2	-	ENSG00000116852
chr1	179829579	179829716	ENSE00001073836	2	-	ENSG00000116852
chr1	179831658	179831697	ENSE00001817533	2	-	ENSG00000116852
chr1	179833459	179833573	ENSE00000796442	2	-	ENSG00000116852
chr1	179835433	179835508	ENSE00001139205	2	-	ENSG00000116852
chr1	179835585	179835791	ENSE00000796444	2	-	ENSG00000116852
chr1	179836891	179836949	ENSE00000796445	2	-	ENSG00000116852
chr1	179837088	179837140	ENSE00000522216	2	-	ENSG00000116852
chr1	179837361	179837527	ENSE00000522214	2	-	ENSG00000116852
chr1	179838537	179838639	ENSE00000791207	2	-	ENSG00000116852
chr1	179838733	179838928	ENSE00000796446	2	-	ENSG00000116852
chr1	179839171	179839319	ENSE00000796447	2	-	ENSG00000116852
chr1	179839512	179839745	ENSE00001073963	2	-	ENSG00000116852
chr1	179840253	179840322	ENSE00001444264	2	-	ENSG00000116852
chr1	179840878	179840986	ENSE00001444265	2	-	ENSG00000116852
chr1	179844721	179844921	ENSE00001444266	2	-	ENSG00000116852
chr1	179846908	179847100	ENSE00001444268	2	-	ENSG00000116852
chr1	179847875	179847993	ENSE00001444269	2	-	ENSG00000116852
chr1	179848409	179848491	ENSE00001444270	2	-	ENSG00000116852
chr1	179848916	179849135	ENSE00001304748	2	-	ENSG00000116852
chr1	179849243	179849307	ENSE00001324327	2	-	ENSG00000116852
chr1	179849937	179852312	ENSG00000116852.2_M3	2	-	ENSG00000116852
chr1	179852871	179852987	ENSE00003668463	2	-	ENSG00000116852
chr1	179853072	179853465	ENSG00000116852.1_M2	2	-	ENSG00000116852
chr1	179853839	179853974	ENSE00003524338	2	-	ENSG00000116852
chr1	179854076	179854226	ENSG00000116852.2_M2	2	-	ENSG00000116852
chr1	179857044	179857227	ENSE00001295045	2	-	ENSG00000116852
chr1	179857545	179857768	ENSE00001373994	2	-	ENSG00000116852
chr1	179871660	179872018	ENSG00000116852.3_M2	2	-	ENSG00000116852
chr1	179872266	179872403	ENSG00000229191.1_M2	2	+	ENSG00000229191
chr1	179873742	179877112	ENSG00000229191.2_M2	2	+	ENSG00000229191
chr1	179879456	179879552	ENSE00003715224	2	+	ENSG00000234132
chr1	179883368	179883440	ENSG00000234132.1_M2	2	+	ENSG00000234132
chr1	179884601	179884989	ENSG00000234132.2_M2	2	+	ENSG00000234132
chr1	179887820	179888391	ENSG00000081248.1_M2	2	-	ENSG00000081248
chr1	179888539	179888683	ENSE00000791224	2	-	ENSG00000081248
chr1	179888930	179889022	ENSE00001074038	2	-	ENSG00000081248
chr1	179889812	179889898	ENSE00001074012	2	-	ENSG00000081248
chr1	179890163	179890242	ENSE00001806247	2	+	ENSG00000234132
chr1	179891162	179891381	ENSE00001621132	2	+	ENSG00000234132
chr1	179891588	179891839	ENSE00000914678	2	-	ENSG00000081248
chr1	179892635	179892764	ENSE00000791228	2	-	ENSG00000081248
chr1	179895384	179895509	ENSE00000914688	2	-	ENSG00000081248
chr1	179895794	179895896	ENSE00001772983	2	-	ENSG00000081248
chr1	179896851	179896954	ENSE00001667889	2	-	ENSG00000081248
chr1	179897272	179897369	ENSE00001724912	2	-	ENSG00000081248
chr1	179898657	179898785	ENSE00000522341	2	-	ENSG00000081248
chr1	179899251	179899411	ENSE00000914730	2	-	ENSG00000081248
chr1	179900825	179900917	ENSE00001436614	2	-	ENSG00000081248
chr1	179901477	179901543	ENSE00002405307	2	-	ENSG00000081248
chr1	179901732	179901861	ENSE00000914754	2	-	ENSG00000081248
chr1	179902778	179902835	ENSE00000791239	2	-	ENSG00000081248
chr1	179906672	179906756	ENSE00000522305	2	-	ENSG00000081248
chr1	179907453	179907564	ENSE00000791241	2	-	ENSG00000081248
chr1	179908922	179909081	ENSE00000914787	2	-	ENSG00000081248
chr1	179909531	179909733	ENSE00002380573	2	-	ENSG00000081248
chr1	179910208	179910355	ENSE00001074041	2	-	ENSG00000081248
chr1	179910726	179910779	ENSE00001074042	2	-	ENSG00000081248
chr1	179914121	179914229	ENSE00002414648	2	-	ENSG00000081248
chr1	179914512	179914600	ENSE00001074035	2	-	ENSG00000081248
chr1	179915170	179915277	ENSE00001074049	2	-	ENSG00000081248
chr1	179917413	179917473	ENSE00000791281	2	-	ENSG00000081248
chr1	179917748	179917878	ENSE00001274424	2	-	ENSG00000081248
chr1	179918547	179918680	ENSE00000914853	2	-	ENSG00000081248
chr1	179921030	179921100	ENSE00000914856	2	-	ENSG00000081248
chr1	179921821	179921915	ENSE00000791290	2	-	ENSG00000081248
chr1	179922778	179922893	ENSE00000914869	2	-	ENSG00000081248
chr1	179923765	179923886	ENSE00000914881	2	-	ENSG00000081248
chr1	179925190	179925398	ENSE00000914887	2	-	ENSG00000081248
chr1	179926149	179926375	ENSE00000522534	2	-	ENSG00000081248
chr1	179931431	179931592	ENSE00000914906	2	-	ENSG00000081248
chr1	179933225	179933307	ENSE00000791306	2	-	ENSG00000081248
chr1	179933711	179933857	ENSE00000914916	2	-	ENSG00000081248
chr1	179936102	179936206	ENSE00000791313	2	-	ENSG00000081248
chr1	179937533	179937739	ENSE00000914933	2	-	ENSG00000081248
chr1	179939923	179940067	ENSE00000914934	2	-	ENSG00000081248
chr1	179940246	179940389	ENSE00001274498	2	-	ENSG00000081248
chr1	179942177	179942317	ENSE00000914952	2	-	ENSG00000081248
chr1	179958488	179958594	ENSE00000914956	2	-	ENSG00000081248
chr1	179960610	179960989	ENSG00000081248.2_M2	2	-	ENSG00000081248
chr1	179962356	179964295	ENSG00000232237.1_M2	2	-	ENSG00000232237
chr1	179975501	179975602	ENSE00001662950	2	-	ENSG00000232237
chr1	179983140	179984187	ENSG00000116857.1_M7	2	-	ENSG00000116857
chr1	179992183	179994041	ENSG00000116857.1_M3	2	-	ENSG00000116857
chr1	179995112	179995240	ENSG00000116857.2_M3	2	-	ENSG00000116857
chr1	180000141	180000233	ENSE00003702534	2	-	ENSG00000116857
chr1	180002165	180002823	ENSG00000116857.1_M9	2	-	ENSG00000116857
chr1	180002827	180002884	ENSG00000116857.3_M3	2	-	ENSG00000116857
chr1	180019870	180019955	ENSE00001427217	2	-	ENSG00000116857
chr1	180039104	180039187	ENSE00001655562	2	+	ENSG00000163395
chr1	180041523	180041577	ENSE00003729169	2	+	ENSG00000163395
chr1	180042436	180042556	ENSE00003735447	2	+	ENSG00000163395
chr1	180044123	180044263	ENSE00003746968	2	+	ENSG00000163395
chr1	180045502	180045602	ENSE00003728565	2	+	ENSG00000163395
chr1	180047617	180047662	ENSE00003727529	2	+	ENSG00000163395
chr1	180047891	180047937	ENSE00003736930	2	+	ENSG00000163395
chr1	180048521	180048696	ENSE00003718291	2	+	ENSG00000163395
chr1	180050001	180050115	ENSE00003738745	2	+	ENSG00000163395
chr1	180052017	180052186	ENSE00003725291	2	+	ENSG00000163395
chr1	180053360	180053633	ENSE00003540647	2	+	ENSG00000163395
chr1	180062590	180062715	ENSE00003553285	2	+	ENSG00000163395
chr1	180063428	180063570	ENSE00003465531	2	+	ENSG00000163395
chr1	180063954	180064560	ENSG00000163395.1_M4	2	+	ENSG00000163395
chr1	180064871	180065171	ENSE00003490815	2	+	ENSG00000163395
chr1	180065704	180065878	ENSE00003563265	2	+	ENSG00000163395
chr1	180066921	180067050	ENSE00003519041	2	+	ENSG00000163395
chr1	180069831	180070134	ENSE00003506676	2	+	ENSG00000163395
chr1	180070500	180070813	ENSE00001743526	2	-	ENSG00000229821
chr1	180071053	180071126	ENSE00001801176_F1	2	-	ENSG00000229821
chr1	180071215	180071496	ENSE00001801176_F2	2	-	ENSG00000229821
chr1	180073049	180073245	ENSE00003473495	2	+	ENSG00000163395
chr1	180074195	180074495	ENSE00003517678	2	+	ENSG00000163395
chr1	180075253	180075580	ENSE00003468111	2	+	ENSG00000163395
chr1	180076755	180077321	ENSG00000163395.1_M2	2	+	ENSG00000163395
chr1	180129770	180130223	ENSG00000081277.1_M2	2	+	ENSG00000081277
chr1	180140237	180140341	ENSE00000791344	2	+	ENSG00000081277
chr1	180159487	180159882	ENSE00000791345	2	+	ENSG00000081277
chr1	180162522	180162565	ENSE00001890051	2	+	ENSG00000081277
chr1	180162883	180163028	ENSE00003646474	2	+	ENSG00000081277
chr1	180163902	180164110	ENSE00003508674	2	+	ENSG00000081277
chr1	180164950	180165128	ENSE00003470076	2	+	ENSG00000081277
chr1	180166143	180166500	ENSG00000081277.2_M2	2	+	ENSG00000081277
chr1	180166596	180166711	ENSE00000791350	2	+	ENSG00000081277
chr1	180168307	180168463	ENSE00000791351	2	+	ENSG00000081277
chr1	180169339	180169516	ENSE00000791353	2	+	ENSG00000081277
chr1	180170751	180170905	ENSE00000523184	2	+	ENSG00000081277
chr1	180172077	180172162	ENSE00000791356	2	+	ENSG00000081277
chr1	180174658	180175192	ENSG00000081277.1_M3	2	+	ENSG00000081277
chr1	180176388	180179312	ENSG00000081277.3_M2	2	+	ENSG00000081277
chr1	180205404	180205652	ENSG00000118194.1_M7	2	-	ENSG00000118194
chr1	180206019	180206060	ENSE00003490622	2	-	ENSG00000118194
chr1	180206860	180207771	ENSG00000118194.1_M5	2	-	ENSG00000118194
chr1	180208314	180208436	ENSG00000118194.1_M3	2	-	ENSG00000118194
chr1	180208787	180208796	ENSG00000118194.1_M2	2	-	ENSG00000118194
chr1	180209697	180210777	ENSG00000118194.2_M7	2	-	ENSG00000118194
chr1	180211592	180211709	ENSG00000118194.2_M3	2	-	ENSG00000118194
chr1	180212011	180213371	ENSG00000118194.1_M6	2	-	ENSG00000118194
chr1	180213547	180214197	ENSG00000118194.2_M5	2	-	ENSG00000118194
chr1	180214550	180214703	ENSG00000118194.2_M2	2	-	ENSG00000118194
chr1	180216204	180216234	ENSE00001192286	2	-	ENSG00000118194
chr1	180218415	180218544	ENSG00000118194.1_M4	2	-	ENSG00000118194
chr1	180219507	180219632	ENSG00000118194.1_M10	2	-	ENSG00000118194
chr1	180219657	180221757	ENSG00000118194.3_M3	2	-	ENSG00000118194
chr1	180224069	180224153	ENSG00000118194.4_M3	2	-	ENSG00000118194
chr1	180227208	180228263	ENSG00000159166.1_M2	2	-	ENSG00000159166
chr1	180228621	180228696	ENSG00000159166.2_M2	2	-	ENSG00000159166
chr1	180228982	180229135	ENSG00000159166.1_M3	2	-	ENSG00000159166
chr1	180229403	180229541	ENSG00000159166.3_M2	2	-	ENSG00000159166
chr1	180229646	180229903	ENSG00000159166.4_M2	2	-	ENSG00000159166
chr1	180231123	180231166	ENSE00001043690	2	-	ENSG00000159166
chr1	180232031	180232136	ENSG00000159166.5_M2	2	-	ENSG00000159166
chr1	180232665	180233509	ENSG00000159166.1_M4	2	-	ENSG00000159166
chr1	180235491	180235635	ENSE00001192656	2	-	ENSG00000159166
chr1	180243661	180243778	ENSE00003775552	2	-	ENSG00000159166
chr1	180249814	180249903	ENSE00003778283	2	-	ENSG00000159166
chr1	180251860	180252200	ENSG00000159166.2_M3	2	-	ENSG00000159166
chr1	180252224	180252382	ENSE00003778737	2	+	ENSG00000282221
chr1	180253384	180253780	ENSE00003777446	2	+	ENSG00000282221
chr1	180262511	180263090	ENSG00000159173.1_M3	2	-	ENSG00000159173
chr1	180264010	180264187	ENSG00000159173.1_M2	2	-	ENSG00000159173
chr1	180265685	180265775	ENSG00000159173.2_M2	2	-	ENSG00000159173
chr1	180267175	180267307	ENSE00003471139	2	-	ENSG00000159173
chr1	180267871	180267917	ENSG00000159173.3_M2	2	-	ENSG00000159173
chr1	180270403	180270469	ENSG00000159173.4_M2	2	-	ENSG00000159173
chr1	180274330	180274404	ENSG00000159173.2_M3	2	-	ENSG00000159173
chr1	180274658	180274807	ENSG00000159173.5_M2	2	-	ENSG00000159173
chr1	180279801	180279920	ENSE00001444164	2	-	ENSG00000159173
chr1	180281461	180281598	ENSE00001444165_F1	2	-	ENSG00000159173
chr1	180281898	180281985	ENSE00001715346_F1	2	+	ENSG00000227048
chr1	180282321	180282489	ENSE00001444166	2	-	ENSG00000159173
chr1	180317493	180317659	ENSE00001444157_F1	2	-	ENSG00000174307
chr1	180317745	180318776	ENSG00000174307.1_M4	2	-	ENSG00000174307
chr1	180318909	180319235	ENSE00001820952	2	-	ENSG00000174307
chr1	180320915	180321812	ENSG00000174307.2_M4	2	-	ENSG00000174307
chr1	180336130	180337390	ENSG00000159176.1_M10	2	-	ENSG00000159176
chr1	180337883	180345518	ENSG00000159176.1_M13	2	-	ENSG00000159176
chr1	180348201	180348907	ENSG00000159176.1_M6	2	-	ENSG00000159176
chr1	180349024	180349176	ENSE00002170331	2	-	ENSG00000159176
chr1	180359246	180359464	ENSG00000159176.1_M2	2	-	ENSG00000159176
chr1	180359694	180359865	ENSG00000159176.1_M5	2	-	ENSG00000159176
chr1	180360037	180360044	ENSE00001791096_F1	2	+	ENSG00000224536
chr1	180362062	180362082	ENSE00001444148	2	-	ENSG00000159176
chr1	180372610	180372716	ENSE00001691355_F2	2	+	ENSG00000223396
chr1	180382123	180382504	ENSE00001441224	2	+	ENSG00000223396
chr1	180385473	180386813	ENSE00001633240	2	+	ENSG00000224536
chr1	180474984	180475710	ENSG00000134369.1_M3	2	+	ENSG00000134369
chr1	180481518	180481655	ENSG00000134369.1_M2	2	+	ENSG00000134369
chr1	180507295	180508476	ENSG00000134369.2_M2	2	+	ENSG00000134369
chr1	180532247	180532509	ENSE00001743640	2	-	ENSG00000236390
chr1	180532970	180533287	ENSE00001618953	2	-	ENSG00000236390
chr1	180547379	180547534	ENSE00001646489	2	-	ENSG00000231871
chr1	180571678	180571781	ENSE00002351889	2	+	ENSG00000134369
chr1	180577249	180577615	ENSE00002375869	2	+	ENSG00000134369
chr1	180578367	180578487	ENSE00002695312	2	+	ENSG00000264802
chr1	180582145	180583767	ENSE00001593791	2	-	ENSG00000235121
chr1	180596203	180596390	ENSE00001772799	2	-	ENSG00000235121
chr1	180598202	180598730	ENSE00001845669	2	+	ENSG00000134369
chr1	180598753	180598962	ENSE00002688717	2	+	ENSG00000134369
chr1	180639157	180639296	ENSG00000134369.3_M2	2	+	ENSG00000134369
chr1	180639748	180640046	ENSE00003518185	2	+	ENSG00000134369
chr1	180640912	180641606	ENSG00000134369.4_M2	2	+	ENSG00000134369
chr1	180642142	180642589	ENSE00003563089	2	+	ENSG00000134369
chr1	180644051	180644093	ENSE00003463171	2	+	ENSG00000134369
chr1	180645172	180645321	ENSG00000134369.2_M3	2	+	ENSG00000134369
chr1	180646396	180646512	ENSE00001889195	2	+	ENSG00000134369
chr1	180647211	180647382	ENSE00003516675	2	+	ENSG00000134369
chr1	180648496	180648549	ENSE00003458302	2	+	ENSG00000134369
chr1	180649311	180649335	ENSE00002399112	2	+	ENSG00000134369
chr1	180649446	180657366	ENSG00000134369.1_M6	2	+	ENSG00000134369
chr1	180662201	180662323	ENSG00000134369.3_M3	2	+	ENSG00000134369
chr1	180663100	180663109	ENSE00002401668	2	+	ENSG00000134369
chr1	180666683	180666880	ENSG00000134369.5_M2	2	+	ENSG00000134369
chr1	180667148	180667341	ENSE00002335957	2	+	ENSG00000134369
chr1	180667341	180667433	ENSE00001564736	2	+	ENSG00000221028
chr1	180667433	180667602	ENSE00002381167	2	+	ENSG00000134369
chr1	180667894	180667992	ENSE00002347173	2	+	ENSG00000134369
chr1	180668172	180668268	ENSE00002371738	2	+	ENSG00000134369
chr1	180668676	180668836	ENSE00002390902	2	+	ENSG00000134369
chr1	180669253	180669489	ENSE00002401323	2	+	ENSG00000134369
chr1	180670330	180670485	ENSE00002416205	2	+	ENSG00000134369
chr1	180670630	180670702	ENSE00002358078	2	+	ENSG00000134369
chr1	180671192	180671389	ENSE00002332765	2	+	ENSG00000134369
chr1	180671867	180671986	ENSE00002428325	2	+	ENSG00000134369
chr1	180675822	180675961	ENSE00002406981_F1	2	+	ENSG00000134369
chr1	180676020	180676036	ENSE00001657260_F1	2	-	ENSG00000231871
chr1	180678564	180679182	ENSG00000134369.6_M2	2	+	ENSG00000134369
chr1	180679364	180680665	ENSG00000134369.7_M2	2	+	ENSG00000134369
chr1	180680813	180685674	ENSG00000134369.8_M2	2	+	ENSG00000134369
chr1	180687658	180687848	ENSG00000231871.1_M3	2	-	ENSG00000231871
chr1	180688080	180688267	ENSE00001706034_F2	2	-	ENSG00000231871
chr1	180693658	180693769	ENSE00001930321	2	+	ENSG00000198700
chr1	180705990	180706052	ENSG00000198700.1_M2	2	+	ENSG00000198700
chr1	180706263	180706350	ENSE00003598029	2	+	ENSG00000198700
chr1	180707105	180707307	ENSE00003548972	2	+	ENSG00000198700
chr1	180709160	180709529	ENSE00001955309	2	+	ENSG00000198700
chr1	180710819	180710908	ENSE00003608860	2	+	ENSG00000198700
chr1	180711726	180711813	ENSG00000198700.2_M2	2	+	ENSG00000198700
chr1	180713307	180713427	ENSE00001435727	2	+	ENSG00000198700
chr1	180713535	180713636	ENSE00001434838	2	+	ENSG00000198700
chr1	180713819	180713878	ENSE00001435653	2	+	ENSG00000198700
chr1	180714478	180714630	ENSE00001435626	2	+	ENSG00000198700
chr1	180715795	180715894	ENSE00001435758	2	+	ENSG00000198700
chr1	180717178	180717285	ENSE00001435853	2	+	ENSG00000198700
chr1	180717585	180717725	ENSE00001436244	2	+	ENSG00000198700
chr1	180722100	180722175	ENSE00003726661	2	+	ENSG00000277681
chr1	180722175	180722335	ENSE00001435798	2	+	ENSG00000198700
chr1	180725483	180725710	ENSE00001436031	2	+	ENSG00000198700
chr1	180727397	180727546	ENSE00001435980	2	+	ENSG00000198700
chr1	180728330	180728459	ENSE00001435957	2	+	ENSG00000198700
chr1	180729323	180729599	ENSE00001435931	2	+	ENSG00000198700
chr1	180729897	180730064	ENSE00001435402	2	+	ENSG00000198700
chr1	180731572	180731706	ENSE00001434876	2	+	ENSG00000198700
chr1	180732994	180733117	ENSG00000198700.3_M2	2	+	ENSG00000198700
chr1	180733576	180733681	ENSE00001434944	2	+	ENSG00000198700
chr1	180733896	180733973	ENSE00001434913	2	+	ENSG00000198700
chr1	180747420	180748357	ENSG00000198892.1_M4	2	+	ENSG00000198892
chr1	180749196	180749329	ENSG00000198892.1_M2	2	+	ENSG00000198892
chr1	180750138	180750306	ENSE00003536053	2	+	ENSG00000198892
chr1	180750537	180751044	ENSG00000198892.2_M2	2	+	ENSG00000198892
chr1	180752580	180752651	ENSE00001676536	2	+	ENSG00000223774
chr1	180755190	180756838	ENSG00000163431.1_M2	2	-	ENSG00000163431
chr1	180757015	180757137	ENSG00000163431.2_M2	2	-	ENSG00000163431
chr1	180758090	180758468	ENSG00000163431.3_M2	2	-	ENSG00000163431
chr1	180758717	180759490	ENSG00000163431.4_M2	2	-	ENSG00000163431
chr1	180804772	180805281	ENSG00000163431.5_M2	2	-	ENSG00000163431
chr1	180814190	180814252	ENSG00000134375.1_M3	2	+	ENSG00000134375
chr1	180815987	180816087	ENSE00003592824	2	+	ENSG00000134375
chr1	180816217	180816734	ENSG00000134375.1_M2	2	+	ENSG00000134375
chr1	180820920	180822457	ENSG00000134375.2_M3	2	+	ENSG00000134375
chr1	180824139	180824250	ENSE00003535486	2	+	ENSG00000134375
chr1	180827700	180828893	ENSG00000134375.3_M3	2	+	ENSG00000134375
chr1	180840558	180840624	ENSE00001894311	2	+	ENSG00000176393
chr1	180840810	180841301	ENSG00000176393.1_M5	2	+	ENSG00000176393
chr1	180841520	180842080	ENSG00000176393.2_M5	2	+	ENSG00000176393
chr1	180847113	180847254	ENSE00003472513	2	+	ENSG00000176393
chr1	180847592	180847741	ENSG00000176393.1_M2	2	+	ENSG00000176393
chr1	180853890	180854345	ENSE00003710674_F1	2	-	ENSG00000273478
chr1	180854551	180854608	ENSE00001918157_F1	2	+	ENSG00000176393
chr1	180855515	180855751	ENSE00003458668	2	+	ENSG00000176393
chr1	180858090	180858204	ENSG00000176393.2_M2	2	+	ENSG00000176393
chr1	180858282	180858518	ENSG00000234678.1_M2	2	-	ENSG00000234678
chr1	180859200	180859450	ENSE00001795816_F1	2	-	ENSG00000234678
chr1	180859473	180859957	ENSG00000176393.1_M6	2	+	ENSG00000176393
chr1	180861328	180861441	ENSE00003737556	2	+	ENSG00000275207
chr1	180861441	180861666	ENSG00000176393.1_M4	2	+	ENSG00000176393
chr1	180862486	180862629	ENSE00003523422	2	+	ENSG00000176393
chr1	180863690	180864281	ENSE00003504794	2	+	ENSG00000176393
chr1	180866054	180867893	ENSE00001346715_F1	2	+	ENSG00000163435
chr1	180868447	180869463	ENSG00000163435.1_M10	2	+	ENSG00000163435
chr1	180869678	180869901	ENSE00001859929_F2	2	+	ENSG00000163435
chr1	180870054	180870857	ENSG00000163435.1_M7	2	+	ENSG00000163435
chr1	180870954	180871134	ENSG00000163435.1_M2	2	+	ENSG00000163435
chr1	180871279	180871396	ENSG00000163435.1_M4	2	+	ENSG00000163435
chr1	180871855	180872102	ENSG00000163435.2_M2	2	+	ENSG00000163435
chr1	180872965	180873288	ENSE00002028687_F1	2	+	ENSG00000249007
chr1	180873737	180875264	ENSG00000163435.1_M3	2	+	ENSG00000163435
chr1	180888157	180888244	ENSE00001693797	2	+	ENSG00000232296
chr1	180929046	180929149	ENSE00001508994	2	+	ENSG00000212512
chr1	180960892	180961106	ENSE00001719463	2	+	ENSG00000227109
chr1	180986964	180987700	ENSE00001444059	2	+	ENSG00000170075
chr1	180991805	180997467	ENSE00001444058_F1	2	+	ENSG00000170075
chr1	180997656	180998580	ENSG00000143862.1_M2	2	-	ENSG00000143862
chr1	180999211	180999282	ENSG00000143862.2_M2	2	-	ENSG00000143862
chr1	180999520	180999862	ENSG00000143862.1_M4	2	-	ENSG00000143862
chr1	181002027	181002101	ENSG00000143862.3_M2	2	-	ENSG00000143862
chr1	181002444	181002525	ENSE00000962395	2	-	ENSG00000143862
chr1	181008503	181008797	ENSG00000143862.4_M2	2	-	ENSG00000143862
chr1	181013970	181014544	ENSG00000143851.1_M2	2	-	ENSG00000143851
chr1	181016666	181016828	ENSG00000143851.2_M2	2	-	ENSG00000143851
chr1	181017852	181017963	ENSG00000143851.1_M3	2	-	ENSG00000143851
chr1	181018313	181018451	ENSG00000143851.3_M2	2	-	ENSG00000143851
chr1	181019660	181019737	ENSG00000143851.1_M4	2	-	ENSG00000143851
chr1	181021869	181021954	ENSG00000143851.4_M2	2	-	ENSG00000143851
chr1	181022094	181024133	ENSG00000143851.1_M12	2	-	ENSG00000143851
chr1	181024691	181025720	ENSG00000143851.1_M10	2	-	ENSG00000143851
chr1	181032183	181032644	ENSE00001917095	2	+	ENSG00000243323
chr1	181032754	181032803	ENSE00001896161	2	+	ENSG00000243323
chr1	181033443	181033712	ENSE00001916816	2	+	ENSG00000243323
chr1	181033934	181034197	ENSE00001821611	2	+	ENSG00000243323
chr1	181035326	181035581	ENSE00001861285	2	+	ENSG00000243323
chr1	181035682	181035928	ENSE00001873752	2	+	ENSG00000243323
chr1	181040621	181040906	ENSE00001820037	2	+	ENSG00000243323
chr1	181041092	181041511	ENSE00001876710	2	+	ENSG00000243323
chr1	181043706	181043987	ENSE00001869673	2	+	ENSG00000243323
chr1	181045263	181045390	ENSE00001851530	2	+	ENSG00000243323
chr1	181045494	181045542	ENSE00001903945	2	+	ENSG00000243323
chr1	181046721	181046815	ENSE00001812767	2	+	ENSG00000243323
chr1	181049884	181050053	ENSE00001954738	2	+	ENSG00000243323
chr1	181050478	181050742	ENSG00000243323.1_M3	2	+	ENSG00000243323
chr1	181065605	181065745	ENSG00000133067.1_M2	2	+	ENSG00000133067
chr1	181073102	181073186	ENSE00001699026	2	+	ENSG00000133067
chr1	181076552	181076635	ENSE00001191157	2	+	ENSG00000133067
chr1	181087870	181087942	ENSE00003471871	2	+	ENSG00000133067
chr1	181090383	181090455	ENSE00003477460	2	+	ENSG00000133067
chr1	181098355	181098768	ENSG00000133067.2_M2	2	+	ENSG00000133067
chr1	181142570	181142822	ENSG00000133067.1_M3	2	+	ENSG00000133067
chr1	181147085	181147306	ENSG00000133067.3_M2	2	+	ENSG00000133067
chr1	181163773	181163842	ENSE00003476178	2	+	ENSG00000133067
chr1	181167101	181167173	ENSE00003621743	2	+	ENSG00000133067
chr1	181167416	181167488	ENSE00003623192	2	+	ENSG00000133067
chr1	181169532	181169601	ENSE00003471012	2	+	ENSG00000133067
chr1	181170812	181170884	ENSE00003485774	2	+	ENSG00000133067
chr1	181171937	181172003	ENSE00003476995	2	+	ENSG00000133067
chr1	181173018	181173193	ENSG00000133067.2_M3	2	+	ENSG00000133067
chr1	181173583	181173655	ENSE00003472587	2	+	ENSG00000133067
chr1	181175305	181175431	ENSE00003632567	2	+	ENSG00000133067
chr1	181176452	181176613	ENSE00003688443	2	+	ENSG00000133067
chr1	181184206	181186036	ENSG00000133067.3_M3	2	+	ENSG00000133067
chr1	181198351	181198655	ENSG00000077152.1_M2	2	-	ENSG00000077152
chr1	181199384	181199710	ENSG00000077152.1_M3	2	-	ENSG00000077152
chr1	181199824	181199930	ENSE00003606362	2	-	ENSG00000077152
chr1	181201363	181201433	ENSE00003504498	2	-	ENSG00000077152
chr1	181202021	181202194	ENSE00003602536	2	-	ENSG00000077152
chr1	181207934	181208020	ENSE00001444037	2	-	ENSG00000077152
chr1	181214699	181215143	ENSG00000077157.1_M3	2	+	ENSG00000077157
chr1	181304511	181304624	ENSG00000077157.3_M2	2	+	ENSG00000077157
chr1	181307678	181308100	ENSG00000077157.2_M3	2	+	ENSG00000077157
chr1	181308253	181308304	ENSE00001703912_F1	2	+	ENSG00000232626
chr1	181308488	181309820	ENSG00000232626.1_M2	2	+	ENSG00000232626
chr1	181310570	181310653	ENSE00002252595	2	+	ENSG00000077157
chr1	181312311	181312437	ENSG00000077157.4_M2	2	+	ENSG00000077157
chr1	181312951	181312992	ENSE00001913713	2	+	ENSG00000077157
chr1	181314912	181315095	ENSE00001674054	2	+	ENSG00000077157
chr1	181432676	181432821	ENSE00003574578	2	+	ENSG00000077157
chr1	181434340	181434445	ENSG00000077157.9_M2	2	+	ENSG00000077157
chr1	181437331	181437425	ENSE00001916431	2	+	ENSG00000077157
chr1	181437425	181437505	ENSE00001866330	2	+	ENSG00000077157
chr1	181437685	181437739	ENSG00000077157.3_M3	2	+	ENSG00000077157
chr1	181444836	181447165	ENSG00000077157.10_M2	2	+	ENSG00000077157
chr1	181469127	181469261	ENSE00001743748	2	-	ENSG00000143858
chr1	181470273	181470391	ENSE00002228223	2	-	ENSG00000143858
chr1	181471806	181471974	ENSE00000962381	2	-	ENSG00000143858
chr1	181472294	181472462	ENSE00000962385	2	-	ENSG00000143858
chr1	181472913	181473033	ENSE00000962379	2	-	ENSG00000143858
chr1	181474210	181474277	ENSE00001754222	2	+	ENSG00000226862
chr1	181474396	181474563	ENSE00000962378	2	-	ENSG00000143858
chr1	181475537	181475732	ENSE00001444016	2	-	ENSG00000143858
chr1	181512204	181512483	ENSE00001596596	2	+	ENSG00000225620
chr1	181591073	181591232	ENSE00001305848	2	-	ENSG00000143858
chr1	181609287	181613963	ENSG00000117139.1_M2	2	-	ENSG00000117139
chr1	181614105	181614817	ENSG00000117139.1_M4	2	-	ENSG00000117139
chr1	181615697	181615852	ENSE00003492455	2	-	ENSG00000117139
chr1	181616616	181616929	ENSG00000117139.2_M2	2	-	ENSG00000117139
chr1	181618189	181618675	ENSE00003498904	2	-	ENSG00000117139
chr1	181620220	181620379	ENSE00003489061	2	-	ENSG00000117139
chr1	181621004	181621184	ENSG00000117139.3_M2	2	-	ENSG00000117139
chr1	181624253	181624392	ENSE00002326684	2	-	ENSG00000117139
chr1	181624946	181625302	ENSE00001074894	2	-	ENSG00000117139
chr1	181625972	181626087	ENSE00001074919	2	-	ENSG00000117139
chr1	181626236	181626387	ENSE00001074896	2	-	ENSG00000117139
chr1	181629437	181629562	ENSG00000117139.4_M2	2	-	ENSG00000117139
chr1	181629722	181630176	ENSG00000117139.5_M2	2	-	ENSG00000117139
chr1	181632496	181632691	ENSE00002420574	2	-	ENSG00000117139
chr1	181634216	181634336	ENSE00001643352	2	-	ENSG00000117139
chr1	181636458	181636621	ENSG00000117139.6_M2	2	-	ENSG00000117139
chr1	181638819	181639001	ENSE00003458669	2	-	ENSG00000117139
chr1	181639904	181640063	ENSE00003591120	2	-	ENSG00000117139
chr1	181641935	181642055	ENSE00003628706	2	-	ENSG00000117139
chr1	181642421	181642494	ENSE00001800954	2	-	ENSG00000117139
chr1	181643955	181644114	ENSE00001299608	2	-	ENSG00000117139
chr1	181646229	181646339	ENSE00001316733	2	-	ENSG00000117139
chr1	181647586	181647683	ENSE00001297765	2	-	ENSG00000117139
chr1	181650468	181650603	ENSG00000117139.7_M2	2	-	ENSG00000117139
chr1	181656642	181656813	ENSG00000117139.8_M2	2	-	ENSG00000117139
chr1	181658144	181658267	ENSG00000117139.9_M2	2	-	ENSG00000117139
chr1	181659616	181659732	ENSE00003515300	2	-	ENSG00000117139
chr1	181660528	181660606	ENSE00003628493	2	-	ENSG00000117139
chr1	181680092	181681157	ENSE00001646943	2	+	ENSG00000226148
chr1	181690575	181690837	ENSE00001892313	2	-	ENSG00000117139
chr1	181691061	181691402	ENSG00000117139.10_M2	2	-	ENSG00000117139
chr1	181692204	181693571	ENSG00000117139.1_M3	2	-	ENSG00000117139
chr1	181694340	181694931	ENSE00002624088	2	-	ENSG00000260021
chr1	181695055	181695472	ENSG00000228288.1_M2	2	+	ENSG00000228288
chr1	181695689	181696018	ENSG00000228288.2_M2	2	+	ENSG00000228288
chr1	181696127	181696261	ENSE00002393722	2	+	ENSG00000228288
chr1	181704369	181704489	ENSE00001326127	2	+	ENSG00000184774
chr1	181707386	181708031	ENSE00001300115	2	+	ENSG00000184774
chr1	181709316	181711357	ENSG00000184774.1_M2	2	+	ENSG00000184774
chr1	181722025	181723479	ENSG00000214796.1_M3	2	-	ENSG00000214796
chr1	181726693	181727294	ENSE00001690878	2	-	ENSG00000214796
chr1	181728744	181728893	ENSE00001732869	2	-	ENSG00000214796
chr1	181729025	181729266	ENSE00001667451	2	-	ENSG00000214796
chr1	181729973	181730313	ENSG00000214796.2_M3	2	-	ENSG00000214796
chr1	181732549	181732722	ENSG00000214796.1_M2	2	-	ENSG00000214796
chr1	181732850	181732906	ENSE00001649426	2	+	ENSG00000234996
chr1	181743267	181743347	ENSE00001760988	2	+	ENSG00000234996
chr1	181744118	181746306	ENSG00000234996.1_M2	2	+	ENSG00000234996
chr1	181760971	181761134	ENSE00001444005	2	-	ENSG00000183155
chr1	181780968	181781120	ENSG00000117153.2_M2	2	-	ENSG00000117153
chr1	181783777	181784689	ENSE00001595888	2	+	ENSG00000230280
chr1	181799049	181799229	ENSE00001835443	2	-	ENSG00000117153
chr1	181800451	181800607	ENSE00001443962	2	-	ENSG00000117153
chr1	181812740	181813623	ENSG00000159346.1_M3	2	-	ENSG00000159346
chr1	181815682	181816721	ENSG00000159346.1_M4	2	-	ENSG00000159346
chr1	181818361	181818533	ENSE00001044995	2	-	ENSG00000159346
chr1	181822848	181823083	ENSE00001386121	2	-	ENSG00000159346
chr1	181826134	181826201	ENSE00001738417	2	-	ENSG00000159346
chr1	181830091	181830296	ENSG00000159346.2_M3	2	-	ENSG00000159346
chr1	181830381	181830479	ENSE00001760121	2	-	ENSG00000159346
chr1	181833780	181835467	ENSG00000159348.1_M7	2	-	ENSG00000159348
chr1	181835549	181837413	ENSG00000159348.1_M4	2	-	ENSG00000159348
chr1	181837810	181838524	ENSG00000159348.1_M5	2	-	ENSG00000159348
chr1	181838672	181838822	ENSE00003567443	2	-	ENSG00000159348
chr1	181839114	181839204	ENSG00000159348.2_M4	2	-	ENSG00000159348
chr1	181858708	181859843	ENSG00000234761.1_M2	2	-	ENSG00000234761
chr1	181860630	181860763	ENSG00000234761.2_M2	2	-	ENSG00000234761
chr1	181871881	181871899	ENSE00002386685	2	+	ENSG00000231547
chr1	181872204	181872496	ENSE00001691678	2	+	ENSG00000231547
chr1	181879432	181879910	ENSG00000163444.1_M3	2	+	ENSG00000163444
chr1	181886837	181887521	ENSG00000163444.2_M2	2	+	ENSG00000163444
chr1	181887788	181888089	ENSG00000163444.2_M3	2	+	ENSG00000163444
chr1	181889704	181889868	ENSE00001874491	2	+	ENSG00000163444
chr1	181894811	181896808	ENSE00001443918	2	+	ENSG00000163444
chr1	181898460	181898588	ENSE00001443917	2	+	ENSG00000143847
chr1	181906430	181906536	ENSE00001757857	2	+	ENSG00000143847
chr1	181906649	181906730	ENSE00001652590	2	+	ENSG00000143847
chr1	181907185	181907269	ENSE00001670512	2	+	ENSG00000143847
chr1	181907505	181907587	ENSE00001700728	2	+	ENSG00000143847
chr1	181909119	181909148	ENSE00001648666	2	+	ENSG00000143847
chr1	181910556	181911189	ENSG00000143847.1_M2	2	+	ENSG00000143847
chr1	181915341	181915443	ENSE00003536731	2	+	ENSG00000143847
chr1	181915876	181916041	ENSE00003551259	2	+	ENSG00000143847
chr1	181916324	181916399	ENSE00003524297	2	+	ENSG00000143847
chr1	181916640	181916730	ENSE00003679826	2	+	ENSG00000143847
chr1	181917336	181917528	ENSG00000143847.1_M3	2	+	ENSG00000143847
chr1	181917808	181917955	ENSE00003480717	2	+	ENSG00000143847
chr1	181918215	181918475	ENSG00000143847.2_M2	2	+	ENSG00000143847
chr1	181920191	181920275	ENSE00003572175	2	+	ENSG00000143847
chr1	181920564	181920708	ENSG00000143847.3_M2	2	+	ENSG00000143847
chr1	181920911	181920974	ENSE00003502194	2	+	ENSG00000143847
chr1	181921664	181921756	ENSE00003482770	2	+	ENSG00000143847
chr1	181923174	181923869	ENSG00000143847.2_M3	2	+	ENSG00000143847
chr1	181925699	181925958	ENSG00000143847.1_M4	2	+	ENSG00000143847
chr1	181926054	181926122	ENSE00001708100	2	+	ENSG00000143847
chr1	181927454	181927695	ENSG00000143847.4_M2	2	+	ENSG00000143847
chr1	181928143	181928179	ENSE00000962273	2	+	ENSG00000143847
chr1	181928398	181928532	ENSG00000143847.5_M2	2	+	ENSG00000143847
chr1	181928807	181928974	ENSG00000143847.6_M2	2	+	ENSG00000143847
chr1	181931198	181931292	ENSE00000962276	2	+	ENSG00000143847
chr1	181931793	181931875	ENSE00000962277	2	+	ENSG00000143847
chr1	181932240	181932441	ENSE00002420372	2	+	ENSG00000143847
chr1	181933158	181933221	ENSE00000962279	2	+	ENSG00000143847
chr1	181933554	181933867	ENSG00000143847.7_M2	2	+	ENSG00000143847
chr1	181935136	181936181	ENSG00000143847.8_M2	2	+	ENSG00000143847
chr1	181939619	181939967	ENSG00000143847.3_M3	2	+	ENSG00000143847
chr1	181940627	181940803	ENSG00000143847.9_M2	2	+	ENSG00000143847
chr1	181943884	181943953	ENSE00003515567	2	+	ENSG00000143847
chr1	181947770	181950934	ENSG00000143847.1_M9	2	+	ENSG00000143847
chr1	181955333	181956224	ENSE00001325479	2	-	ENSG00000122180
chr1	181956829	181956911	ENSE00000828715	2	-	ENSG00000122180
chr1	181957685	181958231	ENSE00001323364	2	-	ENSG00000122180
chr1	181962840	181962921	ENSE00001295972	2	+	ENSG00000163485
chr1	181963875	181963893	ENSE00002376530	2	+	ENSG00000163485
chr1	181999202	181999396	ENSE00001877159_F1	2	+	ENSG00000163485
chr1	181999628	181999944	ENSG00000163485.1_M2	2	+	ENSG00000163485
chr1	182000066	182000091	ENSE00001784562_F1	2	-	ENSG00000234775
chr1	182000415	182000570	ENSG00000163485.1_M3	2	+	ENSG00000163485
chr1	182000925	182001323	ENSE00001346470	2	+	ENSG00000163485
chr1	182001774	182001839	ENSE00001933397	2	+	ENSG00000163485
chr1	182016604	182016802	ENSE00001770836	2	-	ENSG00000224671
chr1	182021893	182021980	ENSE00001655112	2	-	ENSG00000224671
chr1	182022560	182022707	ENSE00001820883	2	+	ENSG00000163485
chr1	182024473	182024503	ENSE00001683817	2	-	ENSG00000224671
chr1	182024569	182024682	ENSE00001926754	2	+	ENSG00000163485
chr1	182036950	182039299	ENSG00000163485.1_M8	2	+	ENSG00000163485
chr1	182039704	182039985	ENSE00001411156	2	-	ENSG00000133055
chr1	182040525	182040576	ENSE00001410275	2	-	ENSG00000133055
chr1	182040807	182040994	ENSG00000133055.1_M2	2	-	ENSG00000133055
chr1	182041154	182041291	ENSG00000133055.1_M4	2	-	ENSG00000133055
chr1	182042209	182042369	ENSE00001045151	2	-	ENSG00000133055
chr1	182042978	182043118	ENSE00001045157	2	-	ENSG00000133055
chr1	182043300	182043496	ENSE00001045155	2	-	ENSG00000133055
chr1	182043869	182043958	ENSE00001045154	2	-	ENSG00000133055
chr1	182046347	182046514	ENSE00001045156	2	-	ENSG00000133055
chr1	182047244	182047379	ENSE00001045143	2	-	ENSG00000133055
chr1	182047468	182047731	ENSG00000133055.2_M2	2	-	ENSG00000133055
chr1	182050847	182052569	ENSG00000133048.1_M8	2	-	ENSG00000133048
chr1	182053078	182054057	ENSG00000133048.1_M2	2	-	ENSG00000133048
chr1	182054652	182054774	ENSG00000133048.1_M3	2	-	ENSG00000133048
chr1	182055562	182055713	ENSE00002219779	2	-	ENSG00000133048
chr1	182056495	182056552	ENSE00002317562	2	-	ENSG00000133048
chr1	182057103	182057305	ENSE00002314206	2	-	ENSG00000133048
chr1	182058234	182058264	ENSE00002206594	2	-	ENSG00000133048
chr1	182058575	182058726	ENSE00001918937	2	-	ENSG00000133048
chr1	182084535	182084755	ENSG00000133063.1_M2	2	-	ENSG00000133063
chr1	182087792	182088847	ENSG00000133063.1_M3	2	-	ENSG00000133063
chr1	182089015	182089086	ENSE00003520311	2	-	ENSG00000133063
chr1	182089452	182089805	ENSG00000133063.2_M3	2	-	ENSG00000133063
chr1	182090929	182091043	ENSE00003641539	2	-	ENSG00000133063
chr1	182091287	182091563	ENSG00000133063.2_M2	2	-	ENSG00000133063
chr1	182093915	182094039	ENSG00000133063.3_M2	2	-	ENSG00000133063
chr1	182094849	182094974	ENSE00000907172	2	-	ENSG00000133063
chr1	182095209	182095375	ENSG00000133063.4_M2	2	-	ENSG00000133063
chr1	182096757	182096814	ENSE00003617019	2	-	ENSG00000133063
chr1	182097378	182097580	ENSE00003468954	2	-	ENSG00000133063
chr1	182100240	182100270	ENSE00003526709	2	-	ENSG00000133063
chr1	182101478	182101538	ENSG00000133063.5_M2	2	-	ENSG00000133063
chr1	182101880	182101950	ENSE00002023502	2	-	ENSG00000133063
chr1	182112212	182112311	ENSE00001921089	2	-	ENSG00000133063
chr1	182112345	182112403	ENSE00001854349	2	-	ENSG00000133063
chr1	182112509	182112541	ENSE00001918324	2	-	ENSG00000133063
chr1	182140540	182144832	ENSE00001872227	2	-	ENSG00000133063
chr1	182145398	182145664	ENSE00001888385	2	-	ENSG00000133063
chr1	182159193	182159353	ENSE00001768140	2	+	ENSG00000231507
chr1	182159812	182159874	ENSE00001685410	2	+	ENSG00000231507
chr1	182160029	182160347	ENSG00000231507.1_M2	2	+	ENSG00000231507
chr1	182160545	182160840	ENSG00000231507.2_M2	2	+	ENSG00000231507
chr1	182181627	182181819	ENSG00000233791.2_M2	2	-	ENSG00000233791
chr1	182185069	182185255	ENSG00000233791.3_M2	2	-	ENSG00000233791
chr1	182185402	182185856	ENSG00000233791.4_M2	2	-	ENSG00000233791
chr1	182186039	182186297	ENSG00000159388.1_M2	2	+	ENSG00000159388
chr1	182187650	182190148	ENSG00000159388.1_M3	2	+	ENSG00000159388
chr1	182221152	182223019	ENSG00000122176.1_M4	2	-	ENSG00000122176
chr1	182227847	182228833	ENSE00000828741	2	-	ENSG00000122176
chr1	182231583	182232040	ENSG00000122176.1_M3	2	-	ENSG00000122176
chr1	182233914	182234201	ENSE00001721979	2	-	ENSG00000229652
chr1	182280734	182281050	ENSE00003639678	2	-	ENSG00000271588
chr1	182356330	182356441	ENSE00001380814	2	+	ENSG00000188783
chr1	182364709	182365698	ENSE00001375213	2	+	ENSG00000188783
chr1	182368258	182372911	ENSE00001902735	2	+	ENSG00000188783
chr1	182375702	182375777	ENSE00001381292	2	+	ENSG00000188770
chr1	182377522	182377794	ENSG00000188770.1_M2	2	+	ENSG00000188770
chr1	182378534	182378673	ENSE00001372858	2	+	ENSG00000188770
chr1	182380238	182380397	ENSG00000188770.2_M2	2	+	ENSG00000188770
chr1	182381207	182381410	ENSG00000188770.3_M2	2	+	ENSG00000188770
chr1	182385901	182385997	ENSE00001371908	2	+	ENSG00000188770
chr1	182386537	182386733	ENSE00001376779	2	+	ENSG00000188770
chr1	182391620	182391839	ENSE00001822243	2	+	ENSG00000188770
chr1	182510539	182511197	ENSG00000058668.1_M2	2	+	ENSG00000058668
chr1	182566724	182567381	ENSG00000058668.2_M2	2	+	ENSG00000058668
chr1	182582145	182582343	ENSE00001075115	2	+	ENSG00000058668
chr1	182583444	182583702	ENSE00001075120	2	+	ENSG00000058668
chr1	182584190	182584316	ENSE00001075137	2	+	ENSG00000058668
chr1	182584782	182584908	ENSE00001075121	2	+	ENSG00000058668
chr1	182586028	182586064	ENSE00001075135	2	+	ENSG00000058668
chr1	182587628	182587790	ENSE00001075132	2	+	ENSG00000058668
chr1	182590983	182591198	ENSE00001764544	2	+	ENSG00000058668
chr1	182591836	182592079	ENSE00001075119	2	+	ENSG00000058668
chr1	182593274	182593516	ENSE00001075118	2	+	ENSG00000058668
chr1	182594851	182595083	ENSE00001075122	2	+	ENSG00000058668
chr1	182595934	182596114	ENSE00001129421	2	+	ENSG00000058668
chr1	182597139	182597227	ENSE00000828762	2	+	ENSG00000058668
chr1	182598147	182598254	ENSE00000791584	2	+	ENSG00000058668
chr1	182604524	182604716	ENSE00001601399	2	+	ENSG00000058668
chr1	182605172	182605386	ENSE00001799826	2	+	ENSG00000058668
chr1	182606449	182606661	ENSE00000545354	2	+	ENSG00000058668
chr1	182607863	182607971	ENSG00000058668.1_M4	2	+	ENSG00000058668
chr1	182611361	182611717	ENSG00000058668.1_M3	2	+	ENSG00000058668
chr1	182612113	182612273	ENSE00001721954	2	+	ENSG00000058668
chr1	182617150	182617560	ENSG00000058668.3_M2	2	+	ENSG00000058668
chr1	182648877	182649356	ENSG00000122188.1_M2	2	+	ENSG00000122188
chr1	182653322	182653381	ENSE00001443843	2	+	ENSG00000122188
chr1	182654655	182654765	ENSE00003642212	2	+	ENSG00000122188
chr1	182655194	182655305	ENSE00003637489	2	+	ENSG00000122188
chr1	182655895	182655975	ENSE00003642223	2	+	ENSG00000122188
chr1	182657707	182660067	ENSG00000122188.1_M3	2	+	ENSG00000122188
chr1	182679753	182680252	ENSE00002384654_F1	2	+	ENSG00000257315
chr1	182689596	182690238	ENSE00001707974	2	-	ENSG00000227417
chr1	182698947	182699015	ENSE00001443819	2	+	ENSG00000058673
chr1	182713324	182713708	ENSE00001817193	2	+	ENSG00000058673
chr1	182717990	182718156	ENSE00003804647	2	+	ENSG00000058673
chr1	182719638	182719966	ENSE00001679114	2	-	ENSG00000223505
chr1	182734982	182735490	ENSG00000058673.1_M2	2	+	ENSG00000058673
chr1	182755603	182756223	ENSG00000182004.1_M7	2	+	ENSG00000182004
chr1	182757625	182757726	ENSG00000182004.1_M2	2	+	ENSG00000182004
chr1	182763876	182764550	ENSG00000182004.1_M5	2	+	ENSG00000182004
chr1	182766570	182766913	ENSE00001705618	2	-	ENSG00000236430
chr1	182767157	182768185	ENSE00001661148	2	-	ENSG00000236430
chr1	182847885	182848152	ENSE00001806129	2	+	ENSG00000237379
chr1	182924843	182925649	ENSG00000176754.1_M2	2	-	ENSG00000176754
chr1	182926103	182926258	ENSE00001443807	2	-	ENSG00000176754
chr1	182929264	182929884	ENSG00000176754.1_M4	2	-	ENSG00000176754
chr1	182932569	182932699	ENSE00001701153	2	-	ENSG00000176754
chr1	182965034	182965632	ENSG00000143842.1_M4	2	+	ENSG00000143842
chr1	182965933	182966297	ENSE00002145091	2	+	ENSG00000143842
chr1	182970914	182970971	ENSE00002191567	2	+	ENSG00000143842
chr1	183005749	183005969	ENSG00000143842.1_M3	2	+	ENSG00000143842
chr1	183007155	183007267	ENSE00003466459	2	+	ENSG00000143842
chr1	183007353	183007440	ENSG00000143842.1_M2	2	+	ENSG00000143842
chr1	183008894	183009179	ENSE00002200673	2	+	ENSG00000143842
chr1	183009333	183009509	ENSG00000143842.2_M3	2	+	ENSG00000143842
chr1	183009951	183010020	ENSG00000143842.2_M2	2	+	ENSG00000143842
chr1	183014722	183014837	ENSG00000143842.4_M2	2	+	ENSG00000143842
chr1	183015088	183015812	ENSG00000143842.2_M4	2	+	ENSG00000143842
chr1	183015960	183016057	ENSE00003458312	2	+	ENSG00000143842
chr1	183016509	183016653	ENSG00000143842.5_M2	2	+	ENSG00000143842
chr1	183017490	183017707	ENSE00003593343	2	+	ENSG00000143842
chr1	183018701	183020584	ENSG00000143842.3_M3	2	+	ENSG00000143842
chr1	183023996	183024457	ENSE00003522467_F1	2	-	ENSG00000143845
chr1	183024791	183025081	ENSG00000143845.1_M3	2	-	ENSG00000143845
chr1	183027298	183027478	ENSG00000143845.1_M4	2	-	ENSG00000143845
chr1	183029898	183030044	ENSG00000143845.2_M3	2	-	ENSG00000143845
chr1	183031413	183031714	ENSE00001818987	2	-	ENSG00000143845
chr1	183032826	183032910	ENSE00003571234	2	-	ENSG00000143845
chr1	183033807	183034070	ENSG00000143845.1_M2	2	-	ENSG00000143845
chr1	183034097	183034190	ENSG00000143845.2_M2	2	-	ENSG00000143845
chr1	183034259	183034347	ENSE00001838510_F2	2	-	ENSG00000143845
chr1	183034809	183035043	ENSE00001785626_F1	2	+	ENSG00000230550
chr1	183035431	183035792	ENSE00001715390	2	+	ENSG00000230550
chr1	183039422	183039771	ENSG00000143845.3_M3	2	-	ENSG00000143845
chr1	183040240	183040356	ENSE00001443788	2	-	ENSG00000143845
chr1	183042467	183042727	ENSG00000143845.4_M3	2	-	ENSG00000143845
chr1	183043264	183043303	ENSE00001632308	2	-	ENSG00000143845
chr1	183043776	183044196	ENSE00001723914	2	-	ENSG00000143845
chr1	183044362	183044771	ENSG00000143845.3_M2	2	-	ENSG00000143845
chr1	183047587	183047946	ENSG00000143839.1_M2	2	-	ENSG00000143839
chr1	183048587	183048686	ENSE00000962223	2	-	ENSG00000143839
chr1	183048945	183049087	ENSE00001306111	2	-	ENSG00000143839
chr1	183049444	183049564	ENSE00000962221	2	-	ENSG00000143839
chr1	183050128	183050137	ENSE00002396134	2	-	ENSG00000143839
chr1	183052185	183052382	ENSE00001075100	2	-	ENSG00000143839
chr1	183053353	183053472	ENSE00001075102	2	-	ENSG00000143839
chr1	183054087	183054211	ENSE00000962218	2	-	ENSG00000143839
chr1	183054808	183054959	ENSE00002388313	2	-	ENSG00000143839
chr1	183058997	183059124	ENSE00001952423	2	-	ENSG00000143839
chr1	183064994	183065105	ENSE00003797838	2	-	ENSG00000143839
chr1	183066324	183066407	ENSE00003795869	2	-	ENSG00000143839
chr1	183075165	183075697	ENSE00001698047	2	+	ENSG00000225522
chr1	183082528	183082621	ENSE00003794472	2	-	ENSG00000143839
chr1	183082637	183083087	ENSG00000170498.1_M3	2	-	ENSG00000170498
chr1	183085066	183085207	ENSG00000170498.1_M2	2	-	ENSG00000170498
chr1	183089200	183089307	ENSE00001855471	2	-	ENSG00000170498
chr1	183090985	183091322	ENSE00001373409	2	-	ENSG00000174567
chr1	183091767	183092084	ENSG00000174567.1_M2	2	-	ENSG00000174567
chr1	183094453	183094632	ENSG00000174567.2_M2	2	-	ENSG00000174567
chr1	183095720	183095812	ENSE00001194918	2	-	ENSG00000174567
chr1	183106691	183106902	ENSE00001377126	2	-	ENSG00000174567
chr1	183111702	183115640	ENSG00000143850.1_M3	2	-	ENSG00000143850
chr1	183116322	183116446	ENSE00001125867	2	-	ENSG00000143850
chr1	183120943	183121089	ENSE00001039741	2	-	ENSG00000143850
chr1	183121588	183121722	ENSE00001039739	2	-	ENSG00000143850
chr1	183121797	183121965	ENSE00001039735	2	-	ENSG00000143850
chr1	183123273	183123447	ENSE00001039740	2	-	ENSG00000143850
chr1	183134200	183134307	ENSE00000962342	2	-	ENSG00000143850
chr1	183134510	183134640	ENSE00000962341	2	-	ENSG00000143850
chr1	183135944	183136094	ENSE00003799825	2	-	ENSG00000143850
chr1	183137692	183137832	ENSE00000962340	2	-	ENSG00000143850
chr1	183138443	183138555	ENSE00000962339	2	-	ENSG00000143850
chr1	183140201	183140297	ENSE00000962338	2	-	ENSG00000143850
chr1	183141663	183141813	ENSE00000962337	2	-	ENSG00000143850
chr1	183142026	183142107	ENSE00000962336	2	-	ENSG00000143850
chr1	183143388	183143457	ENSE00000962335	2	-	ENSG00000143850
chr1	183144368	183144449	ENSE00003799163	2	-	ENSG00000143850
chr1	183148458	183148512	ENSE00003793622	2	-	ENSG00000143850
chr1	183149635	183149722	ENSE00003793789	2	-	ENSG00000143850
chr1	183150186	183150703	ENSE00000962334	2	-	ENSG00000143850
chr1	183152090	183152573	ENSE00000962333	2	-	ENSG00000143850
chr1	183154139	183154342	ENSG00000143850.2_M3	2	-	ENSG00000143850
chr1	183154793	183154934	ENSE00001953439	2	-	ENSG00000143850
chr1	183157775	183157876	ENSE00000962331	2	-	ENSG00000143850
chr1	183160305	183160378	ENSE00000962330	2	-	ENSG00000143850
chr1	183161038	183161143	ENSE00000962329	2	-	ENSG00000143850
chr1	183166462	183166577	ENSE00001125876	2	-	ENSG00000143850
chr1	183167564	183167645	ENSG00000143850.1_M2	2	-	ENSG00000143850
chr1	183169823	183169924	ENSE00001705376	2	+	ENSG00000231691
chr1	183170422	183170767	ENSE00001800271	2	+	ENSG00000231691
chr1	183200012	183200071	ENSE00003793275	2	-	ENSG00000143850
chr1	183252417	183252640	ENSE00001379233	2	-	ENSG00000143850
chr1	183260516	183260574	ENSE00002604305	2	-	ENSG00000143850
chr1	183261148	183262437	ENSE00003771018	2	-	ENSG00000280924
chr1	183264238	183264315	ENSE00002588956	2	-	ENSG00000143850
chr1	183270277	183270360	ENSE00002629202	2	-	ENSG00000143850
chr1	183270542	183270688	ENSE00001727656	2	+	ENSG00000226330
chr1	183287218	183287452	ENSE00001677912	2	+	ENSG00000237848
chr1	183296090	183299017	ENSE00001443770	2	-	ENSG00000158615
chr1	183302194	183304494	ENSE00001443771	2	-	ENSG00000158615
chr1	183315345	183317765	ENSG00000133056.1_M2	2	-	ENSG00000133056
chr1	183318337	183318466	ENSE00001039889	2	-	ENSG00000133056
chr1	183320367	183320474	ENSE00001039880	2	-	ENSG00000133056
chr1	183320858	183320940	ENSE00001039876	2	-	ENSG00000133056
chr1	183322651	183322769	ENSE00001039874	2	-	ENSG00000133056
chr1	183324066	183324520	ENSG00000133056.2_M2	2	-	ENSG00000133056
chr1	183324935	183325137	ENSG00000133056.3_M2	2	-	ENSG00000133056
chr1	183326051	183326161	ENSE00001039890	2	-	ENSG00000133056
chr1	183326528	183326685	ENSE00001039894	2	-	ENSG00000133056
chr1	183327176	183327346	ENSE00001039885	2	-	ENSG00000133056
chr1	183328074	183328199	ENSE00001648362	2	+	ENSG00000226330
chr1	183328363	183328578	ENSE00001681262	2	+	ENSG00000226330
chr1	183331669	183331806	ENSE00001039882	2	-	ENSG00000133056
chr1	183332927	183333057	ENSE00001039879	2	-	ENSG00000133056
chr1	183334205	183334298	ENSE00001039897	2	-	ENSG00000133056
chr1	183335262	183335370	ENSE00001039905	2	-	ENSG00000133056
chr1	183336153	183336334	ENSE00001039877	2	-	ENSG00000133056
chr1	183336804	183336899	ENSE00001039895	2	-	ENSG00000133056
chr1	183337067	183337161	ENSE00001039892	2	-	ENSG00000133056
chr1	183338696	183338885	ENSG00000133056.1_M3	2	-	ENSG00000133056
chr1	183340176	183340319	ENSE00001039881	2	-	ENSG00000133056
chr1	183341921	183342042	ENSG00000133056.4_M2	2	-	ENSG00000133056
chr1	183342595	183342862	ENSG00000133056.5_M2	2	-	ENSG00000133056
chr1	183347299	183347514	ENSG00000133056.6_M2	2	-	ENSG00000133056
chr1	183348578	183349014	ENSG00000133056.7_M2	2	-	ENSG00000133056
chr1	183349745	183349779	ENSE00002376668	2	-	ENSG00000133056
chr1	183350436	183350583	ENSE00002407335	2	-	ENSG00000133056
chr1	183352580	183352644	ENSE00002425488	2	-	ENSG00000133056
chr1	183353026	183353106	ENSE00002409527	2	-	ENSG00000133056
chr1	183353252	183353364	ENSE00002348198	2	-	ENSG00000133056
chr1	183356722	183356843	ENSE00002365436	2	-	ENSG00000133056
chr1	183357161	183357316	ENSG00000133056.8_M2	2	-	ENSG00000133056
chr1	183357932	183358033	ENSE00002208042	2	-	ENSG00000133056
chr1	183359484	183360060	ENSE00001633415	2	-	ENSG00000133056
chr1	183361581	183362598	ENSG00000133056.2_M3	2	-	ENSG00000133056
chr1	183381786	183381902	ENSE00001360218	2	-	ENSG00000133056
chr1	183382042	183382394	ENSG00000133056.9_M2	2	-	ENSG00000133056
chr1	183386324	183386693	ENSG00000133056.10_M2	2	-	ENSG00000133056
chr1	183407982	183408113	ENSG00000198625.1_M5	2	+	ENSG00000198625
chr1	183417054	183417167	ENSG00000198625.1_M3	2	+	ENSG00000198625
chr1	183417928	183418003	ENSE00003648402	2	+	ENSG00000198625
chr1	183420419	183421267	ENSE00001765611	2	-	ENSG00000236779
chr1	183422257	183422391	ENSE00003526016	2	+	ENSG00000198625
chr1	183423764	183424224	ENSG00000198625.1_M2	2	+	ENSG00000198625
chr1	183424342	183424393	ENSE00001443726	2	+	ENSG00000198625
chr1	183428506	183428630	ENSE00001443725	2	+	ENSG00000198625
chr1	183429018	183429086	ENSG00000198625.2_M2	2	+	ENSG00000198625
chr1	183429445	183429898	ENSG00000198625.1_M4	2	+	ENSG00000198625
chr1	183434359	183434520	ENSG00000198625.2_M3	2	+	ENSG00000198625
chr1	183436111	183436261	ENSG00000198625.3_M2	2	+	ENSG00000198625
chr1	183438362	183438443	ENSG00000198625.3_M3	2	+	ENSG00000198625
chr1	183440671	183449712	ENSG00000198625.1_M8	2	+	ENSG00000198625
chr1	183494577	183494694	ENSE00001731368	2	+	ENSG00000240710
chr1	183506781	183506864	ENSE00002243223	2	+	ENSG00000240710
chr1	183507677	183508163	ENSE00001714829	2	+	ENSG00000240710
chr1	183508767	183513803	ENSG00000170382.1_M3	2	-	ENSG00000170382
chr1	183518370	183518978	ENSE00001761147	2	+	ENSG00000240219
chr1	183519668	183521285	ENSE00001628090	2	+	ENSG00000240219
chr1	183555437	183555576	ENSE00001697926	2	+	ENSG00000228153
chr1	183555873	183556172	ENSE00001602754	2	+	ENSG00000228153
chr1	183574433	183574561	ENSE00001443715	2	-	ENSG00000170382
chr1	183576883	183577297	ENSG00000170382.2_M3	2	-	ENSG00000170382
chr1	183598443	183598554	ENSE00002089118	2	-	ENSG00000252650
chr1	183619122	183619238	ENSE00002088329	2	+	ENSG00000251861
chr1	183717779	183717911	ENSG00000163531.1_M3	2	+	ENSG00000163531
chr1	183759618	183759715	ENSE00001932499	2	+	ENSG00000163531
chr1	183759845	183760085	ENSG00000163531.1_M2	2	+	ENSG00000163531
chr1	183811572	183811681	ENSE00002247220	2	+	ENSG00000163531
chr1	183820398	183820492	ENSE00002046156	2	+	ENSG00000163531
chr1	183835210	183835384	ENSG00000163531.2_M3	2	+	ENSG00000163531
chr1	183835714	183836010	ENSE00001881666	2	+	ENSG00000163531
chr1	183837579	183838141	ENSE00001717306	2	+	ENSG00000229657
chr1	183841544	183841562	ENSE00002369906	2	+	ENSG00000163531
chr1	183843027	183843133	ENSE00003573258	2	+	ENSG00000163531
chr1	183845207	183845404	ENSG00000163531.2_M2	2	+	ENSG00000163531
chr1	183845848	183845971	ENSE00003680127	2	+	ENSG00000163531
chr1	183848673	183848844	ENSG00000163531.3_M3	2	+	ENSG00000163531
chr1	183853120	183853171	ENSE00003523073	2	+	ENSG00000163531
chr1	183858852	183859065	ENSE00001876497	2	+	ENSG00000163531
chr1	183859256	183859994	ENSG00000163531.4_M3	2	+	ENSG00000163531
chr1	183861611	183861743	ENSE00003498275	2	+	ENSG00000163531
chr1	183864269	183864412	ENSE00003530582	2	+	ENSG00000163531
chr1	183865171	183865816	ENSG00000163531.1_M4	2	+	ENSG00000163531
chr1	183866263	183866411	ENSE00003575698	2	+	ENSG00000163531
chr1	183867667	183868136	ENSG00000163531.3_M2	2	+	ENSG00000163531
chr1	183868677	183868722	ENSE00003495863	2	+	ENSG00000163531
chr1	183869964	183870066	ENSE00003606225	2	+	ENSG00000163531
chr1	183870358	183870556	ENSG00000163531.4_M2	2	+	ENSG00000163531
chr1	183871366	183871437	ENSE00003509313	2	+	ENSG00000163531
chr1	183872792	183873015	ENSG00000163531.5_M3	2	+	ENSG00000163531
chr1	183875022	183875325	ENSG00000163531.5_M2	2	+	ENSG00000163531
chr1	183876873	183877078	ENSE00003593689	2	+	ENSG00000163531
chr1	183877638	183878504	ENSG00000163531.2_M4	2	+	ENSG00000163531
chr1	183879600	183881532	ENSG00000163531.6_M3	2	+	ENSG00000163531
chr1	183882258	183882273	ENSE00003564551	2	+	ENSG00000163531
chr1	183888129	183891790	ENSG00000163531.7_M3	2	+	ENSG00000163531
chr1	183892119	183892236	ENSE00001381834	2	+	ENSG00000163531
chr1	183893545	183893698	ENSE00003656846	2	+	ENSG00000163531
chr1	183899311	183901793	ENSG00000163531.8_M3	2	+	ENSG00000163531
chr1	183903671	183903741	ENSE00003478550	2	+	ENSG00000163531
chr1	183907180	183913688	ENSG00000163531.1_M7	2	+	ENSG00000163531
chr1	183933819	183933925	ENSG00000184144.1_M2	2	+	ENSG00000184144
chr1	183934006	183934273	ENSG00000184144.1_M6	2	+	ENSG00000184144
chr1	183943926	183944077	ENSE00001075789	2	+	ENSG00000184144
chr1	183948038	183948896	ENSG00000184144.2_M2	2	+	ENSG00000184144
chr1	183949011	183951517	ENSG00000184144.1_M15	2	+	ENSG00000184144
chr1	183951594	183952239	ENSG00000184144.2_M6	2	+	ENSG00000184144
chr1	183952354	183954430	ENSG00000184144.1_M7	2	+	ENSG00000184144
chr1	183955130	183955281	ENSE00003597317	2	+	ENSG00000184144
chr1	183955431	183955559	ENSG00000184144.1_M4	2	+	ENSG00000184144
chr1	183955895	183956071	ENSG00000184144.3_M2	2	+	ENSG00000184144
chr1	183956597	183957155	ENSG00000184144.2_M4	2	+	ENSG00000184144
chr1	183957160	183957408	ENSG00000184144.3_M4	2	+	ENSG00000184144
chr1	183957910	183958680	ENSG00000184144.4_M2	2	+	ENSG00000184144
chr1	183958858	183961635	ENSG00000184144.1_M11	2	+	ENSG00000184144
chr1	183962729	183969075	ENSG00000184144.1_M25	2	+	ENSG00000184144
chr1	183973936	183975268	ENSE00001443672	2	-	ENSG00000174529
chr1	183976947	183979625	ENSE00001408697	2	-	ENSG00000117222
chr1	183985635	183985827	ENSG00000117222.1_M2	2	-	ENSG00000117222
chr1	183987437	183987667	ENSE00001040293	2	-	ENSG00000117222
chr1	183988081	183988151	ENSE00001040291	2	-	ENSG00000117222
chr1	183989745	183989863	ENSE00001040285	2	-	ENSG00000117222
chr1	183990498	183990570	ENSE00001040274	2	-	ENSG00000117222
chr1	183990668	183990822	ENSE00001040279	2	-	ENSG00000117222
chr1	183990909	183991029	ENSE00001040300	2	-	ENSG00000117222
chr1	183992357	183992467	ENSE00001040284	2	-	ENSG00000117222
chr1	183994621	183994784	ENSE00001040282	2	-	ENSG00000117222
chr1	183995800	183995941	ENSG00000117222.2_M2	2	-	ENSG00000117222
chr1	184005562	184005735	ENSE00003593828	2	-	ENSG00000117222
chr1	184006632	184006658	ENSE00001267748	2	-	ENSG00000117222
chr1	184012631	184012792	ENSG00000117222.3_M2	2	-	ENSG00000117222
chr1	184026305	184026610	ENSE00001595643	2	+	ENSG00000236108
chr1	184039699	184044937	ENSE00001879279	2	-	ENSG00000133059
chr1	184045387	184045522	ENSE00000791764	2	-	ENSG00000133059
chr1	184047867	184047982	ENSE00000791765	2	-	ENSG00000133059
chr1	184054461	184054575	ENSE00001341975	2	-	ENSG00000133059
chr1	184056741	184056874	ENSE00000791767	2	-	ENSG00000133059
chr1	184057200	184057460	ENSG00000133059.1_M2	2	-	ENSG00000133059
chr1	184058450	184058580	ENSE00000791769	2	-	ENSG00000133059
chr1	184059238	184059415	ENSE00001177356	2	-	ENSG00000133059
chr1	184060125	184060209	ENSE00001177331	2	-	ENSG00000133059
chr1	184060924	184061157	ENSG00000133059.2_M2	2	-	ENSG00000133059
chr1	184066357	184067027	ENSE00001334600	2	-	ENSG00000133059
chr1	184070242	184070595	ENSE00003729318	2	-	ENSG00000133059
chr1	184084590	184084979	ENSE00001334604	2	-	ENSG00000133059
chr1	184108355	184108654	ENSE00001951458	2	-	ENSG00000133059
chr1	184125835	184126433	ENSE00001443661	2	+	ENSG00000133069
chr1	184126592	184126790	ENSE00002255287	2	+	ENSG00000133069
chr1	184127397	184127835	ENSE00001850666	2	+	ENSG00000133069
chr1	184131466	184131791	ENSE00001717519	2	-	ENSG00000225063
chr1	184134165	184134522	ENSE00001696847	2	-	ENSG00000225063
chr1	184139177	184139717	ENSE00003523248	2	+	ENSG00000133069
chr1	184144168	184144364	ENSG00000133069.1_M2	2	+	ENSG00000133069
chr1	184153848	184154064	ENSG00000133069.2_M2	2	+	ENSG00000133069
chr1	184166640	184167575	ENSG00000133069.3_M2	2	+	ENSG00000133069
chr1	184168809	184168945	ENSE00003546424	2	+	ENSG00000133069
chr1	184169501	184171034	ENSG00000133069.1_M4	2	+	ENSG00000133069
chr1	184199698	184202147	ENSE00001607276	2	-	ENSG00000163545
chr1	184202832	184202965	ENSE00001075855	2	-	ENSG00000163545
chr1	184203825	184203945	ENSE00001075861	2	-	ENSG00000163545
chr1	184205798	184205864	ENSE00001075853	2	-	ENSG00000163545
chr1	184206214	184206366	ENSE00001075858	2	-	ENSG00000163545
chr1	184209337	184209458	ENSE00001075851	2	-	ENSG00000163545
chr1	184219028	184219422	ENSE00001443657	2	-	ENSG00000163545
chr1	184233715	184235243	ENSG00000162873.1_M4	2	-	ENSG00000162873
chr1	184236149	184236251	ENSE00003697098	2	-	ENSG00000162873
chr1	184236848	184237064	ENSE00003694878	2	-	ENSG00000162873
chr1	184237298	184237516	ENSG00000162873.1_M3	2	-	ENSG00000162873
chr1	184240878	184241443	ENSG00000162873.1_M7	2	-	ENSG00000162873
chr1	184241783	184242107	ENSG00000162873.2_M4	2	-	ENSG00000162873
chr1	184246028	184246243	ENSE00001443653	2	-	ENSG00000162873
chr1	184254184	184254562	ENSG00000162873.1_M5	2	-	ENSG00000162873
chr1	184254638	184254741	ENSG00000162873.1_M2	2	-	ENSG00000162873
chr1	184271007	184271190	ENSE00001763095	2	+	ENSG00000226235
chr1	184276824	184277096	ENSE00001733721	2	+	ENSG00000226235
chr1	184279151	184279633	ENSG00000186007.1_M2	2	-	ENSG00000186007
chr1	184279803	184279921	ENSE00002365767	2	+	ENSG00000226235
chr1	184282059	184282136	ENSE00003621658	2	-	ENSG00000186007
chr1	184283008	184285222	ENSE00001671812	2	+	ENSG00000226235
chr1	184313878	184313943	ENSE00001332310	2	-	ENSG00000186007
chr1	184316889	184317012	ENSE00001332313	2	-	ENSG00000186007
chr1	184318114	184318242	ENSG00000186007.2_M2	2	-	ENSG00000186007
chr1	184319637	184319701	ENSG00000186007.3_M2	2	-	ENSG00000186007
chr1	184332946	184335056	ENSE00003775072_F1	2	-	ENSG00000281406
chr1	184335402	184335950	ENSE00003775072_F2	2	-	ENSG00000281406
chr1	184338666	184339122	ENSE00003773608	2	-	ENSG00000186007
chr1	184346360	184346457	ENSE00001436952	2	-	ENSG00000199059
chr1	184347884	184347948	ENSE00001443646	2	-	ENSG00000186007
chr1	184353950	184353962	ENSG00000186007.1_M3	2	-	ENSG00000186007
chr1	184354120	184354257	ENSE00001759376_F1	2	+	ENSG00000224717
chr1	184354899	184354925	ENSE00003768110_F1	2	-	ENSG00000186007
chr1	184355112	184355126	ENSE00003768110_F2	2	-	ENSG00000186007
chr1	184364620	184367022	ENSE00001697705	2	+	ENSG00000224717
chr1	184403564	184403848	ENSG00000117266.1_M11	2	+	ENSG00000117266
chr1	184415780	184415998	ENSE00002054249	2	+	ENSG00000117266
chr1	184421389	184422676	ENSG00000117266.1_M13	2	+	ENSG00000117266
chr1	184423192	184423318	ENSG00000117266.1_M3	2	+	ENSG00000117266
chr1	184424095	184424152	ENSG00000117266.1_M2	2	+	ENSG00000117266
chr1	184425022	184425137	ENSE00003557463	2	+	ENSG00000117266
chr1	184425321	184425416	ENSE00003486503	2	+	ENSG00000117266
chr1	184425687	184426218	ENSG00000117266.1_M4	2	+	ENSG00000117266
chr1	184427000	184427121	ENSG00000117266.2_M3	2	+	ENSG00000117266
chr1	184427616	184427932	ENSE00002069762	2	+	ENSG00000117266
chr1	184427936	184429643	ENSG00000117266.1_M14	2	+	ENSG00000117266
chr1	184430281	184431732	ENSG00000117266.1_M9	2	+	ENSG00000117266
chr1	184465292	184465376	ENSE00002089565	2	+	ENSG00000253097
chr1	184467467	184467882	ENSG00000174514.1_M4	2	+	ENSG00000174514
chr1	184478086	184478505	ENSG00000174514.1_M5	2	+	ENSG00000174514
chr1	184479216	184479477	ENSG00000174514.1_M2	2	+	ENSG00000174514
chr1	184482512	184482681	ENSG00000174514.1_M3	2	+	ENSG00000174514
chr1	184483443	184483559	ENSE00003462088	2	+	ENSG00000174514
chr1	184484604	184484778	ENSE00003533355	2	+	ENSG00000174514
chr1	184490623	184490874	ENSG00000174514.2_M3	2	+	ENSG00000174514
chr1	184493651	184493758	ENSE00001807078	2	+	ENSG00000206762
chr1	184496461	184497052	ENSG00000174514.2_M2	2	+	ENSG00000174514
chr1	184497247	184497840	ENSG00000174514.3_M2	2	+	ENSG00000174514
chr1	184498413	184498775	ENSG00000158711.1_M2	2	-	ENSG00000158711
chr1	184498986	184499231	ENSG00000174514.2_M5	2	+	ENSG00000174514
chr1	184499375	184501488	ENSG00000174514.4_M2	2	+	ENSG00000174514
chr1	184501767	184501919	ENSE00003716480	2	-	ENSG00000158711
chr1	184506575	184515288	ENSG00000158711.2_M2	2	-	ENSG00000158711
chr1	184517618	184517735	ENSE00001040443	2	-	ENSG00000158711
chr1	184517929	184519500	ENSG00000158711.1_M3	2	-	ENSG00000158711
chr1	184522313	184522529	ENSE00003720094	2	-	ENSG00000158711
chr1	184524488	184524659	ENSE00001804294	2	+	ENSG00000236942
chr1	184530169	184530492	ENSG00000158711.3_M2	2	-	ENSG00000158711
chr1	184556488	184558291	ENSE00003594191	2	-	ENSG00000158715
chr1	184560480	184560746	ENSE00003644968	2	-	ENSG00000158715
chr1	184560927	184561288	ENSE00001910233	2	-	ENSG00000158715
chr1	184561452	184562238	ENSE00001040528	2	-	ENSG00000158715
chr1	184563109	184563511	ENSE00001443627	2	-	ENSG00000158715
chr1	184579002	184579068	ENSE00001443628	2	-	ENSG00000158715
chr1	184582597	184582887	ENSE00003717785	2	+	ENSG00000275213
chr1	184611884	184617546	ENSG00000069275.1_M2	2	-	ENSG00000069275
chr1	184618593	184618793	ENSG00000069275.2_M2	2	-	ENSG00000069275
chr1	184619568	184619721	ENSE00001381812	2	-	ENSG00000069275
chr1	184622989	184623045	ENSE00001133436	2	-	ENSG00000069275
chr1	184626761	184626867	ENSE00001069372	2	-	ENSG00000069275
chr1	184628633	184628683	ENSE00001388725	2	-	ENSG00000069275
chr1	184630286	184630418	ENSE00001807136	2	-	ENSG00000201944
chr1	184649026	184649346	ENSE00001443624	2	-	ENSG00000069275
chr1	184666987	184669448	ENSG00000117280.1_M7	2	-	ENSG00000117280
chr1	184669727	184669849	ENSE00003495264	2	-	ENSG00000117280
chr1	184670056	184670649	ENSG00000117280.1_M3	2	-	ENSG00000117280
chr1	184671487	184671559	ENSE00003529892	2	-	ENSG00000117280
chr1	184673820	184674438	ENSG00000117280.1_M10	2	-	ENSG00000117280
chr1	184811765	184814123	ENSG00000174502.1_M5	2	-	ENSG00000174502
chr1	184815999	184816071	ENSE00003495133	2	-	ENSG00000174502
chr1	184817562	184817708	ENSE00003477881	2	-	ENSG00000174502
chr1	184818896	184818951	ENSE00003538298	2	-	ENSG00000174502
chr1	184820286	184820568	ENSE00003502269	2	-	ENSG00000174502
chr1	184821802	184821916	ENSG00000174502.1_M2	2	-	ENSG00000174502
chr1	184822055	184822148	ENSE00003476824	2	-	ENSG00000174502
chr1	184822263	184822333	ENSE00003475581	2	-	ENSG00000174502
chr1	184823102	184823463	ENSG00000174502.2_M2	2	-	ENSG00000174502
chr1	184825255	184825351	ENSE00003487120	2	-	ENSG00000174502
chr1	184825931	184826009	ENSE00003633669	2	-	ENSG00000174502
chr1	184826213	184826327	ENSE00003583723	2	-	ENSG00000174502
chr1	184826623	184827108	ENSG00000174502.3_M2	2	-	ENSG00000174502
chr1	184827548	184827631	ENSE00003540045	2	-	ENSG00000174502
chr1	184827925	184828078	ENSE00003505097	2	-	ENSG00000174502
chr1	184828621	184829022	ENSG00000174502.4_M2	2	-	ENSG00000174502
chr1	184830592	184830768	ENSE00001193671	2	-	ENSG00000174502
chr1	184831435	184831546	ENSE00001193675	2	-	ENSG00000174502
chr1	184831678	184831818	ENSE00001193680	2	-	ENSG00000174502
chr1	184833865	184833934	ENSE00001618643	2	+	ENSG00000227687
chr1	184834345	184834433	ENSE00001797399_F1	2	+	ENSG00000227687
chr1	184834506	184834576	ENSG00000174502.5_M2	2	-	ENSG00000174502
chr1	184842094	184842190	ENSE00001339033	2	-	ENSG00000174502
chr1	184874850	184877036	ENSG00000276600.1_M5	2	-	ENSG00000276600
chr1	184881737	184882200	ENSE00003755196	2	-	ENSG00000276600
chr1	184883535	184883661	ENSE00003727377	2	-	ENSG00000276600
chr1	184890630	184890846	ENSG00000276600.1_M2	2	-	ENSG00000276600
chr1	184891569	184891696	ENSE00003739744	2	-	ENSG00000276600
chr1	184892232	184892589	ENSG00000276600.1_M3	2	-	ENSG00000276600
chr1	184901407	184901616	ENSG00000276600.2_M2	2	-	ENSG00000276600
chr1	184907430	184908512	ENSG00000196188.1_M2	2	-	ENSG00000196188
chr1	184910471	184910570	ENSG00000196188.2_M2	2	-	ENSG00000196188
chr1	184910671	184910813	ENSE00001399754	2	-	ENSG00000196188
chr1	184911935	184912294	ENSG00000196188.1_M3	2	-	ENSG00000196188
chr1	184914095	184914295	ENSE00003482039	2	-	ENSG00000196188
chr1	184919192	184919518	ENSG00000196188.3_M2	2	-	ENSG00000196188
chr1	184920294	184920412	ENSE00002285773	2	-	ENSG00000196188
chr1	184921045	184921202	ENSE00001413782	2	-	ENSG00000196188
chr1	184921866	184922052	ENSG00000196188.4_M2	2	-	ENSG00000196188
chr1	184935381	184935450	ENSG00000263961.1_M2	2	+	ENSG00000263961
chr1	184950807	184951067	ENSG00000263961.1_M3	2	+	ENSG00000263961
chr1	184953554	184953603	ENSE00002725274	2	+	ENSG00000263961
chr1	184954311	184954551	ENSG00000263961.2_M2	2	+	ENSG00000263961
chr1	184954815	184955408	ENSG00000263961.2_M3	2	+	ENSG00000263961
chr1	184971464	184971550	ENSE00002089160	2	+	ENSG00000252692
chr1	184974798	184974886	ENSG00000263961.3_M2	2	+	ENSG00000263961
chr1	184988900	184989079	ENSG00000263961.3_M3	2	+	ENSG00000263961
chr1	184989320	184989777	ENSG00000263961.4_M2	2	+	ENSG00000263961
chr1	184990892	184991036	ENSE00003727936	2	+	ENSG00000263961
chr1	184992379	184992441	ENSE00003750840	2	+	ENSG00000263961
chr1	184992994	184993703	ENSG00000263961.1_M4	2	+	ENSG00000263961
chr1	185000939	185001771	ENSG00000198049.1_M2	2	-	ENSG00000198049
chr1	185007185	185008590	ENSE00001443590	2	-	ENSG00000198049
chr1	185008898	185008934	ENSE00003733093	2	-	ENSG00000198049
chr1	185009017	185009060	ENSE00001749986	2	+	ENSG00000226780
chr1	185009304	185009574	ENSE00001618876	2	+	ENSG00000226780
chr1	185017731	185018047	ENSE00001650782	2	+	ENSG00000226780
chr1	185303662	185303690	ENSE00003534898	2	+	ENSG00000266028
chr1	185305537	185305562	ENSE00003572197	2	+	ENSG00000266028
chr1	185314439	185314500	ENSE00003570284	2	+	ENSG00000266028
chr1	185321955	185322033	ENSE00003672379	2	+	ENSG00000266028
chr1	185322609	185323089	ENSG00000266028.6_M2	2	+	ENSG00000266028
chr1	185324973	185325079	ENSG00000266028.7_M2	2	+	ENSG00000266028
chr1	185331053	185331278	ENSG00000266028.8_M2	2	+	ENSG00000266028
chr1	185335343	185335423	ENSE00003649875	2	+	ENSG00000266028
chr1	185338154	185338336	ENSG00000266028.9_M2	2	+	ENSG00000266028
chr1	185338613	185341112	ENSG00000266028.1_M5	2	+	ENSG00000266028
chr1	185343323	185343362	ENSE00003649934	2	+	ENSG00000266028
chr1	185343575	185343900	ENSE00003506333	2	+	ENSG00000266028
chr1	185345978	185349363	ENSG00000266028.2_M3	2	+	ENSG00000266028
chr1	185355248	185355471	ENSG00000263528.1_M3	2	+	ENSG00000263528
chr1	185355928	185356018	ENSE00002689552	2	+	ENSG00000263528
chr1	185357619	185357729	ENSE00003542743	2	+	ENSG00000263528
chr1	185357961	185358080	ENSE00003660062	2	+	ENSG00000263528
chr1	185359084	185359225	ENSE00003604685	2	+	ENSG00000263528
chr1	185359556	185359618	ENSE00003743838	2	+	ENSG00000278465
chr1	185359618	185359889	ENSG00000263528.1_M2	2	+	ENSG00000263528
chr1	185360942	185361124	ENSG00000263528.2_M2	2	+	ENSG00000263528
chr1	185361442	185361603	ENSE00003659428	2	+	ENSG00000263528
chr1	185362514	185363105	ENSG00000263528.2_M3	2	+	ENSG00000263528
chr1	185363708	185363899	ENSE00003562419	2	+	ENSG00000263528
chr1	185364636	185364701	ENSE00003552185	2	+	ENSG00000263528
chr1	185364788	185364880	ENSE00003594756	2	+	ENSG00000263528
chr1	185365214	185365301	ENSE00003495897	2	+	ENSG00000263528
chr1	185369425	185369501	ENSE00003673974	2	+	ENSG00000263528
chr1	185369622	185369735	ENSE00003631223	2	+	ENSG00000263528
chr1	185372677	185372754	ENSE00003532649	2	+	ENSG00000263528
chr1	185375524	185375564	ENSE00003627537	2	+	ENSG00000263528
chr1	185375822	185376354	ENSE00001443551_F1	2	-	ENSG00000162888
chr1	185376456	185377724	ENSE00001443551_F2	2	-	ENSG00000162888
chr1	185377778	185377821	ENSE00003483164_F1	2	+	ENSG00000263528
chr1	185377967	185378080	ENSE00003471158	2	+	ENSG00000263528
chr1	185378621	185378693	ENSE00003459310	2	+	ENSG00000263528
chr1	185380804	185381582	ENSG00000263528.3_M2	2	+	ENSG00000263528
chr1	185382290	185382425	ENSE00001443552	2	-	ENSG00000162888
chr1	185388684	185389193	ENSE00002595560	2	+	ENSG00000261000
chr1	185392259	185392789	ENSG00000266094.1_M3	2	+	ENSG00000266094
chr1	185403176	185403333	ENSE00003800809	2	+	ENSG00000266094
chr1	185425119	185425241	ENSE00002699683	2	+	ENSG00000266094
chr1	185428712	185431841	ENSE00003756815	2	+	ENSG00000279946
chr1	185444124	185444654	ENSG00000266094.1_M2	2	+	ENSG00000266094
chr1	185458274	185458479	ENSE00001857744	2	-	ENSG00000143486
chr1	185459583	185459688	ENSE00001880134	2	-	ENSG00000143486
chr1	185467671	185467748	ENSE00001900526	2	-	ENSG00000143486
chr1	185467914	185468142	ENSE00001916006	2	-	ENSG00000143486
chr1	185471361	185476416	ENSG00000266094.1_M10	2	+	ENSG00000266094
chr1	185478605	185478809	ENSE00001896912	2	-	ENSG00000143486
chr1	185480571	185480746	ENSE00002386259	2	-	ENSG00000143486
chr1	185480992	185482776	ENSG00000143486.1_M4	2	-	ENSG00000143486
chr1	185484032	185484128	ENSG00000143486.1_M2	2	-	ENSG00000143486
chr1	185485938	185486028	ENSE00003534897	2	-	ENSG00000143486
chr1	185486398	185486772	ENSG00000143486.1_M3	2	-	ENSG00000143486
chr1	185487198	185490437	ENSG00000143486.1_M7	2	-	ENSG00000143486
chr1	185491671	185492444	ENSG00000143486.2_M2	2	-	ENSG00000143486
chr1	185495170	185495261	ENSG00000143486.2_M3	2	-	ENSG00000143486
chr1	185496309	185496393	ENSG00000143486.3_M2	2	-	ENSG00000143486
chr1	185498065	185498292	ENSG00000143486.4_M2	2	-	ENSG00000143486
chr1	185499202	185499379	ENSG00000143486.3_M3	2	-	ENSG00000143486
chr1	185521566	185521899	ENSE00001794035	2	-	ENSG00000237605
chr1	185522451	185522515	ENSG00000143479.1_M2	2	+	ENSG00000143479
chr1	185522538	185523140	ENSG00000143479.1_M5	2	+	ENSG00000143479
chr1	185523791	185523885	ENSE00003542974	2	+	ENSG00000143479
chr1	185524665	185524777	ENSE00003677693	2	+	ENSG00000143479
chr1	185534535	185536346	ENSG00000143479.1_M4	2	+	ENSG00000143479
chr1	185569993	185571505	ENSE00001895933	2	+	ENSG00000143479
chr1	185572029	185572594	ENSG00000162889.1_M2	2	+	ENSG00000162889
chr1	185615967	185616107	ENSE00001069545	2	+	ENSG00000162889
chr1	185616191	185616357	ENSG00000162889.2_M2	2	+	ENSG00000162889
chr1	185616653	185616733	ENSG00000162889.3_M2	2	+	ENSG00000162889
chr1	185617229	185617356	ENSE00001069551	2	+	ENSG00000162889
chr1	185617940	185618016	ENSE00001648220	2	+	ENSG00000162889
chr1	185618390	185618515	ENSE00001069544	2	+	ENSG00000162889
chr1	185618540	185618972	ENSG00000162889.4_M2	2	+	ENSG00000162889
chr1	185619052	185621528	ENSG00000162889.1_M4	2	+	ENSG00000162889
chr1	185635043	185635156	ENSE00001807994	2	-	ENSG00000199349
chr1	185654524	185655652	ENSG00000136634.1_M2	2	-	ENSG00000136634
chr1	185656544	185656818	ENSG00000136634.2_M2	2	-	ENSG00000136634
chr1	185657322	185657499	ENSE00003805763	2	-	ENSG00000284486
chr1	185657830	185658123	ENSG00000136634.1_M3	2	-	ENSG00000136634
chr1	185658279	185658339	ENSE00001069556	2	-	ENSG00000136634
chr1	185659204	185659428	ENSE00001443493	2	-	ENSG00000136634
chr1	185686218	185686355	ENSE00001404549	2	+	ENSG00000142224
chr1	185716342	185716596	ENSE00001510102	2	+	ENSG00000142224
chr1	185721180	185721872	ENSG00000142224.1_M2	2	+	ENSG00000142224
chr1	185724132	185724278	ENSG00000142224.2_M2	2	+	ENSG00000142224
chr1	185724429	185724495	ENSE00003486320	2	+	ENSG00000142224
chr1	185727296	185728058	ENSG00000142224.3_M2	2	+	ENSG00000142224
chr1	185728448	185728523	ENSE00001069560	2	+	ENSG00000142224
chr1	185729973	185730427	ENSG00000142224.1_M3	2	+	ENSG00000142224
chr1	185752843	185753176	ENSE00001405992	2	+	ENSG00000162891
chr1	185753298	185753501	ENSG00000162891.1_M2	2	+	ENSG00000162891
chr1	185753788	185753854	ENSE00001069571	2	+	ENSG00000162891
chr1	185753973	185754126	ENSE00001069569	2	+	ENSG00000162891
chr1	185754871	185754946	ENSE00001069566	2	+	ENSG00000162891
chr1	185755983	185756723	ENSG00000162891.1_M3	2	+	ENSG00000162891
chr1	185784928	185785101	ENSG00000162892.1_M3	2	+	ENSG00000162892
chr1	185785216	185785362	ENSG00000162892.1_M2	2	+	ENSG00000162892
chr1	185786806	185787005	ENSG00000162892.2_M2	2	+	ENSG00000162892
chr1	185787784	185787847	ENSE00003524457	2	+	ENSG00000162892
chr1	185788983	185789142	ENSE00003559228	2	+	ENSG00000162892
chr1	185789487	185789562	ENSE00003602662	2	+	ENSG00000162892
chr1	185790459	185791625	ENSG00000162892.1_M4	2	+	ENSG00000162892
chr1	185791870	185792632	ENSG00000162894.1_M6	2	-	ENSG00000162894
chr1	185793412	185793878	ENSE00003568992	2	+	ENSG00000271680
chr1	185796911	185796970	ENSE00003583262	2	-	ENSG00000162894
chr1	185797174	185797395	ENSG00000162894.1_M2	2	-	ENSG00000162894
chr1	185797668	185797799	ENSE00003510049	2	-	ENSG00000162894
chr1	185799200	185799423	ENSE00003483940	2	-	ENSG00000162894
chr1	185800399	185800513	ENSG00000162894.1_M3	2	-	ENSG00000162894
chr1	185801102	185801565	ENSG00000162894.1_M4	2	-	ENSG00000162894
chr1	185809304	185809485	ENSG00000162894.1_M7	2	-	ENSG00000162894
chr1	185810633	185810734	ENSG00000162894.2_M2	2	-	ENSG00000162894
chr1	185817011	185818910	ENSE00001418275	2	-	ENSG00000162896
chr1	185819921	185820043	ENSG00000162896.1_M2	2	-	ENSG00000162896
chr1	185820158	185820321	ENSG00000162896.2_M2	2	-	ENSG00000162896
chr1	185820942	185821064	ENSE00001069606	2	-	ENSG00000162896
chr1	185821472	185821653	ENSE00001069605	2	-	ENSG00000162896
chr1	185822903	185823230	ENSE00001069602	2	-	ENSG00000162896
chr1	185823975	185824308	ENSE00001069597	2	-	ENSG00000162896
chr1	185825573	185826230	ENSG00000162896.3_M2	2	-	ENSG00000162896
chr1	185827597	185827945	ENSG00000162896.4_M2	2	-	ENSG00000162896
chr1	185828967	185829063	ENSE00001443459	2	-	ENSG00000162896
chr1	185834804	185834935	ENSE00001443460	2	-	ENSG00000162896
chr1	185846459	185847172	ENSG00000162897.1_M5	2	-	ENSG00000162897
chr1	185848179	185849723	ENSG00000162897.1_M3	2	-	ENSG00000162897
chr1	185850712	185851051	ENSG00000162897.2_M3	2	-	ENSG00000162897
chr1	185854212	185854356	ENSE00003510635	2	-	ENSG00000162897
chr1	185855542	185855603	ENSE00003576262	2	-	ENSG00000162897
chr1	185856073	185856142	ENSE00003590395	2	-	ENSG00000162897
chr1	185857717	185857849	ENSE00001908044	2	-	ENSG00000162897
chr1	185858573	185859112	ENSG00000162897.1_M7	2	-	ENSG00000162897
chr1	185906992	185911982	ENSG00000182795.1_M2	2	-	ENSG00000182795
chr1	185913374	185913552	ENSE00003539838	2	-	ENSG00000182795
chr1	185915980	185916166	ENSE00001443447	2	-	ENSG00000182795
chr1	185921072	185921250	ENSG00000182795.2_M2	2	-	ENSG00000182795
chr1	185922859	185922966	ENSG00000123836.1_M2	2	+	ENSG00000123836
chr1	185923440	185923575	ENSE00003726783	2	+	ENSG00000123836
chr1	185930664	185930708	ENSE00003731438	2	+	ENSG00000123836
chr1	185932334	185937647	ENSE00001274625_F1	2	-	ENSG00000180667
chr1	185937790	185937954	ENSE00001274625_F2	2	-	ENSG00000180667
chr1	185938126	185938214	ENSE00001274625_F3	2	-	ENSG00000180667
chr1	185939183	185939573	ENSG00000180667.1_M2	2	-	ENSG00000180667
chr1	185940680	185940818	ENSE00001443443	2	-	ENSG00000180667
chr1	185941363	185941480	ENSE00001443444	2	-	ENSG00000180667
chr1	185941759	185941866	ENSG00000123836.1_M4	2	+	ENSG00000123836
chr1	185943199	185943454	ENSG00000123836.2_M2	2	+	ENSG00000123836
chr1	185949358	185949443	ENSE00001941232	2	+	ENSG00000123836
chr1	185950426	185950552	ENSG00000123836.3_M2	2	+	ENSG00000123836
chr1	185951020	185951190	ENSG00000123836.4_M2	2	+	ENSG00000123836
chr1	185951616	185951683	ENSG00000123836.5_M2	2	+	ENSG00000123836
chr1	185951820	185951895	ENSE00003719916	2	+	ENSG00000123836
chr1	185952246	185952303	ENSE00003721822	2	+	ENSG00000123836
chr1	185953509	185953634	ENSE00002233337	2	+	ENSG00000123836
chr1	185955842	185956050	ENSE00003737521	2	+	ENSG00000123836
chr1	185956535	185956682	ENSE00003721443	2	+	ENSG00000123836
chr1	185957813	185957918	ENSE00003494606	2	+	ENSG00000123836
chr1	185958671	185958801	ENSE00003721982	2	+	ENSG00000123836
chr1	185959036	185959156	ENSE00001845862	2	+	ENSG00000123836
chr1	185959579	185959642	ENSE00003530485	2	+	ENSG00000123836
chr1	185959900	185959965	ENSE00003549399	2	+	ENSG00000123836
chr1	185967377	185969439	ENSG00000123836.1_M3	2	+	ENSG00000123836
chr1	185977280	185977385	ENSG00000123843.1_M2	2	+	ENSG00000123843
chr1	185977652	185978027	ENSG00000123843.1_M5	2	+	ENSG00000123843
chr1	185978895	185979069	ENSG00000123843.2_M2	2	+	ENSG00000123843
chr1	185980232	185980461	ENSG00000123843.3_M2	2	+	ENSG00000123843
chr1	185983527	185985213	ENSG00000123843.4_M2	2	+	ENSG00000123843
chr1	185986409	185986857	ENSG00000123843.1_M3	2	+	ENSG00000123843
chr1	185988380	185988585	ENSG00000123843.2_M3	2	+	ENSG00000123843
chr1	185992911	185993080	ENSG00000123838.1_M3	2	+	ENSG00000123838
chr1	186001571	186001840	ENSG00000123838.1_M2	2	+	ENSG00000123838
chr1	186002765	186002950	ENSE00002279742	2	+	ENSG00000123838
chr1	186004098	186004198	ENSG00000123838.2_M2	2	+	ENSG00000123838
chr1	186012558	186012644	ENSG00000123838.3_M2	2	+	ENSG00000123838
chr1	186012811	186013003	ENSE00000842601	2	+	ENSG00000123838
chr1	186015339	186015522	ENSE00000925451	2	+	ENSG00000123838
chr1	186015636	186016115	ENSE00003723533	2	-	ENSG00000275392
chr1	186020196	186020391	ENSE00000925452	2	+	ENSG00000123838
chr1	186023055	186023244	ENSE00000842604	2	+	ENSG00000123838
chr1	186029737	186029908	ENSE00000925454	2	+	ENSG00000123838
chr1	186032452	186032628	ENSE00002391805	2	+	ENSG00000123838
chr1	186033145	186033574	ENSE00001906660	2	+	ENSG00000123838
chr1	186054095	186054252	ENSE00001630862	2	+	ENSG00000224462
chr1	186055193	186055373	ENSE00001692411	2	+	ENSG00000224462
chr1	186055921	186056029	ENSE00001729406	2	+	ENSG00000224462
chr1	186060238	186060322	ENSE00001794463	2	+	ENSG00000224462
chr1	186060490	186060685	ENSE00001615367	2	+	ENSG00000224462
chr1	186062228	186062411	ENSE00001737979	2	+	ENSG00000224462
chr1	186063749	186063946	ENSE00001707222	2	+	ENSG00000224462
chr1	186067270	186067465	ENSE00001624092	2	+	ENSG00000224462
chr1	186067903	186068103	ENSE00001686250	2	+	ENSG00000243636
chr1	186069971	186070139	ENSE00003546151	2	+	ENSG00000224462
chr1	186071144	186071320	ENSE00003507080	2	+	ENSG00000224462
chr1	186072507	186072673	ENSE00001784334_F1	2	+	ENSG00000243636
chr1	186126218	186126378	ENSE00001690772	2	+	ENSG00000232621
chr1	186128711	186128913	ENSE00001721567	2	+	ENSG00000232621
chr1	186129494	186129610	ENSE00001627877	2	+	ENSG00000232621
chr1	186140352	186140424	ENSE00003785094	2	+	ENSG00000237074
chr1	186144665	186144769	ENSE00003784729	2	+	ENSG00000237074
chr1	186149288	186149372	ENSE00001657072	2	+	ENSG00000237074
chr1	186202063	186202201	ENSE00001797814	2	+	ENSG00000237074
chr1	186208467	186209293	ENSG00000237074.1_M2	2	+	ENSG00000237074
chr1	186222067	186222121	ENSE00001642170	2	+	ENSG00000196352
chr1	186222213	186222399	ENSE00003479001	2	+	ENSG00000196352
chr1	186224361	186224553	ENSG00000196352.1_M2	2	+	ENSG00000196352
chr1	186225421	186225521	ENSE00003509601	2	+	ENSG00000196352
chr1	186226553	186226639	ENSE00003638413	2	+	ENSG00000196352
chr1	186230910	186231099	ENSE00003476403	2	+	ENSG00000196352
chr1	186236487	186237454	ENSG00000196352.1_M8	2	+	ENSG00000196352
chr1	186239219	186239240	ENSE00003509388	2	+	ENSG00000196352
chr1	186240214	186240587	ENSG00000196352.2_M2	2	+	ENSG00000196352
chr1	186258346	186258452	ENSE00001855982	2	+	ENSG00000196352
chr1	186259380	186260798	ENSG00000196352.1_M5	2	+	ENSG00000196352
chr1	186268762	186268972	ENSE00003716376_F1	2	+	ENSG00000274245
chr1	186281428	186281613	ENSE00003787938	2	+	ENSG00000196352
chr1	186282411	186283010	ENSE00003785000	2	+	ENSG00000196352
chr1	186297900	186298094	ENSE00003788650	2	-	ENSG00000283044
chr1	186301054	186301154	ENSE00003788386	2	-	ENSG00000283044
chr1	186312245	186312430	ENSE00003785097	2	-	ENSG00000283044
chr1	186350385	186350632	ENSE00001952555	2	+	ENSG00000117322
chr1	186350806	186351112	ENSE00001836299	2	+	ENSG00000117322
chr1	186362694	186363081	ENSG00000117322.1_M2	2	+	ENSG00000117322
chr1	186364474	186364883	ENSG00000117322.2_M2	2	+	ENSG00000117322
chr1	186364967	186365067	ENSE00003504294	2	+	ENSG00000117322
chr1	186365317	186365400	ENSE00003517027	2	+	ENSG00000117322
chr1	186365862	186366270	ENSG00000117322.3_M2	2	+	ENSG00000117322
chr1	186366913	186367090	ENSE00000882440	2	+	ENSG00000117322
chr1	186367170	186367261	ENSG00000117322.1_M3	2	+	ENSG00000117322
chr1	186367596	186367673	ENSE00003501038	2	+	ENSG00000117322
chr1	186368027	186368146	ENSE00001836655	2	+	ENSG00000117322
chr1	186368945	186369353	ENSG00000117322.4_M2	2	+	ENSG00000117322
chr1	186369718	186369895	ENSE00001385266	2	+	ENSG00000117322
chr1	186369974	186370059	ENSE00001167916	2	+	ENSG00000117322
chr1	186370414	186370497	ENSE00001167908	2	+	ENSG00000117322
chr1	186370997	186371390	ENSE00001167899	2	+	ENSG00000117322
chr1	186372404	186372590	ENSE00001167890	2	+	ENSG00000117322
chr1	186374060	186374246	ENSE00001167878	2	+	ENSG00000117322
chr1	186375416	186375440	ENSE00001167866	2	+	ENSG00000117322
chr1	186376698	186376774	ENSE00001167855	2	+	ENSG00000117322
chr1	186382190	186382299	ENSE00001246608	2	+	ENSG00000117322
chr1	186385866	186386624	ENSE00001841611	2	+	ENSG00000117322
chr1	186392937	186393179	ENSG00000203710.1_M7	2	+	ENSG00000203710
chr1	186403533	186404421	ENSG00000203710.1_M2	2	+	ENSG00000203710
chr1	186408403	186408489	ENSE00003522440	2	+	ENSG00000203710
chr1	186423449	186423626	ENSE00003504725	2	+	ENSG00000203710
chr1	186456037	186456436	ENSE00003716035	2	+	ENSG00000203710
chr1	186458472	186458649	ENSE00003729025	2	+	ENSG00000203710
chr1	186460039	186460125	ENSE00003712429	2	+	ENSG00000203710
chr1	186465523	186465703	ENSE00003736213	2	+	ENSG00000203710
chr1	186466802	186466902	ENSE00003734817	2	+	ENSG00000203710
chr1	186476963	186477124	ENSE00002997659	2	-	ENSG00000236911
chr1	186478742	186478973	ENSE00003759795	2	-	ENSG00000236911
chr1	186483994	186484097	ENSE00003074202	2	-	ENSG00000236911
chr1	186485364	186485450	ENSE00003724784	2	+	ENSG00000203710
chr1	186487398	186487797	ENSG00000203710.3_M2	2	+	ENSG00000203710
chr1	186492501	186492587	ENSE00002425493	2	+	ENSG00000203710
chr1	186496093	186496270	ENSE00001443333	2	+	ENSG00000203710
chr1	186497576	186497762	ENSE00001443332	2	+	ENSG00000203710
chr1	186508209	186508320	ENSG00000203710.4_M2	2	+	ENSG00000203710
chr1	186530188	186530377	ENSE00002378211	2	+	ENSG00000244703
chr1	186532831	186532917	ENSE00002382144	2	+	ENSG00000244703
chr1	186534752	186535040	ENSE00001644332	2	+	ENSG00000244703
chr1	186536086	186536775	ENSE00001594690	2	+	ENSG00000226289
chr1	186561502	186561667	ENSG00000197721.4_M2	2	+	ENSG00000197721
chr1	186571966	186572365	ENSE00002361643	2	+	ENSG00000197721
chr1	186575120	186575297	ENSE00002354300	2	+	ENSG00000197721
chr1	186579151	186579251	ENSE00002410911	2	+	ENSG00000197721
chr1	186585823	186585909	ENSE00002400062	2	+	ENSG00000197721
chr1	186595034	186595262	ENSE00003534671	2	+	ENSG00000197721
chr1	186603431	186603517	ENSG00000197721.5_M2	2	+	ENSG00000197721
chr1	186604446	186604522	ENSE00002405004	2	+	ENSG00000197721
chr1	186628726	186628739	ENSE00002418737	2	+	ENSG00000197721
chr1	186642414	186642671	ENSG00000117335.1_M5	2	+	ENSG00000117335
chr1	186647371	186647560	ENSE00003465327	2	+	ENSG00000117335
chr1	186650022	186651828	ENSG00000117335.1_M4	2	+	ENSG00000117335
chr1	186652974	186653654	ENSE00001785946	2	+	ENSG00000234219
chr1	186673657	186674093	ENSG00000117335.1_M2	2	+	ENSG00000117335
chr1	186675446	186675482	ENSE00003520315	2	+	ENSG00000117335
chr1	186675991	186676432	ENSG00000117335.1_M3	2	+	ENSG00000117335
chr1	186680621	186680714	ENSE00003474789	2	+	ENSG00000117335
chr1	186683895	186685894	ENSG00000117335.1_M7	2	+	ENSG00000117335
chr1	186691847	186692181	ENSE00003710791_F1	2	-	ENSG00000203709
chr1	186692269	186692772	ENSE00003710791_F2	2	-	ENSG00000203709
chr1	186692853	186706412	ENSG00000203709.1_M5	2	-	ENSG00000203709
chr1	186707566	186707742	ENSE00002218850	2	-	ENSG00000203709
chr1	186709255	186709440	ENSE00003703911	2	-	ENSG00000203709
chr1	186712506	186713006	ENSE00001955986	2	-	ENSG00000203709
chr1	186758117	186758214	ENSE00003702614	2	-	ENSG00000203709
chr1	186759219	186759342	ENSE00003702932	2	-	ENSG00000203709
chr1	186760107	186760301	ENSE00003795589	2	-	ENSG00000203709
chr1	186763992	186764281	ENSE00001598550	2	-	ENSG00000203709
chr1	186765090	186765170	ENSE00001641471	2	-	ENSG00000203709
chr1	186769084	186769299	ENSG00000203709.1_M2	2	-	ENSG00000203709
chr1	186771169	186778332	ENSG00000174059.1_M4	2	-	ENSG00000174059
chr1	186778895	186779060	ENSE00003489497	2	-	ENSG00000174059
chr1	186779374	186779427	ENSE00003576841	2	-	ENSG00000174059
chr1	186779678	186779835	ENSE00003465308	2	-	ENSG00000174059
chr1	186779928	186780709	ENSE00001443303	2	-	ENSG00000174059
chr1	186787707	186787787	ENSE00003611021	2	-	ENSG00000174059
chr1	186789195	186789449	ENSG00000174059.1_M2	2	-	ENSG00000174059
chr1	186790043	186790226	ENSE00003539576	2	-	ENSG00000174059
chr1	186801216	186801617	ENSE00001917699	2	-	ENSG00000174059
chr1	186849514	186850063	ENSE00003808073	2	+	ENSG00000284237
chr1	186850338	186850406	ENSE00003809625	2	+	ENSG00000284237
chr1	186851544	186854184	ENSE00003804152	2	+	ENSG00000284237
chr1	186854746	186855225	ENSE00003808276	2	+	ENSG00000284237
chr1	186855847	186859539	ENSE00003802044	2	+	ENSG00000284237
chr1	186912496	186917588	ENSG00000076356.1_M2	2	-	ENSG00000076356
chr1	186918262	186918413	ENSE00003615724	2	-	ENSG00000076356
chr1	186919083	186920557	ENSG00000076356.2_M2	2	-	ENSG00000076356
chr1	186921295	186921593	ENSE00001941918	2	-	ENSG00000076356
chr1	186921844	186922014	ENSG00000076356.3_M2	2	-	ENSG00000076356
chr1	186923574	186923765	ENSE00001010248	2	-	ENSG00000076356
chr1	186924750	186924850	ENSE00001010278	2	-	ENSG00000076356
chr1	186928625	186928729	ENSE00001751444	2	-	ENSG00000076356
chr1	186929079	186929239	ENSG00000076356.4_M2	2	-	ENSG00000076356
chr1	186930249	186930522	ENSG00000076356.5_M2	2	-	ENSG00000076356
chr1	186932355	186932624	ENSE00002407343	2	-	ENSG00000076356
chr1	186933318	186933461	ENSE00001010257	2	-	ENSG00000076356
chr1	186934765	186935000	ENSE00001010244	2	-	ENSG00000076356
chr1	186935324	186935468	ENSE00001010274	2	-	ENSG00000076356
chr1	186936135	186936375	ENSE00001010262	2	-	ENSG00000076356
chr1	186941258	186941352	ENSE00001010265	2	-	ENSG00000076356
chr1	186941505	186941673	ENSE00001010254	2	-	ENSG00000076356
chr1	186942576	186942713	ENSE00001010268	2	-	ENSG00000076356
chr1	186944670	186944788	ENSE00001010267	2	-	ENSG00000076356
chr1	186950935	186951087	ENSE00001071275	2	-	ENSG00000076356
chr1	186969488	186969679	ENSE00001071271	2	-	ENSG00000076356
chr1	186972638	186972735	ENSE00001071284	2	-	ENSG00000076356
chr1	186974601	186974802	ENSE00000960312	2	-	ENSG00000076356
chr1	186982999	186983114	ENSE00002366986	2	-	ENSG00000076356
chr1	186986240	186986337	ENSE00000960310	2	-	ENSG00000076356
chr1	186986941	186987095	ENSE00000960309	2	-	ENSG00000076356
chr1	186989049	186989173	ENSE00000960307	2	-	ENSG00000076356
chr1	186993359	186993460	ENSE00000960306	2	-	ENSG00000076356
chr1	187032579	187032714	ENSE00000960304	2	-	ENSG00000076356
chr1	187099875	187100351	ENSG00000076356.6_M2	2	-	ENSG00000076356
chr1	187106624	187107892	ENSG00000076356.7_M2	2	-	ENSG00000076356
chr1	187120096	187120375	ENSE00001819532	2	-	ENSG00000076356
chr1	187133566	187134244	ENSG00000076356.8_M2	2	-	ENSG00000076356
chr1	187496861	187497037	ENSE00002618199	2	-	ENSG00000261453
chr1	187501806	187501909	ENSE00002581544	2	-	ENSG00000261453
chr1	187516447	187516621	ENSE00002576286	2	-	ENSG00000259815
chr1	187517695	187517807	ENSE00002620260	2	-	ENSG00000259815
chr1	187623568	187623615	ENSE00001694194	2	+	ENSG00000232812
chr1	187624023	187624158	ENSE00001623224	2	+	ENSG00000232812
chr1	187624698	187624956	ENSE00001592791	2	+	ENSG00000232812
chr1	187627979	187628061	ENSE00001641115	2	+	ENSG00000232812
chr1	187866799	187867122	ENSE00001704887	2	+	ENSG00000236950
chr1	187869380	187869652	ENSE00001715172	2	+	ENSG00000236950
chr1	187895140	187895279	ENSE00003732937	2	+	ENSG00000278684
chr1	188037976	188038304	ENSE00001717055	2	-	ENSG00000232537
chr1	188042124	188042225	ENSE00001761423	2	-	ENSG00000232537
chr1	188045789	188045833	ENSE00001764953	2	-	ENSG00000232537
chr1	188063737	188064099	ENSE00001798083	2	+	ENSG00000228081
chr1	188159707	188160133	ENSE00001695502	2	-	ENSG00000225712
chr1	188218138	188218263	ENSE00001641090	2	+	ENSG00000227940
chr1	188220058	188220183	ENSE00001619221	2	+	ENSG00000227940
chr1	188221001	188221242	ENSE00001629044	2	+	ENSG00000227940
chr1	188260363	188260486	ENSE00001693311	2	+	ENSG00000231648
chr1	188260590	188260714	ENSE00001715807	2	+	ENSG00000231648
chr1	188261116	188261171	ENSE00001796477	2	+	ENSG00000231648
chr1	188264767	188264927	ENSE00001700659	2	+	ENSG00000231648
chr1	188266106	188266272	ENSG00000231648.1_M2	2	+	ENSG00000231648
chr1	188272180	188272444	ENSE00001637064	2	+	ENSG00000231648
chr1	188321655	188324664	ENSG00000230937.1_M16	2	+	ENSG00000230937
chr1	188324971	188325042	ENSE00001499898_F1	2	+	ENSG00000284485
chr1	188421277	188421502	ENSG00000224260.1_M2	2	-	ENSG00000224260
chr1	188424081	188424209	ENSE00001616103	2	-	ENSG00000224260
chr1	188433541	188433632	ENSE00001593309	2	-	ENSG00000224260
chr1	188434151	188434273	ENSE00001611966	2	-	ENSG00000224260
chr1	188435689	188435762	ENSE00001752777	2	-	ENSG00000224260
chr1	188438915	188439042	ENSG00000224260.2_M2	2	-	ENSG00000224260
chr1	188461673	188461811	ENSE00001720313	2	-	ENSG00000224260
chr1	188477822	188478038	ENSG00000008118.1_M2	2	+	ENSG00000008118
chr1	188489077	188489198	ENSE00000476632	2	+	ENSG00000008118
chr1	188494066	188494195	ENSE00000792078	2	+	ENSG00000008118
chr1	188497288	188497363	ENSE00000792079	2	+	ENSG00000008118
chr1	188499611	188499750	ENSE00001164873	2	+	ENSG00000008118
chr1	188500397	188500521	ENSE00000792081	2	+	ENSG00000008118
chr1	188501871	188502011	ENSG00000008118.2_M2	2	+	ENSG00000008118
chr1	188503054	188503167	ENSE00003490537	2	+	ENSG00000008118
chr1	188503925	188504004	ENSG00000008118.3_M2	2	+	ENSG00000008118
chr1	188505539	188505627	ENSE00003528180	2	+	ENSG00000008118
chr1	188505866	188506291	ENSG00000008118.4_M2	2	+	ENSG00000008118
chr1	188506859	188506987	ENSE00001167104	2	+	ENSG00000008118
chr1	188507114	188508013	ENSE00001164825	2	+	ENSG00000008118
chr1	188508944	188509482	ENSG00000196878.1_M3	2	-	ENSG00000196878
chr1	188510545	188510699	ENSG00000196878.1_M2	2	-	ENSG00000196878
chr1	188511484	188511661	ENSE00002208421	2	-	ENSG00000196878
chr1	188511981	188512123	ENSE00002298569	2	-	ENSG00000196878
chr1	188512526	188512874	ENSG00000196878.2_M2	2	-	ENSG00000196878
chr1	188516611	188516756	ENSE00002310168	2	-	ENSG00000196878
chr1	188517057	188517255	ENSE00002236728	2	-	ENSG00000196878
chr1	188517519	188517580	ENSE00002723995_F1	2	-	ENSG00000283876
chr1	188517586	188517801	ENSE00002317073_F1	2	-	ENSG00000196878
chr1	188517915	188518073	ENSE00002386841	2	-	ENSG00000196878
chr1	188519716	188520095	ENSE00000792096	2	-	ENSG00000196878
chr1	188520936	188521048	ENSE00000792097	2	-	ENSG00000196878
chr1	188521451	188521648	ENSE00001377895	2	-	ENSG00000196878
chr1	188522103	188522259	ENSE00000792099	2	-	ENSG00000196878
chr1	188523802	188523990	ENSE00000792100	2	-	ENSG00000196878
chr1	188524679	188524800	ENSE00000792101	2	-	ENSG00000196878
chr1	188526647	188526841	ENSE00000792102	2	-	ENSG00000196878
chr1	188527134	188527198	ENSE00000792103	2	-	ENSG00000196878
chr1	188528501	188528693	ENSE00003786002	2	-	ENSG00000196878
chr1	188531915	188531989	ENSE00000792105	2	-	ENSG00000196878
chr1	188532541	188532656	ENSE00000792106	2	-	ENSG00000196878
chr1	188543928	188544083	ENSE00000841363	2	-	ENSG00000196878
chr1	188544881	188545359	ENSG00000196878.2_M3	2	-	ENSG00000196878
chr1	188546214	188546295	ENSE00001443291	2	-	ENSG00000196878
chr1	188546334	188546432	ENSE00001920394	2	-	ENSG00000196878
chr1	188555341	188555545	ENSG00000227591.1_M2	2	-	ENSG00000227591
chr1	188556927	188557078	ENSE00001604203	2	-	ENSG00000227591
chr1	188569240	188569266	ENSE00001781449	2	-	ENSG00000227591
chr1	188569687	188570422	ENSE00001443289	2	+	ENSG00000123689
chr1	188580223	188580331	ENSG00000117594.1_M3	2	+	ENSG00000117594
chr1	188598870	188599055	ENSG00000117594.2_M3	2	+	ENSG00000117594
chr1	188599829	188599960	ENSE00000792110	2	+	ENSG00000117594
chr1	188600727	188600839	ENSE00000792111	2	+	ENSG00000117594
chr1	188600962	188601148	ENSE00000792112	2	+	ENSG00000117594
chr1	188618056	188618152	ENSE00001623587	2	-	ENSG00000227591
chr1	188626447	188626591	ENSG00000117594.1_M2	2	+	ENSG00000117594
chr1	188628315	188628962	ENSG00000117594.3_M3	2	+	ENSG00000117594
chr1	188638398	188639240	ENSE00001769407	2	+	ENSG00000236136
chr1	188650092	188650385	ENSG00000009790.1_M5	2	+	ENSG00000009790
chr1	188652597	188652954	ENSG00000009790.1_M2	2	+	ENSG00000009790
chr1	188653133	188653234	ENSE00001443283	2	+	ENSG00000009790
chr1	188654082	188654485	ENSG00000009790.1_M4	2	+	ENSG00000009790
chr1	188656606	188656754	ENSG00000009790.2_M2	2	+	ENSG00000009790
chr1	188656904	188656962	ENSE00002213174	2	+	ENSG00000009790
chr1	188657159	188657184	ENSE00002320911	2	+	ENSG00000009790
chr1	188657454	188657484	ENSE00002262885	2	+	ENSG00000009790
chr1	188657583	188657679	ENSE00002284279	2	+	ENSG00000009790
chr1	188662539	188662712	ENSG00000009790.2_M4	2	+	ENSG00000009790
chr1	188666912	188666984	ENSE00003516467	2	+	ENSG00000009790
chr1	188672467	188673308	ENSE00001910596_F1	2	+	ENSG00000009790
chr1	188674706	188674937	ENSE00001068300_F1	2	-	ENSG00000162757
chr1	188675558	188676155	ENSE00001068300_F2	2	-	ENSG00000162757
chr1	188676420	188677808	ENSE00001068300_F3	2	-	ENSG00000162757
chr1	188678506	188678688	ENSE00001068299	2	-	ENSG00000162757
chr1	188679750	188682771	ENSG00000117595.1_M2	2	-	ENSG00000117595
chr1	188683789	188683908	ENSE00000792130	2	-	ENSG00000117595
chr1	188684617	188685010	ENSG00000117595.1_M3	2	-	ENSG00000117595
chr1	188686391	188686837	ENSG00000117595.2_M2	2	-	ENSG00000117595
chr1	188689413	188689542	ENSE00000792133	2	-	ENSG00000117595
chr1	188690473	188690678	ENSE00003516334	2	-	ENSG00000117595
chr1	188695309	188695486	ENSE00001443263	2	-	ENSG00000117595
chr1	188696044	188696239	ENSG00000117595.3_M2	2	-	ENSG00000117595
chr1	188700026	188700255	ENSG00000117595.4_M2	2	-	ENSG00000117595
chr1	188722065	188722229	ENSE00001443261	2	+	ENSG00000117597
chr1	188724174	188724214	ENSE00000792137	2	+	ENSG00000117597
chr1	188724869	188725110	ENSE00000792138	2	+	ENSG00000117597
chr1	188727248	188727422	ENSE00000792139	2	+	ENSG00000117597
chr1	188729137	188729226	ENSE00000792140	2	+	ENSG00000117597
chr1	188730865	188731276	ENSE00000792141	2	+	ENSG00000117597
chr1	188732869	188733193	ENSG00000117597.1_M2	2	+	ENSG00000117597
chr1	188734918	188735121	ENSE00000792143	2	+	ENSG00000117597
chr1	188736328	188738706	ENSG00000117597.1_M4	2	+	ENSG00000117597
chr1	188745330	188751679	ENSE00001933838	2	+	ENSG00000117597
chr1	188825806	188825910	ENSG00000143469.1_M4	2	+	ENSG00000143469
chr1	188840638	188840843	ENSE00001443247	2	+	ENSG00000143469
chr1	188853486	188853607	ENSE00002324808	2	+	ENSG00000143469
chr1	188903199	188904614	ENSE00003791833	2	+	ENSG00000143469
chr1	188908559	188908775	ENSG00000143469.2_M2	2	+	ENSG00000143469
chr1	188981486	188981758	ENSE00003795232	2	+	ENSG00000143469
chr1	188987182	188987632	ENSG00000143469.3_M2	2	+	ENSG00000143469
chr1	189056124	189056202	ENSG00000143469.4_M2	2	+	ENSG00000143469
chr1	189057457	189068114	ENSG00000143469.1_M9	2	+	ENSG00000143469
chr1	189125786	189126102	ENSE00003020397	2	-	ENSG00000203706
chr1	189127041	189127142	ENSE00001847285_F1	2	-	ENSG00000203706
chr1	189127316	189127355	ENSE00001443240_F1	2	+	ENSG00000082497
chr1	189127983	189128386	ENSG00000203706.1_M2	2	-	ENSG00000203706
chr1	189131625	189131812	ENSE00001935710	2	+	ENSG00000082497
chr1	189132287	189132480	ENSG00000082497.1_M3	2	+	ENSG00000082497
chr1	189133837	189133953	ENSE00003564995	2	+	ENSG00000082497
chr1	189135914	189140597	ENSG00000082497.1_M4	2	+	ENSG00000082497
chr1	189140913	189140973	ENSG00000082497.1_M2	2	+	ENSG00000082497
chr1	189198040	189198897	ENSE00001787806	2	+	ENSG00000233455
chr1	189222558	189222691	ENSE00001751165	2	+	ENSG00000054392
chr1	189223212	189223411	ENSG00000054392.1_M2	2	+	ENSG00000054392
chr1	189223605	189223789	ENSE00001443232	2	+	ENSG00000054392
chr1	189243490	189243624	ENSE00003476299	2	+	ENSG00000054392
chr1	189257419	189257482	ENSE00003657049	2	+	ENSG00000054392
chr1	189264267	189264336	ENSE00003733822	2	+	ENSG00000054392
chr1	189269100	189269212	ENSE00001438865	2	-	ENSG00000200972
chr1	189282074	189282188	ENSE00003493957	2	+	ENSG00000054392
chr1	189295054	189295249	ENSE00001183016	2	+	ENSG00000054392
chr1	189299052	189299268	ENSE00000841378	2	+	ENSG00000054392
chr1	189312732	189312904	ENSE00000841379	2	+	ENSG00000054392
chr1	189334138	189334309	ENSE00001443231	2	+	ENSG00000054392
chr1	189356374	189356525	ENSE00003461651	2	+	ENSG00000054392
chr1	189405362	189405398	ENSE00003729271	2	+	ENSG00000054392
chr1	189479267	189481909	ENSG00000054392.2_M2	2	+	ENSG00000054392
chr1	189514836	189514981	ENSE00001183003	2	+	ENSG00000054392
chr1	189566973	189568985	ENSE00001234597	2	+	ENSG00000054392
chr1	189569508	189570065	ENSG00000143473.1_M3	2	-	ENSG00000143473
chr1	189574642	189576861	ENSG00000143473.1_M9	2	-	ENSG00000143473
chr1	189665457	189665654	ENSG00000143473.1_M2	2	-	ENSG00000143473
chr1	189687391	189687639	ENSE00001758267	2	-	ENSG00000143473
chr1	189693867	189694067	ENSE00001690855	2	-	ENSG00000143473
chr1	189751765	189752856	ENSE00001769027_F1	2	-	ENSG00000224668
chr1	189812013	189813172	ENSG00000143473.1_M4	2	-	ENSG00000143473
chr1	189919535	189920009	ENSG00000143473.2_M4	2	-	ENSG00000143473
chr1	189970435	189970781	ENSE00003758890	2	-	ENSG00000143473
chr1	189989844	189989936	ENSE00001068333_F1	2	-	ENSG00000143473
chr1	189997748	189997877	ENSE00001068338	2	-	ENSG00000143473
chr1	190010714	190010821	ENSG00000143473.2_M2	2	-	ENSG00000143473
chr1	190014476	190014600	ENSE00001229264	2	-	ENSG00000143473
chr1	190015666	190015848	ENSE00003805988	2	-	ENSG00000284376
chr1	190039424	190039863	ENSE00001651542	2	-	ENSG00000234233
chr1	190040024	190040211	ENSE00001689456	2	-	ENSG00000234233
chr1	190040915	190041017	ENSG00000143473.2_M9	2	-	ENSG00000143473
chr1	190074898	190076559	ENSE00003803868	2	-	ENSG00000284376
chr1	190079045	190079174	ENSG00000284376.1_M2	2	-	ENSG00000284376
chr1	190081991	190082156	ENSG00000284376.2_M2	2	-	ENSG00000284376
chr1	190095418	190095444	ENSE00003803350_F1	2	-	ENSG00000283952
chr1	190113996	190114101	ENSE00003802501	2	-	ENSG00000284376
chr1	190185896	190186045	ENSG00000117625.1_M2	2	+	ENSG00000117625
chr1	190186795	190187243	ENSG00000117625.1_M7	2	+	ENSG00000117625
chr1	190187462	190187683	ENSG00000117625.1_M3	2	+	ENSG00000117625
chr1	190188443	190188717	ENSE00001898903	2	+	ENSG00000117625
chr1	190198745	190199388	ENSG00000117625.2_M3	2	+	ENSG00000117625
chr1	190201396	190201449	ENSE00003539812	2	+	ENSG00000117625
chr1	190203443	190203605	ENSG00000117625.2_M2	2	+	ENSG00000117625
chr1	190205295	190205420	ENSG00000117625.3_M2	2	+	ENSG00000117625
chr1	190206413	190206492	ENSG00000117625.4_M2	2	+	ENSG00000117625
chr1	190216351	190216570	ENSG00000117625.5_M2	2	+	ENSG00000117625
chr1	190218702	190218778	ENSE00002145021	2	+	ENSG00000117625
chr1	190222817	190222895	ENSE00003569614	2	+	ENSG00000117625
chr1	190240304	190240555	ENSG00000117625.6_M2	2	+	ENSG00000117625
chr1	190240787	190241366	ENSG00000117625.1_M6	2	+	ENSG00000117625
chr1	190241491	190244456	ENSG00000117625.2_M7	2	+	ENSG00000117625
chr1	190254686	190254745	ENSE00001443221	2	+	ENSG00000082512
chr1	190254769	190254961	ENSG00000082512.1_M3	2	+	ENSG00000082512
chr1	190274404	190274463	ENSE00001355958	2	+	ENSG00000082512
chr1	190281220	190281600	ENSG00000082512.1_M2	2	+	ENSG00000082512
chr1	190282392	190282450	ENSE00003627071	2	+	ENSG00000082512
chr1	190284346	190288785	ENSG00000082512.1_M5	2	+	ENSG00000082512
chr1	190289093	190289168	ENSG00000082512.2_M2	2	+	ENSG00000082512
chr1	190293378	190293512	ENSG00000082512.3_M2	2	+	ENSG00000082512
chr1	190296932	190297595	ENSG00000082512.4_M2	2	+	ENSG00000082512
chr1	190299321	190299490	ENSE00003521631	2	+	ENSG00000082512
chr1	190300149	190302971	ENSG00000082512.1_M4	2	+	ENSG00000082512
chr1	190310815	190310988	ENSG00000153363.1_M3	2	+	ENSG00000153363
chr1	190318611	190318718	ENSE00001604273	2	+	ENSG00000153363
chr1	190319666	190319748	ENSE00003734384	2	+	ENSG00000153363
chr1	190319877	190320027	ENSE00003729521	2	+	ENSG00000153363
chr1	190324824	190324891	ENSE00003730834	2	+	ENSG00000153363
chr1	190326099	190326699	ENSE00003722983	2	+	ENSG00000153363
chr1	190360522	190361118	ENSE00001726903	2	+	ENSG00000236809
chr1	190361194	190361432	ENSE00001783549	2	+	ENSG00000236809
chr1	190369717	190369790	ENSE00001794767	2	+	ENSG00000153363
chr1	190375810	190378856	ENSG00000153363.1_M2	2	+	ENSG00000153363
chr1	190408729	190411539	ENSE00003579715	2	-	ENSG00000198570
chr1	190413322	190413632	ENSE00001443211	2	-	ENSG00000198570
chr1	190423972	190424452	ENSG00000198570.1_M2	2	-	ENSG00000198570
chr1	190424621	190424793	ENSE00001443212_F2	2	-	ENSG00000198570
chr1	190504041	190508763	ENSE00001443209	2	-	ENSG00000170385
chr1	190510464	190511210	ENSE00001197164	2	-	ENSG00000170385
chr1	190515491	190516202	ENSE00002613005	2	-	ENSG00000261314
chr1	190568518	190569058	ENSE00001736311	2	-	ENSG00000228792
chr1	190572314	190572980	ENSG00000227764.1_M3	2	+	ENSG00000227764
chr1	190575440	190575485	ENSE00001692383	2	-	ENSG00000228792
chr1	190586645	190587183	ENSG00000227764.1_M2	2	+	ENSG00000227764
chr1	190595382	190596262	ENSG00000117650.1_M3	2	-	ENSG00000117650
chr1	190599037	190599837	ENSG00000117650.1_M2	2	-	ENSG00000117650
chr1	190601721	190602129	ENSG00000117650.2_M2	2	-	ENSG00000117650
chr1	190603769	190603885	ENSG00000117650.4_M2	2	-	ENSG00000117650
chr1	190607983	190608230	ENSG00000117650.2_M3	2	-	ENSG00000117650
chr1	190608362	190608467	ENSE00001776497	2	+	ENSG00000231057
chr1	190609670	190609760	ENSE00001678980	2	+	ENSG00000231057
chr1	190614379	190614480	ENSE00001647993	2	+	ENSG00000231057
chr1	190616171	190616246	ENSE00001751658	2	+	ENSG00000231057
chr1	190617275	190617574	ENSE00001754322	2	+	ENSG00000231057
chr1	190618187	190618423	ENSG00000231057.1_M2	2	+	ENSG00000231057
chr1	190619090	190620085	ENSG00000231057.1_M3	2	+	ENSG00000231057
chr1	190647850	190647919	ENSE00001630780	2	-	ENSG00000226868
chr1	190657137	190657238	ENSE00001593735	2	-	ENSG00000226868
chr1	190694187	190694294	ENSE00001010400	2	-	ENSG00000123684
chr1	190735308	190735604	ENSE00001885718	2	-	ENSG00000241395
chr1	190736268	190736520	ENSG00000123684.3_M2	2	-	ENSG00000123684
chr1	190746159	190746247	ENSE00001508687	2	+	ENSG00000212205
chr1	190773117	190773382	ENSG00000123684.4_M2	2	-	ENSG00000123684
chr1	190773508	190773904	ENSE00001443201_F1	2	-	ENSG00000123684
chr1	190773976	190774388	ENSG00000123684.5_M2	2	-	ENSG00000123684
chr1	190774630	190774830	ENSG00000123684.6_M2	2	-	ENSG00000123684
chr1	190775018	190775098	ENSE00001689309	2	+	ENSG00000229258
chr1	190775302	190775470	ENSG00000229258.1_M4	2	+	ENSG00000229258
chr1	190783473	190783543	ENSE00001603957	2	+	ENSG00000229258
chr1	190783668	190783943	ENSE00001612232	2	+	ENSG00000229258
chr1	190795072	190795158	ENSE00001598015	2	+	ENSG00000229258
chr1	190795254	190795324	ENSE00001703254	2	+	ENSG00000229258
chr1	190797116	190797254	ENSG00000229258.1_M2	2	+	ENSG00000229258
chr1	190879679	190880070	ENSE00001788801	2	+	ENSG00000233626
chr1	190883805	190885521	ENSG00000143493.1_M6	2	-	ENSG00000143493
chr1	190888193	190888379	ENSG00000143493.1_M2	2	-	ENSG00000143493
chr1	190890017	190890116	ENSG00000143493.2_M2	2	-	ENSG00000143493
chr1	190910350	190910725	ENSG00000143493.2_M3	2	-	ENSG00000143493
chr1	190912101	190912205	ENSE00003615770	2	-	ENSG00000143493
chr1	190912736	190912931	ENSG00000143493.3_M2	2	-	ENSG00000143493
chr1	190919396	190919603	ENSG00000143493.4_M2	2	-	ENSG00000143493
chr1	190920812	190920950	ENSG00000143493.5_M2	2	-	ENSG00000143493
chr1	190922501	190922741	ENSE00003579205	2	-	ENSG00000143493
chr1	190925318	190925416	ENSE00003616579	2	-	ENSG00000143493
chr1	190926902	190927037	ENSE00003520193	2	-	ENSG00000143493
chr1	190932127	190932245	ENSE00003523374	2	-	ENSG00000143493
chr1	190951191	190951314	ENSG00000143493.6_M2	2	-	ENSG00000143493
chr1	190951804	190952004	ENSE00003522294	2	-	ENSG00000143493
chr1	190955931	190956199	ENSG00000143493.7_M2	2	-	ENSG00000143493
chr1	190961955	190962093	ENSE00003593978	2	-	ENSG00000143493
chr1	190965190	190965337	ENSG00000143493.8_M2	2	-	ENSG00000143493
chr1	190965794	190965828	ENSE00001879571	2	-	ENSG00000143493
chr1	190966156	190966286	ENSE00003628786	2	-	ENSG00000143493
chr1	190970625	190970747	ENSE00001508669	2	+	ENSG00000212187
chr1	190975821	190976025	ENSE00003718717	2	-	ENSG00000143493
chr1	190980429	190980628	ENSG00000143493.1_M5	2	-	ENSG00000143493
chr1	190980638	190981028	ENSG00000143476.1_M3	2	+	ENSG00000143476
chr1	190988050	190988176	ENSE00001068413	2	+	ENSG00000143476
chr1	190989723	190989822	ENSE00003590524	2	+	ENSG00000143476
chr1	190992216	190992278	ENSE00003628479	2	+	ENSG00000143476
chr1	190992362	190992483	ENSE00003517955	2	+	ENSG00000143476
chr1	191007319	191007385	ENSE00003520787	2	+	ENSG00000143476
chr1	191009348	191009461	ENSE00003482774	2	+	ENSG00000143476
chr1	191011249	191011323	ENSE00003494163	2	+	ENSG00000143476
chr1	191012657	191012761	ENSE00001239264	2	+	ENSG00000143476
chr1	191013030	191013135	ENSE00003513920	2	+	ENSG00000143476
chr1	191016521	191016661	ENSG00000143476.1_M2	2	+	ENSG00000143476
chr1	191022063	191022136	ENSE00002698532	2	+	ENSG00000264358
chr1	191022618	191022708	ENSE00003473846	2	+	ENSG00000143476
chr1	191024741	191025123	ENSG00000143476.2_M2	2	+	ENSG00000143476
chr1	191043854	191044010	ENSE00002089347	2	-	ENSG00000252879
chr1	191044585	191045418	ENSG00000143476.1_M4	2	+	ENSG00000143476
chr1	191047173	191049308	ENSG00000143476.3_M2	2	+	ENSG00000143476
chr1	191051653	191051699	ENSE00001908030	2	+	ENSG00000143476
chr1	191125183	191125238	ENSE00001650508	2	+	ENSG00000229983
chr1	191127154	191127264	ENSE00001726833	2	+	ENSG00000229983
chr1	191181017	191181253	ENSG00000226251.1_M2	2	-	ENSG00000226251
chr1	191182175	191182278	ENSE00001796809	2	-	ENSG00000226251
chr1	191185947	191186004	ENSE00001716950	2	-	ENSG00000226251
chr1	191190257	191190301	ENSE00001707171	2	-	ENSG00000226251
chr1	191194650	191194721	ENSE00001805498	2	-	ENSG00000226251
chr1	191241320	191242075	ENSE00001196909	2	+	ENSG00000066027
chr1	191253213	191253562	ENSE00001627557	2	+	ENSG00000230063
chr1	191253563	191253774	ENSE00001746691_F1	2	+	ENSG00000230063
chr1	191253859	191253905	ENSE00001795598_F1	2	-	ENSG00000234915
chr1	191256086	191256373	ENSG00000066027.1_M2	2	+	ENSG00000066027
chr1	191268060	191268110	ENSE00001900118	2	+	ENSG00000066027
chr1	191273677	191273846	ENSE00001944782	2	+	ENSG00000066027
chr1	191281049	191281246	ENSE00003548238	2	+	ENSG00000066027
chr1	191283373	191283629	ENSE00001789816	2	-	ENSG00000234915
chr1	191285410	191285512	ENSE00003544054	2	+	ENSG00000066027
chr1	191285865	191285938	ENSE00001839377	2	+	ENSG00000066027
chr1	191294133	191294226	ENSE00003494474	2	+	ENSG00000066027
chr1	191297751	191297882	ENSE00003702090	2	+	ENSG00000066027
chr1	191299234	191299294	ENSE00003695918	2	+	ENSG00000066027
chr1	191300276	191300385	ENSE00003697358	2	+	ENSG00000066027
chr1	191301076	191301130	ENSE00003697989	2	+	ENSG00000066027
chr1	191304697	191304837	ENSE00001439437	2	+	ENSG00000201544
chr1	191308508	191308559	ENSE00003700781	2	+	ENSG00000066027
chr1	191308829	191308949	ENSE00003701322	2	+	ENSG00000066027
chr1	191309036	191309164	ENSE00003701846	2	+	ENSG00000066027
chr1	191309298	191309356	ENSE00001653155	2	+	ENSG00000229832
chr1	191309794	191310232	ENSE00001596641	2	+	ENSG00000229832
chr1	191310564	191310666	ENSE00003700605	2	+	ENSG00000066027
chr1	191312516	191313742	ENSG00000066027.2_M2	2	+	ENSG00000066027
chr1	191315805	191317253	ENSG00000065600.1_M2	2	-	ENSG00000065600
chr1	191328133	191328241	ENSG00000065600.1_M3	2	-	ENSG00000065600
chr1	191329734	191329825	ENSE00001916982	2	-	ENSG00000065600
chr1	191330502	191330647	ENSE00003656453	2	-	ENSG00000065600
chr1	191332823	191332966	ENSE00003480654	2	-	ENSG00000065600
chr1	191338109	191338261	ENSE00003590563	2	-	ENSG00000065600
chr1	191339726	191339936	ENSE00003580816	2	-	ENSG00000065600
chr1	191340448	191340568	ENSE00001864672	2	-	ENSG00000065600
chr1	191362955	191362994	ENSE00001943363	2	-	ENSG00000065600
chr1	191363254	191363351	ENSE00003605747	2	-	ENSG00000065600
chr1	191366719	191366902	ENSE00002233408	2	-	ENSG00000065600
chr1	191367543	191367723	ENSG00000065600.2_M2	2	-	ENSG00000065600
chr1	191385481	191385715	ENSG00000117691.1_M4	2	+	ENSG00000117691
chr1	191387299	191387634	ENSE00001956290	2	+	ENSG00000117691
chr1	191395163	191395243	ENSG00000117691.1_M2	2	+	ENSG00000117691
chr1	191396957	191397061	ENSE00003557378	2	+	ENSG00000117691
chr1	191398416	191398966	ENSG00000117691.2_M2	2	+	ENSG00000117691
chr1	191419345	191419627	ENSE00001732188	2	-	ENSG00000224535
chr1	191420196	191420273	ENSE00001769601	2	-	ENSG00000224535
chr1	191498636	191498708	ENSE00001680295	2	+	ENSG00000228067
chr1	191507484	191507521	ENSE00001670266	2	+	ENSG00000228067
chr1	191508910	191509137	ENSE00001787601	2	+	ENSG00000228067
chr1	191510904	191512800	ENSE00002618928	2	-	ENSG00000260805
chr1	191518382	191518531	ENSE00001615321	2	+	ENSG00000162772
chr1	191561943	191562264	ENSG00000162772.1_M3	2	+	ENSG00000162772
chr1	191566760	191567431	ENSE00001856467	2	+	ENSG00000162772
chr1	191568318	191568562	ENSG00000162772.1_M9	2	+	ENSG00000162772
chr1	191571421	191574071	ENSG00000162772.1_M11	2	+	ENSG00000162772
chr1	191577621	191577811	ENSE00001776456_F1	2	-	ENSG00000235862
chr1	191578301	191578564	ENSE00001068444_F1	2	+	ENSG00000162771
chr1	191580102	191580109	ENSE00001068444_F2	2	+	ENSG00000162771
chr1	191602185	191602645	ENSE00001689959	2	+	ENSG00000226036
chr1	191608879	191609152	ENSE00001745629	2	-	ENSG00000237980
chr1	191619469	191619570	ENSE00001708167	2	-	ENSG00000237980
chr1	191620218	191620315	ENSE00001643449	2	-	ENSG00000237980
chr1	191641316	191641878	ENSE00003529711	2	-	ENSG00000123685
chr1	191642365	191642408	ENSE00001835369	2	-	ENSG00000123685
chr1	191653169	191654964	ENSG00000123685.1_M2	2	-	ENSG00000123685
chr1	191655878	191656179	ENSE00001162929	2	-	ENSG00000123685
chr1	191682204	191683232	ENSE00001443163	2	-	ENSG00000117697
chr1	191692990	191694720	ENSG00000117697.1_M3	2	-	ENSG00000117697
chr1	191695568	191695636	ENSE00003498613	2	-	ENSG00000117697
chr1	191738557	191739052	ENSG00000117697.1_M2	2	-	ENSG00000117697
chr1	191740766	191741119	ENSG00000117697.2_M2	2	-	ENSG00000117697
chr1	191744171	191744250	ENSE00003637527	2	-	ENSG00000117697
chr1	191748090	191748343	ENSG00000117697.1_M4	2	-	ENSG00000117697
chr1	191748388	191748548	ENSG00000203705.1_M9	2	+	ENSG00000203705
chr1	191749479	191749538	ENSE00001893549	2	+	ENSG00000203705
chr1	191751218	191751344	ENSE00002178975	2	+	ENSG00000203705
chr1	191751405	191751663	ENSG00000203705.1_M3	2	+	ENSG00000203705
chr1	191753052	191753514	ENSG00000203705.1_M2	2	+	ENSG00000203705
chr1	191753648	191754219	ENSG00000203705.2_M2	2	+	ENSG00000203705
chr1	191759234	191759297	ENSG00000203705.3_M2	2	+	ENSG00000203705
chr1	191760858	191761062	ENSG00000203705.1_M4	2	+	ENSG00000203705
chr1	191761134	191761190	ENSG00000203705.4_M2	2	+	ENSG00000203705
chr1	191764252	191764365	ENSE00003504822	2	+	ENSG00000203705
chr1	191768863	191768965	ENSG00000203705.2_M4	2	+	ENSG00000203705
chr1	191771648	191773263	ENSG00000203705.1_M8	2	+	ENSG00000203705
chr1	191780641	191781128	ENSE00001759428	2	+	ENSG00000236905
chr1	191804267	191804337	ENSE00001443145	2	-	ENSG00000185523
chr1	191808581	191809464	ENSE00001410436_F2	2	-	ENSG00000198468
chr1	191810336	191810526	ENSE00001785934	2	-	ENSG00000236317
chr1	191811782	191812360	ENSG00000198468.1_M2	2	-	ENSG00000198468
chr1	191829913	191830152	ENSG00000162769.2_M2	2	+	ENSG00000162769
chr1	191830675	191830802	ENSG00000162769.3_M2	2	+	ENSG00000162769
chr1	191836366	191836479	ENSE00002698289	2	+	ENSG00000162769
chr1	191838989	191839130	ENSE00003529134	2	+	ENSG00000162769
chr1	191855798	191855866	ENSG00000162769.4_M2	2	+	ENSG00000162769
chr1	191857624	191857893	ENSG00000162769.5_M2	2	+	ENSG00000162769
chr1	191860218	191860329	ENSE00001068430	2	+	ENSG00000162769
chr1	191860816	191860922	ENSE00003543077	2	+	ENSG00000162769
chr1	191861476	191861588	ENSE00003467847	2	+	ENSG00000162769
chr1	191867295	191867363	ENSE00003561915	2	+	ENSG00000162769
chr1	191867525	191871667	ENSG00000162769.1_M3	2	+	ENSG00000162769
chr1	191883566	191883817	ENSE00003779308	2	+	ENSG00000282718
chr1	191883897	191883982	ENSE00003777876	2	+	ENSG00000282718
chr1	191884143	191884350	ENSE00003778603	2	+	ENSG00000282718
chr1	191917647	191917874	ENSG00000143494.1_M7	2	+	ENSG00000143494
chr1	191918315	191918961	ENSG00000143494.1_M9	2	+	ENSG00000143494
chr1	191919577	191919939	ENSE00001898333	2	+	ENSG00000143494
chr1	191928333	191928528	ENSG00000143494.1_M3	2	+	ENSG00000143494
chr1	191932886	191933320	ENSG00000143494.1_M2	2	+	ENSG00000143494
chr1	191933435	191933510	ENSE00003479409	2	+	ENSG00000143494
chr1	191934125	191934265	ENSE00001877778	2	+	ENSG00000143494
chr1	191934287	191936418	ENSE00003735152	2	+	ENSG00000143494
chr1	191939743	191940125	ENSG00000143494.2_M2	2	+	ENSG00000143494
chr1	191940587	191941234	ENSG00000143494.3_M2	2	+	ENSG00000143494
chr1	191941761	191942092	ENSE00001827199	2	+	ENSG00000143494
chr1	191955692	191959215	ENSG00000143494.2_M7	2	+	ENSG00000143494
chr1	191964284	191964448	ENSG00000174606.1_M2	2	-	ENSG00000174606
chr1	191967455	191967701	ENSG00000174606.2_M2	2	-	ENSG00000174606
chr1	191967916	191969364	ENSG00000174606.3_M2	2	-	ENSG00000174606
chr1	191972172	191972594	ENSG00000174606.4_M2	2	-	ENSG00000174606
chr1	191973670	191974330	ENSG00000174606.5_M2	2	-	ENSG00000174606
chr1	191975342	191975599	ENSE00003470160	2	-	ENSG00000174606
chr1	191978348	191978604	ENSE00001870166	2	-	ENSG00000174606
chr1	191980234	191980560	ENSE00003611002	2	-	ENSG00000174606
chr1	191982370	191982638	ENSE00001948282	2	-	ENSG00000174606
chr1	191982753	191982971	ENSG00000174606.6_M2	2	-	ENSG00000174606
chr1	192035211	192035488	ENSG00000136643.1_M2	2	+	ENSG00000136643
chr1	192050988	192051024	ENSE00003499912	2	+	ENSG00000136643
chr1	192052850	192052967	ENSG00000136643.2_M2	2	+	ENSG00000136643
chr1	192057662	192057783	ENSE00003503814	2	+	ENSG00000136643
chr1	192081760	192081876	ENSE00003670046	2	+	ENSG00000136643
chr1	192094610	192094704	ENSE00003529086	2	+	ENSG00000136643
chr1	192103052	192103130	ENSE00003730936	2	+	ENSG00000136643
chr1	192106820	192107183	ENSE00003477892	2	+	ENSG00000136643
chr1	192142019	192142135	ENSE00003507145	2	+	ENSG00000136643
chr1	192150553	192150858	ENSG00000136643.3_M2	2	+	ENSG00000136643
chr1	192204674	192204722	ENSE00003494990	2	+	ENSG00000136643
chr1	192206289	192206422	ENSE00003477515	2	+	ENSG00000136643
chr1	192214880	192216837	ENSG00000136643.1_M3	2	+	ENSG00000136643
chr1	192235714	192235797	ENSE00003465985	2	+	ENSG00000136643
chr1	192236877	192236973	ENSE00003530968	2	+	ENSG00000136643
chr1	192246529	192248783	ENSG00000136643.4_M2	2	+	ENSG00000136643
chr1	192401918	192402288	ENSE00001831338	2	-	ENSG00000228646
chr1	192466554	192466829	ENSE00001686669	2	+	ENSG00000225233
chr1	192521982	192522147	ENSE00001780301	2	+	ENSG00000225233
chr1	192709542	192709685	ENSE00001709024	2	+	ENSG00000228255
chr1	192773017	192773222	ENSE00001625853	2	+	ENSG00000228255
chr1	192803359	192808027	ENSE00001785835	2	-	ENSG00000230461
chr1	192818119	192818246	ENSG00000230461.1_M9	2	-	ENSG00000230461
chr1	192821444	192821646	ENSE00003703392	2	-	ENSG00000230461
chr1	192825316	192825376	ENSE00003171147	2	-	ENSG00000230461
chr1	192825671	192825775	ENSE00003703181	2	-	ENSG00000230461
chr1	192826086	192826967	ENSG00000230461.1_M8	2	-	ENSG00000230461
chr1	192829060	192829146	ENSE00003770444	2	-	ENSG00000230461
chr1	192862247	192862416	ENSE00003151702	2	-	ENSG00000230461
chr1	192880261	192880347	ENSG00000230461.1_M2	2	-	ENSG00000230461
chr1	192880992	192881569	ENSG00000230461.1_M6	2	-	ENSG00000230461
chr1	192886893	192887008	ENSE00003712237	2	-	ENSG00000230461
chr1	192901544	192901709	ENSG00000230461.1_M3	2	-	ENSG00000230461
chr1	192907091	192907199	ENSE00003122432	2	-	ENSG00000230461
chr1	192909779	192911686	ENSE00003761091	2	-	ENSG00000281664
chr1	192922199	192922237	ENSE00003762811	2	-	ENSG00000230461
chr1	192922326	192922496	ENSG00000230461.2_M2	2	-	ENSG00000230461
chr1	192941801	192942018	ENSE00003022275	2	-	ENSG00000230461
chr1	192950641	192950763	ENSG00000230461.3_M2	2	-	ENSG00000230461
chr1	192952672	192953063	ENSG00000230461.2_M9	2	-	ENSG00000230461
chr1	192953493	192953947	ENSG00000230461.3_M3	2	-	ENSG00000230461
chr1	192955399	192955522	ENSE00003706564	2	-	ENSG00000230461
chr1	192963887	192964177	ENSE00003162639	2	-	ENSG00000230461
chr1	192966079	192966190	ENSG00000230461.4_M3	2	-	ENSG00000230461
chr1	192968065	192968184	ENSG00000230461.1_M4	2	-	ENSG00000230461
chr1	192969948	192970091	ENSE00001942924	2	+	ENSG00000117707
chr1	192970560	192972848	ENSE00003739121_F1	2	-	ENSG00000274895
chr1	192972942	192973199	ENSE00003739121_F2	2	-	ENSG00000274895
chr1	192974260	192974510	ENSG00000230461.2_M6	2	-	ENSG00000230461
chr1	192974722	192975107	ENSG00000117707.1_M3	2	+	ENSG00000117707
chr1	192976488	192976552	ENSE00003702460	2	+	ENSG00000117707
chr1	192983230	192985024	ENSG00000117707.1_M4	2	+	ENSG00000117707
chr1	192991928	192992036	ENSG00000117707.1_M2	2	+	ENSG00000117707
chr1	192998279	192998474	ENSE00001308453	2	+	ENSG00000117707
chr1	193015653	193017666	ENSE00003700758	2	-	ENSG00000272167
chr1	193022383	193028228	ENSG00000117707.3_M3	2	+	ENSG00000117707
chr1	193037899	193038756	ENSE00003793387	2	-	ENSG00000283518
chr1	193045576	193045822	ENSE00003794979	2	-	ENSG00000283518
chr1	193058886	193059082	ENSE00003794898	2	-	ENSG00000283518
chr1	193173895	193174552	ENSE00003797083	2	-	ENSG00000283518
chr1	193291837	193291901	ENSE00003559461	2	+	ENSG00000143499
chr1	193301410	193301521	ENSE00003530896	2	+	ENSG00000143499
chr1	193304728	193304789	ENSE00003611894	2	+	ENSG00000143499
chr1	193305509	193305634	ENSE00003560282	2	+	ENSG00000143499
chr1	193311324	193311392	ENSE00003471373	2	+	ENSG00000143499
chr1	193314152	193314383	ENSG00000143499.1_M2	2	+	ENSG00000143499
chr1	193316822	193316933	ENSE00003556280	2	+	ENSG00000143499
chr1	193317604	193320963	ENSG00000143499.1_M6	2	+	ENSG00000143499
chr1	193323379	193323808	ENSG00000143499.1_M3	2	+	ENSG00000143499
chr1	193330818	193331057	ENSE00001696269	2	-	ENSG00000228470
chr1	193334839	193334967	ENSE00001637157	2	-	ENSG00000228470
chr1	193335349	193344131	ENSE00001443111_F1	2	-	ENSG00000152104
chr1	193344282	193344717	ENSG00000152104.1_M2	2	-	ENSG00000152104
chr1	193351194	193351358	ENSE00003541237	2	-	ENSG00000152104
chr1	193356140	193356375	ENSE00003598582	2	-	ENSG00000152104
chr1	193358934	193359059	ENSE00001956678	2	-	ENSG00000152104
chr1	193359399	193359528	ENSE00003479540	2	-	ENSG00000152104
chr1	193362897	193363116	ENSG00000152104.2_M2	2	-	ENSG00000152104
chr1	193364631	193364775	ENSE00003573797	2	-	ENSG00000152104
chr1	193369983	193371461	ENSE00003493290	2	-	ENSG00000152104
chr1	193373434	193373513	ENSE00003631628	2	-	ENSG00000152104
chr1	193377609	193377667	ENSE00003501606	2	-	ENSG00000152104
chr1	193380321	193380404	ENSE00003470868	2	-	ENSG00000152104
chr1	193381541	193381629	ENSE00003628646	2	-	ENSG00000152104
chr1	193384420	193384509	ENSE00003645268	2	-	ENSG00000152104
chr1	193388210	193388298	ENSE00001068834	2	-	ENSG00000152104
chr1	193389428	193389499	ENSE00001068835	2	-	ENSG00000152104
chr1	193398207	193398275	ENSE00001068836	2	-	ENSG00000152104
chr1	193401146	193401244	ENSE00001068826	2	-	ENSG00000152104
chr1	193437998	193438168	ENSE00001068827	2	-	ENSG00000152104
chr1	193450758	193451086	ENSG00000152104.3_M2	2	-	ENSG00000152104
chr1	193514398	193518302	ENSE00001824304_F1	2	-	ENSG00000152104
chr1	193519512	193519572	ENSE00001694122_F1	2	+	ENSG00000215819
chr1	193537306	193537728	ENSG00000152104.1_M3	2	-	ENSG00000152104
chr1	193538449	193538584	ENSE00001899747	2	-	ENSG00000152104
chr1	193622099	193622226	ENSE00001443110	2	+	ENSG00000117724
chr1	193631895	193632334	ENSE00001797808	2	-	ENSG00000224584
chr1	193632650	193632853	ENSG00000117724.1_M2	2	+	ENSG00000117724
chr1	193633765	193634124	ENSG00000117724.2_M2	2	+	ENSG00000117724
chr1	193637470	193637592	ENSE00000925529	2	+	ENSG00000117724
chr1	193638026	193638118	ENSE00000925530	2	+	ENSG00000117724
chr1	193639548	193639840	ENSE00000925531	2	+	ENSG00000117724
chr1	193640972	193641175	ENSE00000925532	2	+	ENSG00000117724
chr1	193647723	193647849	ENSE00000925533	2	+	ENSG00000117724
chr1	193649216	193649345	ENSE00000925534	2	+	ENSG00000117724
chr1	193651156	193651279	ENSE00000925535	2	+	ENSG00000117724
chr1	193656511	193656647	ENSE00000925536	2	+	ENSG00000117724
chr1	193658566	193661970	ENSE00001166892	2	+	ENSG00000117724
chr1	193663205	193666049	ENSE00001003434	2	+	ENSG00000117724
chr1	193666615	193666627	ENSE00003750482	2	+	ENSG00000117724
chr1	193667131	193667145	ENSE00003718794	2	+	ENSG00000117724
chr1	193667321	193667474	ENSE00003523917	2	+	ENSG00000117724
chr1	193670353	193670530	ENSE00003519285	2	+	ENSG00000117724
chr1	193671511	193671673	ENSE00003541779	2	+	ENSG00000117724
chr1	193672167	193673103	ENSG00000117724.3_M2	2	+	ENSG00000117724
chr1	193673831	193674087	ENSG00000117724.4_M2	2	+	ENSG00000117724
chr1	193675616	193676094	ENSG00000117724.5_M2	2	+	ENSG00000117724
chr1	193677529	193677708	ENSE00000960427	2	+	ENSG00000117724
chr1	193682274	193683271	ENSE00001443108	2	+	ENSG00000117724
chr1	193887533	193888516	ENSE00001711991	2	+	ENSG00000185221
chr1	193960001	193960419	ENSE00001694722	2	+	ENSG00000223869
chr1	194022796	194022977	ENSG00000082482.1_M3	2	+	ENSG00000082482
chr1	194098742	194098811	ENSE00001917273	2	+	ENSG00000082482
chr1	194099071	194099092	ENSE00001941762	2	+	ENSG00000082482
chr1	194100088	194100395	ENSG00000082482.1_M4	2	+	ENSG00000082482
chr1	194100480	194100628	ENSE00001771294	2	+	ENSG00000082482
chr1	194103335	194103646	ENSE00003517429	2	+	ENSG00000082482
chr1	194141552	194141670	ENSE00001154082	2	+	ENSG00000082482
chr1	194191298	194191459	ENSG00000082482.2_M3	2	+	ENSG00000082482
chr1	194194104	194194291	ENSE00003558086	2	+	ENSG00000082482
chr1	194217289	194217429	ENSG00000082482.1_M2	2	+	ENSG00000082482
chr1	194398652	194399539	ENSE00001795004	2	+	ENSG00000232809
chr1	194415782	194415904	ENSE00003776496	2	-	ENSG00000282265
chr1	194416095	194416555	ENSE00003781580	2	-	ENSG00000282265
chr1	194590733	194591110	ENSE00002711367	2	+	ENSG00000136636
chr1	194597182	194597236	ENSE00002378785	2	+	ENSG00000136636
chr1	194597472	194597518	ENSE00002421165	2	+	ENSG00000136636
chr1	194599302	194599376	ENSE00002332760	2	+	ENSG00000136636
chr1	194601406	194601487	ENSE00002375239	2	+	ENSG00000136636
chr1	194602441	194602579	ENSE00002400051	2	+	ENSG00000136636
chr1	194603352	194603443	ENSE00002412930	2	+	ENSG00000136636
chr1	194604413	194604608	ENSE00001694096	2	+	ENSG00000136636
chr1	194609926	194610117	ENSE00002386877	2	+	ENSG00000136636
chr1	194618751	194618867	ENSE00002335312	2	+	ENSG00000136636
chr1	194625370	194625458	ENSE00002400381	2	+	ENSG00000136636
chr1	194625588	194625705	ENSG00000136636.1_M2	2	+	ENSG00000136636
chr1	194627631	194627802	ENSE00002322242	2	+	ENSG00000136636
chr1	194631518	194631674	ENSE00000925560	2	+	ENSG00000136636
chr1	194635323	194635420	ENSE00000925561	2	+	ENSG00000136636
chr1	194641566	194641633	ENSE00001605599	2	+	ENSG00000136636
chr1	194641723	194642774	ENSG00000136636.1_M5	2	+	ENSG00000136636
chr1	194643539	194645279	ENSG00000136636.1_M3	2	+	ENSG00000136636
chr1	194646352	194649338	ENSE00001420094	2	-	ENSG00000042781
chr1	194652824	194653046	ENSE00001418469	2	-	ENSG00000042781
chr1	194654030	194654122	ENSE00001440391	2	-	ENSG00000202498
chr1	194658451	194658696	ENSE00001163127	2	-	ENSG00000042781
chr1	194663136	194663220	ENSE00001153938	2	-	ENSG00000042781
chr1	194664532	194664709	ENSE00001153944	2	-	ENSG00000042781
chr1	194671479	194671688	ENSE00001153952	2	-	ENSG00000042781
chr1	194672484	194672723	ENSE00001153960	2	-	ENSG00000042781
chr1	194674546	194674756	ENSE00001163132	2	-	ENSG00000042781
chr1	194694905	194695227	ENSE00001415724	2	-	ENSG00000042781
chr1	194697993	194699510	ENSE00001414217	2	-	ENSG00000042781
chr1	194704041	194704269	ENSE00001412553	2	-	ENSG00000042781
chr1	194751761	194752116	ENSE00001432095	2	-	ENSG00000042781
chr1	194765101	194765264	ENSE00001430384	2	-	ENSG00000042781
chr1	194766871	194767030	ENSE00001428791	2	-	ENSG00000042781
chr1	194782300	194782458	ENSE00001431560	2	-	ENSG00000042781
chr1	194783365	194783549	ENSE00001429999	2	-	ENSG00000042781
chr1	194790393	194790501	ENSE00001428260	2	-	ENSG00000042781
chr1	194803202	194803401	ENSE00001426708	2	-	ENSG00000042781
chr1	194805404	194805559	ENSE00001429481	2	-	ENSG00000042781
chr1	194806103	194806301	ENSE00001426779	2	-	ENSG00000042781
chr1	194810034	194810239	ENSE00001427314	2	-	ENSG00000042781
chr1	194813441	194813665	ENSE00001423492	2	-	ENSG00000042781
chr1	194822298	194822517	ENSE00001443070	2	-	ENSG00000042781
chr1	194837150	194837319	ENSE00001443071	2	-	ENSG00000042781
chr1	194840427	194840626	ENSE00001425308	2	-	ENSG00000042781
chr1	194861406	194861519	ENSE00001421513	2	-	ENSG00000042781
chr1	194867698	194867901	ENSE00001068846	2	-	ENSG00000042781
chr1	194869228	194869438	ENSE00001403988	2	-	ENSG00000042781
chr1	194890373	194890537	ENSE00001404439	2	-	ENSG00000042781
chr1	194901095	194901218	ENSE00001405160	2	-	ENSG00000042781
chr1	194902099	194902434	ENSE00001003462	2	-	ENSG00000042781
chr1	194909912	194909972	ENSE00001688919	2	+	ENSG00000229242
chr1	194911762	194912391	ENSE00001003463	2	-	ENSG00000042781
chr1	194923411	194923554	ENSE00001402360	2	-	ENSG00000042781
chr1	194924061	194924091	ENSE00001769664_F1	2	+	ENSG00000229242
chr1	194924242	194924806	ENSE00001769664_F2	2	+	ENSG00000229242
chr1	194958411	194958591	ENSE00001403513	2	-	ENSG00000042781
chr1	194988780	194988943	ENSE00001400939	2	-	ENSG00000042781
chr1	194994065	194994217	ENSE00001399207	2	-	ENSG00000042781
chr1	195016447	195016595	ENSE00001433056	2	-	ENSG00000042781
chr1	195022307	195022479	ENSE00001400376	2	-	ENSG00000042781
chr1	195023823	195023983	ENSE00001434267	2	-	ENSG00000042781
chr1	195069363	195069525	ENSE00001432510	2	-	ENSG00000042781
chr1	195071470	195071584	ENSE00001430939	2	-	ENSG00000042781
chr1	195093015	195093207	ENSE00001433737	2	-	ENSG00000042781
chr1	195095377	195095513	ENSE00001615650	2	+	ENSG00000233620
chr1	195095641	195095801	ENSG00000233620.1_M2	2	+	ENSG00000233620
chr1	195095877	195095882	ENSE00001413215_F1	2	-	ENSG00000042781
chr1	195096009	195096213	ENSE00001415860	2	-	ENSG00000042781
chr1	195100988	195101262	ENSE00001414403	2	-	ENSG00000042781
chr1	195101972	195102096	ENSE00001664958	2	+	ENSG00000233620
chr1	195102859	195102933	ENSE00001607874	2	+	ENSG00000233620
chr1	195106263	195106480	ENSG00000042781.1_M3	2	-	ENSG00000042781
chr1	195107587	195107998	ENSG00000042781.1_M2	2	-	ENSG00000042781
chr1	195109711	195109808	ENSG00000233620.2_M2	2	+	ENSG00000233620
chr1	195111904	195112031	ENSE00003574861	2	-	ENSG00000042781
chr1	195119958	195120089	ENSE00001410654	2	-	ENSG00000042781
chr1	195201307	195202845	ENSG00000042781.2_M2	2	-	ENSG00000042781
chr1	195217612	195217757	ENSE00000479283	2	-	ENSG00000042781
chr1	195221434	195221613	ENSE00001779935	2	+	ENSG00000236292
chr1	195223126	195223309	ENSE00001738921	2	+	ENSG00000236292
chr1	195223936	195224106	ENSE00000792371	2	-	ENSG00000042781
chr1	195225698	195225968	ENSE00000792372	2	-	ENSG00000042781
chr1	195227009	195227504	ENSE00000792373	2	-	ENSG00000042781
chr1	195228993	195229185	ENSE00001704273	2	-	ENSG00000226013
chr1	195231384	195231721	ENSE00001668179	2	+	ENSG00000236292
chr1	195234635	195234794	ENSE00001336966	2	-	ENSG00000042781
chr1	195244740	195244904	ENSE00001336967	2	-	ENSG00000042781
chr1	195259266	195259450	ENSE00001336970	2	-	ENSG00000042781
chr1	195273865	195274507	ENSE00001336973	2	-	ENSG00000042781
chr1	195278115	195278311	ENSE00001336979	2	-	ENSG00000042781
chr1	195316609	195316740	ENSE00000925568	2	-	ENSG00000042781
chr1	195319537	195319733	ENSE00000925569	2	-	ENSG00000042781
chr1	195349232	195349326	ENSE00000792381	2	-	ENSG00000042781
chr1	195350820	195351042	ENSE00000792382	2	-	ENSG00000042781
chr1	195351514	195351699	ENSE00000792383	2	-	ENSG00000042781
chr1	195352651	195352946	ENSE00000792384	2	-	ENSG00000042781
chr1	195354929	195354993	ENSE00000792385	2	-	ENSG00000042781
chr1	195392325	195392458	ENSE00000801763	2	-	ENSG00000042781
chr1	195445764	195445930	ENSE00000801764	2	-	ENSG00000042781
chr1	195449103	195449792	ENSE00001162812	2	-	ENSG00000042781
chr1	195450465	195450648	ENSE00001389560	2	-	ENSG00000042781
chr1	195528608	195532553	ENSG00000196482.1_M6	2	-	ENSG00000196482
chr1	195544552	195544822	ENSE00003787984	2	-	ENSG00000196482
chr1	195589612	195589795	ENSG00000196482.1_M2	2	-	ENSG00000196482
chr1	195593380	195593491	ENSE00003522532	2	-	ENSG00000196482
chr1	195680781	195680898	ENSE00001626361	2	-	ENSG00000196482
chr1	195706887	195707303	ENSG00000196482.1_M4	2	-	ENSG00000196482
chr1	195711715	195711846	ENSE00001918939	2	-	ENSG00000196482
chr1	195715904	195716011	ENSE00001947500	2	-	ENSG00000196482
chr1	195731260	195731345	ENSE00002951981	2	-	ENSG00000196482
chr1	195737186	195737314	ENSG00000196482.2_M2	2	-	ENSG00000196482
chr1	195744333	195744452	ENSE00001841311	2	-	ENSG00000196482
chr1	195744891	195745071	ENSG00000196482.3_M2	2	-	ENSG00000196482
chr1	195753061	195753294	ENSG00000196482.1_M7	2	-	ENSG00000196482
chr1	195833236	195833661	ENSE00001409176	2	-	ENSG00000196482
chr1	195883323	195883407	ENSE00001817517	2	-	ENSG00000196482
chr1	195890521	195893475	ENSG00000196482.1_M3	2	-	ENSG00000196482
chr1	195964653	195964691	ENSE00001876378	2	-	ENSG00000196482
chr1	195967644	195967736	ENSG00000196482.4_M2	2	-	ENSG00000196482
chr1	195988289	195988413	ENSE00001443059	2	-	ENSG00000196482
chr1	196014498	196014558	ENSE00001896635	2	-	ENSG00000196482
chr1	196029507	196029979	ENSE00001947519	2	-	ENSG00000196482
chr1	196107028	196107108	ENSG00000196482.5_M2	2	-	ENSG00000196482
chr1	196108312	196108537	ENSG00000196482.6_M2	2	-	ENSG00000196482
chr1	196119628	196119767	ENSG00000196482.2_M4	2	-	ENSG00000196482
chr1	196120552	196120669	ENSE00001843472	2	-	ENSG00000196482
chr1	196167701	196167790	ENSG00000196482.7_M2	2	-	ENSG00000196482
chr1	196456360	196460732	ENSE00001443042	2	-	ENSG00000092978
chr1	196478613	196478702	ENSE00001205102	2	-	ENSG00000092978
chr1	196520626	196520871	ENSG00000092978.1_M2	2	-	ENSG00000092978
chr1	196521617	196521810	ENSE00001872816	2	-	ENSG00000092978
chr1	196524131	196524192	ENSE00001867870	2	-	ENSG00000092978
chr1	196527296	196527880	ENSG00000092978.1_M3	2	-	ENSG00000092978
chr1	196543975	196544043	ENSE00003606879	2	-	ENSG00000092978
chr1	196635531	196637552	ENSE00001443035	2	-	ENSG00000092978
chr1	196637680	196637760	ENSG00000092978.2_M2	2	-	ENSG00000092978
chr1	196638248	196638431	ENSE00000959525	2	-	ENSG00000092978
chr1	196641500	196641562	ENSE00000959524	2	-	ENSG00000092978
chr1	196647113	196647830	ENSE00000792402	2	-	ENSG00000092978
chr1	196658258	196658425	ENSE00001443049	2	-	ENSG00000092978
chr1	196658666	196658789	ENSE00003446141	2	+	ENSG00000162814
chr1	196676219	196676309	ENSE00003291707	2	+	ENSG00000162814
chr1	196678431	196678513	ENSE00003388175	2	+	ENSG00000162814
chr1	196692607	196692793	ENSE00001863133	2	+	ENSG00000162814
chr1	196696346	196696397	ENSE00003657510	2	+	ENSG00000162814
chr1	196710556	196710660	ENSE00003580611	2	+	ENSG00000162814
chr1	196760444	196760561	ENSE00001901144	2	+	ENSG00000162814
chr1	196762952	196763076	ENSG00000162814.1_M2	2	+	ENSG00000162814
chr1	196794969	196795173	ENSG00000162814.2_M2	2	+	ENSG00000162814
chr1	196801793	196801879	ENSE00001740754	2	-	ENSG00000234070
chr1	196802721	196802770	ENSE00001770409_F1	2	-	ENSG00000234070
chr1	196802896	196802919	ENSE00003552855_F1	2	+	ENSG00000162814
chr1	196843254	196843387	ENSG00000162814.3_M2	2	+	ENSG00000162814
chr1	196904368	196904451	ENSG00000162814.4_M2	2	+	ENSG00000162814
chr1	196908065	196908191	ENSE00001898032	2	+	ENSG00000162814
chr1	196908458	196913269	ENSG00000162814.1_M3	2	+	ENSG00000162814
chr1	196934450	196934477	ENSE00001788458	2	+	ENSG00000231814
chr1	196953332	196953556	ENSE00001805614	2	+	ENSG00000231814
chr1	196959471	196959583	ENSE00001779520	2	+	ENSG00000231814
chr1	196960866	196962088	ENSE00001701981	2	+	ENSG00000231814
chr1	197072046	197072173	ENSE00001675843	2	+	ENSG00000230714
chr1	197073779	197073867	ENSE00001639213	2	+	ENSG00000230714
chr1	197083753	197084849	ENSE00001701504	2	+	ENSG00000232100
chr1	197086379	197086499	ENSE00001706083	2	+	ENSG00000232100
chr1	197099005	197099411	ENSE00001673053	2	+	ENSG00000232100
chr1	197169545	197169703	ENSE00001439386	2	+	ENSG00000201493
chr1	197323220	197323389	ENSG00000067533.1_M2	2	+	ENSG00000067533
chr1	197339178	197339889	ENSE00001776050	2	-	ENSG00000229016
chr1	197340210	197340588	ENSG00000067533.2_M2	2	+	ENSG00000067533
chr1	197342943	197343041	ENSE00001000133	2	+	ENSG00000067533
chr1	197345348	197345550	ENSE00001000134	2	+	ENSG00000067533
chr1	197368876	197375898	ENSE00001443017	2	+	ENSG00000067533
chr1	197376456	197376672	ENSE00001641820	2	+	ENSG00000223375
chr1	197382128	197382395	ENSE00001761418	2	-	ENSG00000232480
chr1	197383104	197383317	ENSE00001730390	2	-	ENSG00000232480
chr1	197383534	197383610	ENSE00001686204	2	-	ENSG00000232480
chr1	197384154	197384972	ENSG00000092969.1_M2	2	+	ENSG00000092969
chr1	197401279	197401363	ENSE00001368844	2	+	ENSG00000092969
chr1	197443399	197443563	ENSE00003481874	2	+	ENSG00000092969
chr1	197472058	197472169	ENSE00003631099	2	+	ENSG00000092969
chr1	197473691	197473869	ENSE00003576305	2	+	ENSG00000092969
chr1	197475058	197475212	ENSE00003595141	2	+	ENSG00000092969
chr1	197478932	197480368	ENSG00000092969.2_M2	2	+	ENSG00000092969
chr1	197481733	197482357	ENSE00001443012_F2	2	+	ENSG00000092969
chr1	197562597	197562838	ENSE00001956821	2	+	ENSG00000228208
chr1	197563164	197563735	ENSE00003748056	2	+	ENSG00000228208
chr1	197579431	197579641	ENSE00001509092	2	-	ENSG00000212610
chr1	197932226	197933277	ENSE00001742332	2	-	ENSG00000226693
chr1	197963416	197963669	ENSE00001678000	2	-	ENSG00000225561
chr1	197965882	197965966	ENSE00001601044	2	-	ENSG00000225561
chr1	197966785	197966832	ENSE00001805836	2	-	ENSG00000225561
chr1	198141523	198141582	ENSE00001654781	2	-	ENSG00000228063
chr1	198205172	198205265	ENSE00001796922	2	-	ENSG00000228063
chr1	198211350	198211430	ENSE00001709578	2	-	ENSG00000228063
chr1	198228707	198229085	ENSE00001443011_F1	2	-	ENSG00000228063
chr1	198229203	198229546	ENSG00000143353.1_M9	2	+	ENSG00000143353
chr1	198230212	198230262	ENSE00001881497	2	+	ENSG00000143353
chr1	198234390	198234490	ENSE00003533244	2	+	ENSG00000143353
chr1	198234624	198234670	ENSG00000143353.1_M2	2	+	ENSG00000143353
chr1	198248312	198248716	ENSG00000143353.1_M3	2	+	ENSG00000143353
chr1	198253768	198253993	ENSE00001836350	2	+	ENSG00000143353
chr1	198255139	198255793	ENSE00001744923	2	-	ENSG00000225920
chr1	198265238	198265550	ENSG00000143353.2_M3	2	+	ENSG00000143353
chr1	198266394	198267762	ENSG00000143353.3_M3	2	+	ENSG00000143353
chr1	198277456	198278396	ENSE00001793926	2	-	ENSG00000223842
chr1	198280520	198280706	ENSE00001747777	2	-	ENSG00000223842
chr1	198326114	198328726	ENSE00003713118	2	+	ENSG00000277007
chr1	198465041	198465786	ENSE00001693603	2	-	ENSG00000228536
chr1	198490647	198490909	ENSG00000228536.1_M2	2	-	ENSG00000228536
chr1	198492554	198492672	ENSE00001659195	2	-	ENSG00000228536
chr1	198498078	198498148	ENSE00001769672	2	-	ENSG00000228536
chr1	198511861	198512355	ENSG00000228536.2_M2	2	-	ENSG00000228536
chr1	198607019	198607063	ENSE00001628120	2	+	ENSG00000238232
chr1	198607391	198607529	ENSE00001787810	2	+	ENSG00000238232
chr1	198732721	198733027	ENSE00001870310	2	-	ENSG00000196660
chr1	198818004	198818091	ENSE00002088554	2	+	ENSG00000252086
chr1	198850430	198850531	ENSE00001897313	2	-	ENSG00000196660
chr1	198851360	198852137	ENSE00001945535	2	-	ENSG00000196660
chr1	198877725	198877767	ENSE00001916297	2	-	ENSG00000196660
chr1	198882590	198882691	ENSE00001847011	2	-	ENSG00000196660
chr1	198931263	198931440	ENSE00001836324	2	-	ENSG00000196660
chr1	198959170	198961620	ENSG00000196660.1_M3	2	-	ENSG00000196660
chr1	198963944	198964720	ENSG00000196660.1_M2	2	-	ENSG00000196660
chr1	198972691	198972807	ENSG00000196660.2_M2	2	-	ENSG00000196660
chr1	198973440	198974291	ENSG00000196660.3_M2	2	-	ENSG00000196660
chr1	199003875	199003955	ENSE00001936598	2	-	ENSG00000196660
chr1	199007331	199007545	ENSE00001565381	2	+	ENSG00000221673
chr1	199013272	199013628	ENSG00000136628.1_M2	2	-	ENSG00000136628
chr1	199013729	199013919	ENSG00000136628.2_M2	2	-	ENSG00000136628
chr1	199016762	199016841	ENSE00002343965	2	-	ENSG00000136628
chr1	199017930	199018091	ENSE00002390437	2	-	ENSG00000136628
chr1	199023241	199023415	ENSE00002417673	2	-	ENSG00000136628
chr1	199024121	199024319	ENSE00002327309	2	-	ENSG00000136628
chr1	199024790	199024946	ENSE00002360510	2	-	ENSG00000136628
chr1	199025461	199025563	ENSE00002353014	2	-	ENSG00000136628
chr1	199026084	199026164	ENSE00002386660	2	-	ENSG00000136628
chr1	199027198	199027533	ENSG00000136628.3_M2	2	-	ENSG00000136628
chr1	199027878	199028088	ENSE00003478317	2	-	ENSG00000136628
chr1	199028895	199028948	ENSG00000136628.4_M2	2	-	ENSG00000136628
chr1	199031824	199032087	ENSG00000136628.5_M2	2	-	ENSG00000136628
chr1	199033267	199033501	ENSE00000925588	2	-	ENSG00000136628
chr1	199041661	199042021	ENSG00000136628.6_M2	2	-	ENSG00000136628
chr1	199045804	199045922	ENSG00000136628.7_M2	2	-	ENSG00000136628
chr1	199049900	199050013	ENSE00003485114	2	-	ENSG00000136628
chr1	199050757	199050965	ENSE00003505749	2	-	ENSG00000136628
chr1	199051853	199052017	ENSG00000136628.8_M2	2	-	ENSG00000136628
chr1	199055620	199055731	ENSE00000925594	2	-	ENSG00000136628
chr1	199062905	199062926	ENSE00003704466	2	-	ENSG00000136628
chr1	199063228	199063288	ENSE00000925595	2	-	ENSG00000136628
chr1	199063775	199063860	ENSE00000925596	2	-	ENSG00000136628
chr1	199064768	199065002	ENSE00000925597	2	-	ENSG00000136628
chr1	199067115	199067287	ENSE00000925598	2	-	ENSG00000136628
chr1	199069027	199069220	ENSE00000925599	2	-	ENSG00000136628
chr1	199069892	199070019	ENSE00001127090	2	-	ENSG00000136628
chr1	199077159	199077299	ENSE00001127104	2	-	ENSG00000136628
chr1	199078275	199078432	ENSE00001129041	2	-	ENSG00000136628
chr1	199079700	199079800	ENSE00003711245	2	-	ENSG00000136628
chr1	199084972	199085057	ENSE00003703985	2	-	ENSG00000136628
chr1	199091130	199091446	ENSG00000136628.1_M3	2	-	ENSG00000136628
chr1	199102179	199103689	ENSG00000162813.1_M4	2	-	ENSG00000162813
chr1	199104379	199104485	ENSE00002417131	2	-	ENSG00000162813
chr1	199107456	199107654	ENSG00000162813.1_M5	2	-	ENSG00000162813
chr1	199111711	199112090	ENSG00000162813.2_M4	2	-	ENSG00000162813
chr1	199114082	199114131	ENSE00003541331	2	-	ENSG00000162813
chr1	199117064	199117172	ENSE00003478321	2	-	ENSG00000162813
chr1	199118176	199118281	ENSG00000162813.1_M2	2	-	ENSG00000162813
chr1	199123447	199123575	ENSE00002403870	2	-	ENSG00000162813
chr1	199133378	199133684	ENSG00000162813.1_M9	2	-	ENSG00000162813
chr1	199134013	199134185	ENSE00002335954	2	-	ENSG00000162813
chr1	199137943	199138325	ENSE00001442996	2	+	ENSG00000067704
chr1	199139941	199140064	ENSE00001068892	2	+	ENSG00000067704
chr1	199144277	199144437	ENSE00001126748	2	+	ENSG00000067704
chr1	199145924	199146073	ENSE00001126601	2	+	ENSG00000067704
chr1	199146158	199146208	ENSE00001126738	2	+	ENSG00000067704
chr1	199146290	199146400	ENSE00001126592	2	+	ENSG00000067704
chr1	199146482	199146573	ENSE00001126581	2	+	ENSG00000067704
chr1	199147242	199147358	ENSE00001126574	2	+	ENSG00000067704
chr1	199149684	199149854	ENSE00001126542	2	+	ENSG00000067704
chr1	199150855	199150946	ENSE00001126557	2	+	ENSG00000067704
chr1	199154588	199154740	ENSE00001126532	2	+	ENSG00000067704
chr1	199157793	199157954	ENSG00000067704.1_M2	2	+	ENSG00000067704
chr1	199161360	199161470	ENSE00001499865	2	-	ENSG00000207590
chr1	199161664	199161749	ENSE00001499899	2	-	ENSG00000207624
chr1	199168773	199168876	ENSE00003522420	2	+	ENSG00000067704
chr1	199170295	199170389	ENSE00003654867	2	+	ENSG00000067704
chr1	199177928	199178037	ENSE00003550127	2	+	ENSG00000067704
chr1	199178141	199178204	ENSE00001958903	2	+	ENSG00000067704
chr1	199180312	199180415	ENSE00001126701	2	+	ENSG00000067704
chr1	199181145	199181547	ENSG00000067704.2_M2	2	+	ENSG00000067704
chr1	199182512	199182644	ENSE00003498042	2	+	ENSG00000067704
chr1	199183686	199183795	ENSG00000067704.1_M3	2	+	ENSG00000067704
chr1	199185318	199185464	ENSE00003600754	2	+	ENSG00000067704
chr1	199186459	199186860	ENSG00000067704.3_M2	2	+	ENSG00000067704
chr1	199189022	199189167	ENSE00000801820	2	+	ENSG00000067704
chr1	199190997	199191543	ENSE00001442995	2	+	ENSG00000067704
chr1	199191790	199195255	ENSG00000118873.1_M5	2	-	ENSG00000118873
chr1	199196677	199197215	ENSG00000118873.1_M2	2	-	ENSG00000118873
chr1	199197461	199197927	ENSG00000118873.1_M3	2	-	ENSG00000118873
chr1	199200778	199200997	ENSE00000801826	2	-	ENSG00000118873
chr1	199201310	199201385	ENSE00000801827	2	-	ENSG00000118873
chr1	199202898	199202934	ENSE00000801828	2	-	ENSG00000118873
chr1	199205711	199205782	ENSE00000801829	2	-	ENSG00000118873
chr1	199208231	199208298	ENSE00000801830	2	-	ENSG00000118873
chr1	199210792	199210899	ENSE00000801831	2	-	ENSG00000118873
chr1	199211001	199211175	ENSE00000801832	2	-	ENSG00000118873
chr1	199214404	199214633	ENSE00000801833	2	-	ENSG00000118873
chr1	199215401	199215562	ENSE00000801834	2	-	ENSG00000118873
chr1	199216147	199216253	ENSE00000801835	2	-	ENSG00000118873
chr1	199226459	199226557	ENSE00001504943	2	-	ENSG00000118873
chr1	199226920	199227134	ENSE00001504944	2	-	ENSG00000118873
chr1	199228231	199228359	ENSE00000801838	2	-	ENSG00000118873
chr1	199229858	199229949	ENSG00000118873.2_M2	2	-	ENSG00000118873
chr1	199233962	199234027	ENSE00003512538	2	-	ENSG00000118873
chr1	199234323	199234406	ENSE00003485046	2	-	ENSG00000118873
chr1	199234632	199234776	ENSG00000118873.3_M2	2	-	ENSG00000118873
chr1	199235322	199235539	ENSE00000801843	2	-	ENSG00000118873
chr1	199237485	199237625	ENSE00000801844	2	-	ENSG00000118873
chr1	199239325	199239415	ENSE00001442994	2	-	ENSG00000118873
chr1	199239545	199239625	ENSE00000801846	2	-	ENSG00000118873
chr1	199240433	199240648	ENSG00000118873.4_M2	2	-	ENSG00000118873
chr1	199244787	199244795	ENSE00003764771_F1	2	-	ENSG00000281696
chr1	199244869	199244926	ENSE00001590256_F1	2	-	ENSG00000222370
chr1	199246525	199246624	ENSE00003631743	2	-	ENSG00000118873
chr1	199250143	199250243	ENSE00003486321	2	-	ENSG00000118873
chr1	199251856	199252521	ENSE00003536604	2	+	ENSG00000270585
chr1	199254628	199254730	ENSE00003479892	2	-	ENSG00000118873
chr1	199255195	199255243	ENSE00003596617	2	-	ENSG00000118873
chr1	199310829	199310894	ENSE00003496695	2	-	ENSG00000118873
chr1	199340480	199341202	ENSE00001879179_F1	2	-	ENSG00000118873
chr1	199342249	199342415	ENSE00001793990_F1	2	-	ENSG00000213033
chr1	199345635	199345718	ENSE00001944595	2	-	ENSG00000118873
chr1	199346698	199346930	ENSG00000118873.1_M6	2	-	ENSG00000118873
chr1	199412819	199414446	ENSE00001681455	2	-	ENSG00000230318
chr1	199458671	199458866	ENSE00001729735	2	-	ENSG00000226927
chr1	199459074	199459124	ENSE00001687698	2	-	ENSG00000226927
chr1	199500003	199502900	ENSE00002587046	2	+	ENSG00000260505
chr1	199547671	199548005	ENSE00001600751	2	+	ENSG00000235163
chr1	199554272	199554431	ENSE00001710633	2	-	ENSG00000234863
chr1	199565176	199565678	ENSE00001685524	2	+	ENSG00000226226
chr1	199582405	199582741	ENSE00001671377	2	-	ENSG00000231529
chr1	199584299	199584351	ENSE00001777423	2	-	ENSG00000231529
chr1	199625435	199626143	ENSG00000116141.1_M4	2	+	ENSG00000116141
chr1	199669306	199669603	ENSE00001902069	2	-	ENSG00000243872
chr1	199674500	199674591	ENSE00001911657	2	+	ENSG00000116141
chr1	199677205	199677409	ENSG00000116141.1_M2	2	+	ENSG00000116141
chr1	199678918	199678972	ENSE00003719508	2	+	ENSG00000116141
chr1	199696170	199696219	ENSE00003737483	2	+	ENSG00000116141
chr1	199697633	199697699	ENSE00003751055	2	+	ENSG00000116141
chr1	199701919	199701990	ENSE00002289956	2	+	ENSG00000116141
chr1	199713776	199713833	ENSE00001068918	2	+	ENSG00000116141
chr1	199716139	199716376	ENSE00002255055	2	+	ENSG00000116141
chr1	199716465	199716585	ENSE00001068926	2	+	ENSG00000116141
chr1	199723540	199724333	ENSE00001733673	2	+	ENSG00000233012
chr1	199724640	199725847	ENSG00000233012.1_M2	2	+	ENSG00000233012
chr1	199728831	199728931	ENSE00001068924	2	+	ENSG00000116141
chr1	199729997	199730110	ENSE00001068921	2	+	ENSG00000116141
chr1	199733166	199733320	ENSE00001068912	2	+	ENSG00000116141
chr1	199733623	199733817	ENSE00001068917	2	+	ENSG00000116141
chr1	199748385	199748486	ENSE00001068916	2	+	ENSG00000116141
chr1	199749751	199749916	ENSE00001068923	2	+	ENSG00000116141
chr1	199750850	199751105	ENSG00000116141.2_M2	2	+	ENSG00000116141
chr1	199755540	199755585	ENSE00001068920	2	+	ENSG00000116141
chr1	199759562	199762211	ENSG00000116141.1_M3	2	+	ENSG00000116141
chr1	199787212	199788077	ENSE00001068928	2	+	ENSG00000162817
chr1	199793968	199796504	ENSE00001068927	2	+	ENSG00000162817
chr1	199845563	199846142	ENSG00000117791.1_M3	2	+	ENSG00000117791
chr1	199851711	199851776	ENSE00001899873	2	+	ENSG00000117791
chr1	199853621	199853766	ENSE00001811889	2	+	ENSG00000117791
chr1	199858989	199859152	ENSG00000117791.1_M2	2	+	ENSG00000117791
chr1	199860241	199860382	ENSE00001000175	2	+	ENSG00000117791
chr1	199877282	199877560	ENSG00000117791.1_M4	2	+	ENSG00000117791
chr1	199879097	199879252	ENSE00003667771	2	+	ENSG00000117791
chr1	199881240	199882137	ENSG00000117791.3_M3	2	+	ENSG00000117791
chr1	199884079	199884540	ENSE00001068935	2	+	ENSG00000186205
chr1	199888290	199888458	ENSE00001850250	2	+	ENSG00000186205
chr1	199888827	199889001	ENSE00003511124	2	+	ENSG00000186205
chr1	199890524	199891687	ENSE00001901240	2	+	ENSG00000186205
chr1	199893971	199894134	ENSG00000186205.1_M3	2	+	ENSG00000186205
chr1	199895089	199895393	ENSG00000186205.2_M3	2	+	ENSG00000186205
chr1	199895479	199895603	ENSE00001826889	2	+	ENSG00000186205
chr1	199896160	199896233	ENSE00001941443	2	+	ENSG00000186205
chr1	199902415	199902477	ENSG00000186205.1_M2	2	+	ENSG00000186205
chr1	199902566	199902638	ENSE00003554903	2	+	ENSG00000186205
chr1	199906237	199906353	ENSE00001657812	2	+	ENSG00000186205
chr1	199910659	199917028	ENSG00000186205.3_M3	2	+	ENSG00000186205
chr1	199923272	199923441	ENSE00003704898_F2	2	+	ENSG00000221571
chr1	199926062	199926598	ENSE00003707327	2	-	ENSG00000272823
chr1	199926641	199926829	ENSE00001720057	2	+	ENSG00000238078
chr1	199928079	199928294	ENSE00001673900	2	+	ENSG00000238078
chr1	199936504	199936746	ENSE00001741364	2	+	ENSG00000238078
chr1	199937475	199937792	ENSE00001806503	2	+	ENSG00000238078
chr1	199938123	199938219	ENSE00002335495	2	-	ENSG00000257551
chr1	199938380	199938555	ENSE00002358465	2	-	ENSG00000257551
chr1	199984700	199985149	ENSG00000136630.1_M2	2	+	ENSG00000136630
chr1	199985441	199990379	ENSG00000136630.1_M7	2	+	ENSG00000136630
chr1	200239932	200240289	ENSE00001639899	2	-	ENSG00000226211
chr1	200432691	200436606	ENSG00000234754.1_M3	2	-	ENSG00000234754
chr1	200438476	200438910	ENSG00000234754.1_M2	2	-	ENSG00000234754
chr1	200613648	200613841	ENSE00001712387	2	+	ENSG00000232436
chr1	200652622	200653480	ENSE00001679511	2	-	ENSG00000227585
chr1	200803724	200804979	ENSG00000143507.1_M4	2	-	ENSG00000143507
chr1	200808388	200808760	ENSE00003542568	2	-	ENSG00000143507
chr1	200813699	200813879	ENSE00001912641	2	-	ENSG00000143507
chr1	200838884	200838942	ENSE00001909594	2	-	ENSG00000143507
chr1	200840977	200841831	ENSE00002307909	2	-	ENSG00000143507
chr1	200844024	200844220	ENSG00000143507.1_M2	2	-	ENSG00000143507
chr1	200929696	200929787	ENSE00001738362	2	-	ENSG00000227925
chr1	200936321	200936376	ENSE00001681198	2	-	ENSG00000227925
chr1	200942296	200942442	ENSE00001759515	2	-	ENSG00000227925
chr1	200942525	200942655	ENSE00001609501	2	-	ENSG00000227925
chr1	200982627	200982931	ENSE00001709411	2	-	ENSG00000238042
chr1	200985441	200985530	ENSE00001672923	2	-	ENSG00000238042
chr1	201015447	201015651	ENSG00000238042.1_M2	2	-	ENSG00000238042
chr1	201016213	201016322	ENSE00001758366	2	-	ENSG00000238042
chr1	201020363	201020484	ENSE00001795068	2	-	ENSG00000238042
chr1	201084778	201084922	ENSE00001688309	2	+	ENSG00000228437
chr1	201085821	201086729	ENSE00001600434	2	+	ENSG00000228437
chr1	201143706	201143916	ENSE00001669415	2	-	ENSG00000232679
chr1	201160417	201160682	ENSE00001768258	2	-	ENSG00000232679
chr1	201191152	201191549	ENSE00001657428	2	-	ENSG00000236230
chr1	201323399	201323510	ENSE00001633535	2	-	ENSG00000236230
chr1	201492840	201492892	ENSE00001728089	2	-	ENSG00000236230
chr1	201564498	201564660	ENSE00001659097	2	-	ENSG00000226643
chr1	201565798	201565908	ENSE00001783412	2	-	ENSG00000226643
chr1	201566417	201566463	ENSE00001770167	2	-	ENSG00000226643
chr1	201698254	201698621	ENSE00001410987	2	-	ENSG00000143498
chr1	201698660	201699125	ENSG00000143498.1_M2	2	-	ENSG00000143498
chr1	201701716	201701871	ENSE00002378957	2	-	ENSG00000143498
chr1	201703524	201703648	ENSG00000143498.2_M2	2	-	ENSG00000143498
chr1	201704410	201704477	ENSG00000143498.3_M2	2	-	ENSG00000143498
chr1	201709178	201709770	ENSE00001948350	2	-	ENSG00000143498
chr1	201709855	201710014	ENSG00000143498.4_M2	2	-	ENSG00000143498
chr1	201710880	201711011	ENSG00000143498.5_M2	2	-	ENSG00000143498
chr1	201717811	201718010	ENSE00003550762	2	-	ENSG00000143498
chr1	201720122	201720254	ENSG00000143498.1_M3	2	-	ENSG00000143498
chr1	201724494	201724664	ENSE00003471270	2	-	ENSG00000143498
chr1	201728810	201728933	ENSE00003560123	2	-	ENSG00000143498
chr1	201730094	201730192	ENSG00000143498.1_M6	2	-	ENSG00000143498
chr1	201732538	201733403	ENSG00000225265.1_M3	2	+	ENSG00000225265
chr1	201758244	201758402	ENSG00000154305.1_M3	2	+	ENSG00000154305
chr1	201761324	201761458	ENSE00003606455	2	+	ENSG00000154305
chr1	201764930	201765017	ENSE00003643919	2	+	ENSG00000154305
chr1	201767789	201770601	ENSG00000154305.2_M3	2	+	ENSG00000154305
chr1	201772373	201772535	ENSE00003467573	2	+	ENSG00000154305
chr1	201773310	201773456	ENSE00003532344	2	+	ENSG00000154305
chr1	201781556	201782008	ENSE00001677256	2	-	ENSG00000229399
chr1	201784457	201784741	ENSG00000154305.1_M2	2	+	ENSG00000154305
chr1	201785690	201786274	ENSG00000154305.2_M2	2	+	ENSG00000154305
chr1	201788971	201788993	ENSE00002281874	2	+	ENSG00000154305
chr1	201789406	201789934	ENSE00001852585	2	+	ENSG00000154305
chr1	201790434	201790523	ENSG00000154305.3_M2	2	+	ENSG00000154305
chr1	201790941	201791052	ENSE00003465133	2	+	ENSG00000154305
chr1	201792099	201792171	ENSE00003506034	2	+	ENSG00000154305
chr1	201792350	201792455	ENSG00000154305.4_M2	2	+	ENSG00000154305
chr1	201793130	201793253	ENSE00002214215	2	+	ENSG00000154305
chr1	201793350	201793462	ENSE00002211537	2	+	ENSG00000154305
chr1	201794365	201794421	ENSE00002276969	2	+	ENSG00000154305
chr1	201794511	201794602	ENSE00002283359	2	+	ENSG00000154305
chr1	201794777	201794916	ENSG00000154305.5_M2	2	+	ENSG00000154305
chr1	201798786	201798968	ENSG00000154305.6_M2	2	+	ENSG00000154305
chr1	201799011	201799597	ENSE00003702795_F1	2	-	ENSG00000272750
chr1	201799658	201799766	ENSE00003702795_F2	2	-	ENSG00000272750
chr1	201799802	201799878	ENSE00003702795_F3	2	-	ENSG00000272750
chr1	201799946	201800050	ENSE00003702795_F4	2	-	ENSG00000272750
chr1	201800151	201800320	ENSE00003702795_F5	2	-	ENSG00000272750
chr1	201800458	201801661	ENSE00003702795_F6	2	-	ENSG00000272750
chr1	201802202	201802271	ENSG00000154305.3_M3	2	+	ENSG00000154305
chr1	201802401	201802657	ENSG00000154305.7_M2	2	+	ENSG00000154305
chr1	201803036	201803180	ENSE00001818748	2	+	ENSG00000154305
chr1	201804119	201804297	ENSG00000154305.4_M3	2	+	ENSG00000154305
chr1	201805031	201805364	ENSE00001775458	2	+	ENSG00000154305
chr1	201805451	201808165	ENSG00000154305.1_M4	2	+	ENSG00000154305
chr1	201851382	201852557	ENSG00000186063.1_M5	2	-	ENSG00000186063
chr1	201852742	201852947	ENSG00000162819.1_M2	2	+	ENSG00000162819
chr1	201853033	201853215	ENSE00001898193	2	-	ENSG00000186063
chr1	201853325	201853421	ENSG00000162819.1_M5	2	+	ENSG00000162819
chr1	201853592	201854002	ENSE00001920189	2	+	ENSG00000162819
chr1	201855155	201855280	ENSE00001922331	2	+	ENSG00000162819
chr1	201855698	201855815	ENSE00003501316	2	+	ENSG00000162819
chr1	201857876	201858113	ENSE00001885775	2	+	ENSG00000162819
chr1	201858942	201859049	ENSE00003535861	2	+	ENSG00000162819
chr1	201859278	201859375	ENSG00000162819.2_M2	2	+	ENSG00000162819
chr1	201862442	201862538	ENSE00001068953	2	+	ENSG00000162819
chr1	201864115	201864188	ENSG00000162819.3_M2	2	+	ENSG00000162819
chr1	201865479	201865585	ENSG00000162819.4_M2	2	+	ENSG00000162819
chr1	201867195	201867285	ENSG00000162819.1_M3	2	+	ENSG00000162819
chr1	201868774	201868860	ENSE00001068955	2	+	ENSG00000162819
chr1	201869653	201869735	ENSE00001068957	2	+	ENSG00000162819
chr1	201870059	201870210	ENSE00001068963	2	+	ENSG00000162819
chr1	201871392	201871552	ENSE00001068962	2	+	ENSG00000162819
chr1	201872654	201875224	ENSE00001442891	2	+	ENSG00000162819
chr1	201877204	201877320	ENSG00000197520.1_M3	2	+	ENSG00000197520
chr1	201877871	201878015	ENSG00000197520.1_M2	2	+	ENSG00000197520
chr1	201879682	201879831	ENSE00001772686	2	+	ENSG00000197520
chr1	201886415	201886606	ENSG00000197520.2_M2	2	+	ENSG00000197520
chr1	201886901	201887336	ENSG00000197520.3_M2	2	+	ENSG00000197520
chr1	201888843	201889445	ENSG00000197520.1_M4	2	+	ENSG00000197520
chr1	201889803	201890693	ENSG00000197520.2_M3	2	+	ENSG00000197520
chr1	201954878	201954920	ENSG00000228106.1_M6	2	+	ENSG00000228106
chr1	201954935	201955028	ENSG00000228106.1_M4	2	+	ENSG00000228106
chr1	201963682	201963772	ENSE00001708331	2	+	ENSG00000228106
chr1	201967257	201967436	ENSG00000228106.1_M2	2	+	ENSG00000228106
chr1	201970807	201970870	ENSE00001639241	2	+	ENSG00000228106
chr1	201974942	201975039	ENSE00001761751	2	+	ENSG00000228106
chr1	201976761	201977223	ENSG00000228106.1_M9	2	+	ENSG00000228106
chr1	202049996	202050081	ENSE00001863240	2	+	ENSG00000278610
chr1	202078651	202078798	ENSG00000154309.1_M3	2	+	ENSG00000154309
chr1	202092848	202093592	ENSG00000154309.1_M2	2	+	ENSG00000154309
chr1	202095774	202095950	ENSE00001770387	2	+	ENSG00000234523
chr1	202130068	202130308	ENSE00001442889	2	+	ENSG00000154309
chr1	202133543	202133573	ENSE00003576158	2	+	ENSG00000154309
chr1	202141127	202141251	ENSE00003557580	2	+	ENSG00000154309
chr1	202142026	202142154	ENSE00003601824	2	+	ENSG00000154309
chr1	202142518	202142616	ENSE00001015181	2	+	ENSG00000154309
chr1	202145422	202145498	ENSE00001015183_F1	2	+	ENSG00000154309
chr1	202152904	202156515	ENSE00001424783	2	+	ENSG00000154309
chr1	202262659	202266290	ENSG00000187554.1_M3	2	-	ENSG00000187554
chr1	202285838	202286003	ENSE00001382825	2	-	ENSG00000187554
chr1	202287794	202287845	ENSE00001921094	2	-	ENSG00000187554
chr1	202288059	202288250	ENSE00001377361	2	-	ENSG00000187554
chr1	202290532	202290642	ENSG00000187554.1_M2	2	-	ENSG00000187554
chr1	202294696	202295078	ENSG00000187554.2_M2	2	-	ENSG00000187554
chr1	202296488	202296575	ENSG00000187554.1_M4	2	-	ENSG00000187554
chr1	202297337	202297532	ENSE00001797040	2	+	ENSG00000236846
chr1	202297826	202298244	ENSE00001645603	2	+	ENSG00000236846
chr1	202334983	202335132	ENSE00001770103	2	+	ENSG00000226601
chr1	202340734	202340852	ENSE00002349328	2	+	ENSG00000226601
chr1	202341830	202342050	ENSE00001672836	2	+	ENSG00000226601
chr1	202377073	202378474	ENSG00000143502.1_M5	2	-	ENSG00000143502
chr1	202379500	202379883	ENSG00000143502.1_M2	2	-	ENSG00000143502
chr1	202383820	202383965	ENSG00000143502.1_M3	2	-	ENSG00000143502
chr1	202385432	202385686	ENSG00000143502.2_M3	2	-	ENSG00000143502
chr1	202386773	202386983	ENSE00001913446	2	-	ENSG00000143502
chr1	202391150	202391336	ENSE00001368838	2	-	ENSG00000143502
chr1	202420597	202421009	ENSG00000143502.2_M2	2	-	ENSG00000143502
chr1	202424679	202424853	ENSE00003709412	2	-	ENSG00000143502
chr1	202448773	202448986	ENSG00000143502.3_M2	2	-	ENSG00000143502
chr1	202515252	202515550	ENSE00001442873	2	-	ENSG00000143502
chr1	202519715	202520641	ENSG00000143502.1_M8	2	-	ENSG00000143502
chr1	202530267	202530402	ENSE00002088257	2	+	ENSG00000251789
chr1	202549529	202551583	ENSE00001442870	2	+	ENSG00000178395
chr1	202688311	202688444	ENSG00000203697.1_M2	2	-	ENSG00000203697
chr1	202689726	202689804	ENSG00000203697.2_M2	2	-	ENSG00000203697
chr1	202691908	202692159	ENSG00000203697.1_M4	2	-	ENSG00000203697
chr1	202693406	202693465	ENSE00003600474	2	-	ENSG00000203697
chr1	202694366	202694570	ENSG00000203697.3_M2	2	-	ENSG00000203697
chr1	202695068	202695672	ENSG00000203697.1_M3	2	-	ENSG00000203697
chr1	202699584	202699649	ENSE00001442869	2	-	ENSG00000203697
chr1	202701223	202701280	ENSE00001779007	2	-	ENSG00000203697
chr1	202704102	202704171	ENSE00003727846	2	-	ENSG00000203697
chr1	202708379	202708416	ENSE00003732651	2	-	ENSG00000203697
chr1	202710245	202710457	ENSE00003721855	2	-	ENSG00000203697
chr1	202713338	202713350	ENSE00003751412	2	-	ENSG00000203697
chr1	202717059	202717235	ENSE00003786723	2	-	ENSG00000203697
chr1	202717987	202719366	ENSE00001442854	2	-	ENSG00000203697
chr1	202720376	202720537	ENSE00001442855	2	-	ENSG00000203697
chr1	202721273	202721348	ENSG00000203697.4_M2	2	-	ENSG00000203697
chr1	202723701	202723980	ENSG00000203697.5_M2	2	-	ENSG00000203697
chr1	202726875	202726959	ENSE00003487207	2	-	ENSG00000203697
chr1	202728059	202728228	ENSG00000203697.6_M2	2	-	ENSG00000203697
chr1	202729079	202729213	ENSE00003475745	2	-	ENSG00000203697
chr1	202729732	202730041	ENSG00000203697.2_M3	2	-	ENSG00000203697
chr1	202742479	202742632	ENSE00001946912	2	-	ENSG00000203697
chr1	202743916	202744190	ENSE00001703110	2	-	ENSG00000227002
chr1	202754149	202754219	ENSE00001442862	2	-	ENSG00000203697
chr1	202765191	202765516	ENSG00000203697.7_M2	2	-	ENSG00000203697
chr1	202871944	202873027	ENSG00000162909.2_M3	2	+	ENSG00000162909
chr1	202879694	202880698	ENSG00000143514.1_M3	2	-	ENSG00000143514
chr1	202883909	202884109	ENSE00003491557	2	-	ENSG00000143514
chr1	202888793	202888960	ENSE00003488778	2	-	ENSG00000143514
chr1	202892181	202892315	ENSE00003477200	2	-	ENSG00000143514
chr1	202893098	202893236	ENSE00003533010	2	-	ENSG00000143514
chr1	202895608	202896384	ENSG00000143514.2_M3	2	-	ENSG00000143514
chr1	202898018	202898481	ENSE00003607869	2	-	ENSG00000143514
chr1	202899702	202899851	ENSG00000143514.1_M2	2	-	ENSG00000143514
chr1	202900509	202900620	ENSG00000143514.3_M3	2	-	ENSG00000143514
chr1	202901750	202903037	ENSG00000143514.1_M8	2	-	ENSG00000143514
chr1	202903084	202903266	ENSG00000143514.2_M2	2	-	ENSG00000143514
chr1	202903987	202904162	ENSG00000143514.4_M3	2	-	ENSG00000143514
chr1	202906659	202906761	ENSG00000143514.3_M2	2	-	ENSG00000143514
chr1	202910206	202910289	ENSG00000143514.4_M2	2	-	ENSG00000143514
chr1	202913947	202914125	ENSG00000143514.5_M3	2	-	ENSG00000143514
chr1	202917825	202917957	ENSE00001509976	2	-	ENSG00000143514
chr1	202920686	202920754	ENSE00001853150	2	-	ENSG00000143514
chr1	202920837	202920985	ENSE00003458324	2	-	ENSG00000143514
chr1	202925492	202925677	ENSE00001950719	2	-	ENSG00000143514
chr1	202945260	202945579	ENSG00000143514.1_M4	2	-	ENSG00000143514
chr1	202963360	202964486	ENSE00001791024	2	-	ENSG00000188460
chr1	203059171	203059431	ENSE00002088952	2	-	ENSG00000252484
chr1	203065982	203066292	ENSG00000143756.1_M5	2	+	ENSG00000143756
chr1	203082716	203083266	ENSG00000143756.1_M2	2	+	ENSG00000143756
chr1	203086327	203086623	ENSG00000143756.2_M2	2	+	ENSG00000143756
chr1	203105471	203105667	ENSE00003616860	2	+	ENSG00000143756
chr1	203109669	203114366	ENSG00000143756.1_M3	2	+	ENSG00000143756
chr1	203127777	203128008	ENSE00001792845	2	-	ENSG00000236773
chr1	203128057	203128249	ENSE00001775695	2	+	ENSG00000143753
chr1	203131951	203132083	ENSE00001439791	2	+	ENSG00000201898
chr1	203135513	203135758	ENSG00000143753.1_M2	2	+	ENSG00000143753
chr1	203136014	203136171	ENSE00001837046	2	+	ENSG00000143753
chr1	203141828	203142571	ENSG00000143753.1_M3	2	+	ENSG00000143753
chr1	203144580	203145691	ENSG00000143753.1_M5	2	+	ENSG00000143753
chr1	203160649	203160914	ENSE00001788207	2	-	ENSG00000232628
chr1	203162104	203162276	ENSE00001724921	2	-	ENSG00000232628
chr1	203164625	203165150	ENSE00001710354	2	-	ENSG00000232628
chr1	203171497	203171787	ENSE00001667680	2	+	ENSG00000237101
chr1	203175305	203175720	ENSE00001591513	2	+	ENSG00000237101
chr1	203179231	203179323	ENSG00000143748.1_M3	2	-	ENSG00000143748
chr1	203179562	203179935	ENSE00001608316_F1	2	+	ENSG00000237101
chr1	203183150	203183221	ENSG00000143748.1_M2	2	-	ENSG00000143748
chr1	203184831	203184909	ENSE00001824883	2	-	ENSG00000143748
chr1	203185137	203185226	ENSE00003463026	2	-	ENSG00000143748
chr1	203188445	203188587	ENSG00000143748.2_M2	2	-	ENSG00000143748
chr1	203202268	203202375	ENSE00003626533	2	-	ENSG00000143748
chr1	203209044	203209182	ENSE00001565114	2	-	ENSG00000221406
chr1	203220071	203220171	ENSE00003526086	2	-	ENSG00000143748
chr1	203221771	203221945	ENSE00001876417	2	-	ENSG00000143748
chr1	203227041	203227161	ENSE00001002549	2	-	ENSG00000143748
chr1	203232737	203232800	ENSE00000961792	2	-	ENSG00000143748
chr1	203237639	203237744	ENSE00000961791	2	-	ENSG00000143748
chr1	203239524	203239743	ENSE00000961790	2	-	ENSG00000143748
chr1	203240935	203241483	ENSG00000143748.2_M3	2	-	ENSG00000143748
chr1	203246017	203246162	ENSG00000143748.3_M2	2	-	ENSG00000143748
chr1	203248242	203248360	ENSE00003622448	2	-	ENSG00000143748
chr1	203249386	203249506	ENSE00001697452	2	+	ENSG00000229742
chr1	203249995	203250349	ENSE00001744392	2	+	ENSG00000229742
chr1	203252314	203252416	ENSE00003526816	2	-	ENSG00000143748
chr1	203253443	203253516	ENSE00002321422	2	-	ENSG00000143748
chr1	203255452	203255587	ENSE00003672479	2	-	ENSG00000143748
chr1	203256464	203256542	ENSG00000143748.4_M2	2	-	ENSG00000143748
chr1	203256763	203256896	ENSG00000143748.5_M2	2	-	ENSG00000143748
chr1	203259717	203259995	ENSG00000143748.1_M6	2	-	ENSG00000143748
chr1	203273040	203273140	ENSG00000143748.7_M2	2	-	ENSG00000143748
chr1	203273226	203273279	ENSG00000143748.8_M2	2	-	ENSG00000143748
chr1	203281735	203281809	ENSE00003494649	2	-	ENSG00000143748
chr1	203285415	203285732	ENSG00000143748.1_M14	2	-	ENSG00000143748
chr1	203313401	203314173	ENSG00000143771.1_M7	2	+	ENSG00000143771
chr1	203320661	203321010	ENSE00001845029	2	+	ENSG00000143771
chr1	203322432	203322545	ENSE00003478805	2	+	ENSG00000143771
chr1	203327835	203327976	ENSG00000143771.1_M2	2	+	ENSG00000143771
chr1	203341345	203346074	ENSG00000162923.1_M4	2	-	ENSG00000162923
chr1	203350056	203350242	ENSE00003579469	2	-	ENSG00000162923
chr1	203353940	203354440	ENSG00000162923.1_M2	2	-	ENSG00000162923
chr1	203354440	203354525	ENSE00002698249	2	-	ENSG00000266618
chr1	203354728	203354807	ENSE00003477391	2	-	ENSG00000162923
chr1	203355102	203355248	ENSE00003506821	2	-	ENSG00000162923
chr1	203357162	203357282	ENSG00000162923.2_M2	2	-	ENSG00000162923
chr1	203358218	203358324	ENSE00001442779	2	-	ENSG00000162923
chr1	203360656	203360797	ENSE00003645199	2	-	ENSG00000162923
chr1	203367637	203367776	ENSG00000162923.3_M2	2	-	ENSG00000162923
chr1	203369126	203369545	ENSG00000162923.4_M2	2	-	ENSG00000162923
chr1	203374462	203374619	ENSE00003505752	2	-	ENSG00000162923
chr1	203375647	203375818	ENSG00000162923.2_M4	2	-	ENSG00000162923
chr1	203380726	203380928	ENSG00000162923.5_M2	2	-	ENSG00000162923
chr1	203385497	203387782	ENSG00000162923.1_M3	2	-	ENSG00000162923
chr1	203387882	203387982	ENSE00003472596	2	-	ENSG00000162923
chr1	203389884	203390506	ENSG00000162923.1_M6	2	-	ENSG00000162923
chr1	203390844	203391050	ENSE00001850147	2	+	ENSG00000143786
chr1	203391099	203391375	ENSG00000143786.1_M2	2	+	ENSG00000143786
chr1	203391904	203392079	ENSE00001781766	2	-	ENSG00000162923
chr1	203393008	203393221	ENSE00001729986	2	-	ENSG00000162923
chr1	203469957	203470050	ENSE00001858673	2	+	ENSG00000143786
chr1	203470050	203470206	ENSE00001856115	2	+	ENSG00000143786
chr1	203472072	203472208	ENSG00000143786.2_M2	2	+	ENSG00000143786
chr1	203477339	203477895	ENSG00000143786.1_M4	2	+	ENSG00000143786
chr1	203485528	203485757	ENSG00000143786.1_M6	2	+	ENSG00000143786
chr1	203494867	203495513	ENSG00000143786.3_M2	2	+	ENSG00000143786
chr1	203504733	203504843	ENSE00001829943	2	+	ENSG00000143786
chr1	203523404	203523862	ENSE00001830874	2	+	ENSG00000143786
chr1	203524240	203524308	ENSE00001836123	2	+	ENSG00000143786
chr1	203532435	203533396	ENSE00001693348	2	+	ENSG00000229991
chr1	203541158	203541262	ENSE00001860216	2	+	ENSG00000143786
chr1	203545128	203545408	ENSG00000143786.4_M2	2	+	ENSG00000143786
chr1	203546348	203546604	ENSG00000143786.2_M4	2	+	ENSG00000143786
chr1	203571969	203572157	ENSE00003787049	2	-	ENSG00000233384
chr1	203575761	203575981	ENSE00001760681	2	-	ENSG00000233384
chr1	203576165	203576290	ENSE00001804729	2	-	ENSG00000233384
chr1	203576628	203576774	ENSE00001757250	2	-	ENSG00000233384
chr1	203576845	203577818	ENSE00001215659	2	+	ENSG00000143786
chr1	203621833	203621973	ENSE00001678465_F1	2	-	ENSG00000234247
chr1	203622104	203622547	ENSE00001678465_F2	2	-	ENSG00000234247
chr1	203625411	203625534	ENSE00001884255	2	+	ENSG00000143786
chr1	203641597	203641666	ENSE00003566439	2	+	ENSG00000143786
chr1	203678219	203678526	ENSE00001646855	2	-	ENSG00000229400
chr1	203679660	203679825	ENSE00001725047	2	-	ENSG00000229400
chr1	203691037	203691201	ENSE00001789229_F1	2	-	ENSG00000229400
chr1	203691314	203691402	ENSE00001789229_F2	2	-	ENSG00000229400
chr1	203695296	203695440	ENSE00003466788	2	+	ENSG00000143786
chr1	203700076	203701297	ENSG00000143786.1_M3	2	+	ENSG00000143786
chr1	203727500	203727754	ENSE00001721604	2	+	ENSG00000225334
chr1	203733762	203733931	ENSE00001726536	2	+	ENSG00000225334
chr1	203865940	203866044	ENSE00001696321	2	+	ENSG00000185842
chr1	203892974	203893073	ENSE00001679864	2	+	ENSG00000185842
chr1	203899221	203899541	ENSG00000185842.1_M6	2	+	ENSG00000185842
chr1	203922582	203922692	ENSG00000185842.1_M4	2	+	ENSG00000185842
chr1	203922901	203922990	ENSE00001854795	2	+	ENSG00000185842
chr1	203924387	203924495	ENSE00001882952	2	+	ENSG00000185842
chr1	203924877	203925017	ENSG00000185842.1_M2	2	+	ENSG00000185842
chr1	203930066	203930216	ENSE00003570764	2	+	ENSG00000185842
chr1	203931010	203931243	ENSE00001887722	2	+	ENSG00000185842
chr1	203934401	203934532	ENSE00003531733	2	+	ENSG00000185842
chr1	203937332	203937527	ENSG00000185842.1_M5	2	+	ENSG00000185842
chr1	203937581	203937826	ENSG00000185842.2_M2	2	+	ENSG00000185842
chr1	203938660	203939395	ENSG00000185842.3_M2	2	+	ENSG00000185842
chr1	203943989	203944052	ENSE00002288978	2	+	ENSG00000185842
chr1	203972638	203972783	ENSE00002282889	2	+	ENSG00000185842
chr1	203977259	203977391	ENSE00002264774	2	+	ENSG00000185842
chr1	203993449	203994439	ENSG00000185842.1_M3	2	+	ENSG00000185842
chr1	204008546	204008676	ENSE00002285699	2	+	ENSG00000185842
chr1	204012471	204012751	ENSE00002212321	2	+	ENSG00000185842
chr1	204013373	204013419	ENSE00002239538	2	+	ENSG00000185842
chr1	204013515	204013613	ENSE00002293521	2	+	ENSG00000185842
chr1	204019767	204019934	ENSE00002296121	2	+	ENSG00000185842
chr1	204021006	204021351	ENSG00000185842.4_M2	2	+	ENSG00000185842
chr1	204048128	204048470	ENSE00002308947	2	+	ENSG00000185842
chr1	204049298	204049668	ENSE00002311891	2	+	ENSG00000185842
chr1	204051469	204051660	ENSE00002248392	2	+	ENSG00000185842
chr1	204054465	204054711	ENSG00000185842.5_M2	2	+	ENSG00000185842
chr1	204058264	204058386	ENSE00002206457	2	+	ENSG00000185842
chr1	204061867	204062039	ENSE00002250055	2	+	ENSG00000185842
chr1	204089549	204089654	ENSE00002281506	2	+	ENSG00000185842
chr1	204089746	204090069	ENSG00000185842.2_M4	2	+	ENSG00000185842
chr1	204091083	204091158	ENSE00002322086	2	+	ENSG00000185842
chr1	204095382	204095470	ENSE00001551911	2	+	ENSG00000185842
chr1	204115983	204116282	ENSG00000185842.6_M2	2	+	ENSG00000185842
chr1	204119658	204119890	ENSG00000185842.7_M2	2	+	ENSG00000185842
chr1	204120590	204120644	ENSE00003596361	2	+	ENSG00000185842
chr1	204122373	204122519	ENSE00002303079	2	+	ENSG00000185842
chr1	204127144	204127335	ENSG00000185842.8_M2	2	+	ENSG00000185842
chr1	204127962	204128149	ENSE00002266462	2	+	ENSG00000185842
chr1	204129016	204129093	ENSE00002312665	2	+	ENSG00000185842
chr1	204134267	204134439	ENSG00000185842.9_M2	2	+	ENSG00000185842
chr1	204142884	204142974	ENSE00002297883	2	+	ENSG00000185842
chr1	204160572	204160707	ENSE00002300027	2	+	ENSG00000185842
chr1	204167971	204168187	ENSE00002319871	2	+	ENSG00000185842
chr1	204179493	204179584	ENSE00002204337	2	+	ENSG00000185842
chr1	204181290	204181499	ENSE00002286252	2	+	ENSG00000185842
chr1	204182287	204182540	ENSE00002260099	2	+	ENSG00000185842
chr1	204203958	204204037	ENSE00002300061	2	+	ENSG00000185842
chr1	204213466	204213696	ENSG00000185842.10_M2	2	+	ENSG00000185842
chr1	204223514	204223566	ENSG00000185842.11_M2	2	+	ENSG00000185842
chr1	204225157	204225274	ENSE00002313056	2	+	ENSG00000185842
chr1	204230812	204230971	ENSE00002300802	2	+	ENSG00000185842
chr1	204231973	204232106	ENSE00002280652	2	+	ENSG00000185842
chr1	204237030	204237095	ENSE00002265129	2	+	ENSG00000185842
chr1	204238015	204238203	ENSE00002261161	2	+	ENSG00000185842
chr1	204239473	204239602	ENSE00002221312	2	+	ENSG00000185842
chr1	204243569	204243701	ENSG00000185842.12_M2	2	+	ENSG00000185842
chr1	204244740	204244908	ENSE00002272629	2	+	ENSG00000185842
chr1	204245796	204245967	ENSE00002311786	2	+	ENSG00000185842
chr1	204248422	204248590	ENSE00001311369	2	+	ENSG00000185842
chr1	204249864	204249957	ENSE00001298981	2	+	ENSG00000185842
chr1	204262325	204262523	ENSE00002218793	2	+	ENSG00000185842
chr1	204273303	204273465	ENSE00002320138	2	+	ENSG00000185842
chr1	204275589	204275781	ENSE00002230531	2	+	ENSG00000185842
chr1	204277341	204277523	ENSE00001291490	2	+	ENSG00000185842
chr1	204279897	204280006	ENSE00001312350	2	+	ENSG00000185842
chr1	204280721	204280847	ENSE00001292793	2	+	ENSG00000185842
chr1	204291001	204291096	ENSE00001309607	2	+	ENSG00000185842
chr1	204295079	204295239	ENSE00001294493	2	+	ENSG00000185842
chr1	204296641	204296773	ENSE00001291590	2	+	ENSG00000185842
chr1	204297159	204297255	ENSE00001316648	2	+	ENSG00000185842
chr1	204303863	204304004	ENSE00001442749	2	+	ENSG00000185842
chr1	204305710	204305926	ENSE00001298711	2	+	ENSG00000185842
chr1	204308017	204308248	ENSE00001370047	2	+	ENSG00000185842
chr1	204308811	204308933	ENSE00001373449	2	+	ENSG00000185842
chr1	204309009	204309038	ENSE00001595086	2	+	ENSG00000185842
chr1	204311200	204311445	ENSE00001612056	2	+	ENSG00000185842
chr1	204317097	204317296	ENSE00002316026	2	+	ENSG00000185842
chr1	204322296	204322533	ENSE00002303899	2	+	ENSG00000185842
chr1	204324449	204324535	ENSE00002215599	2	+	ENSG00000185842
chr1	204324820	204324920	ENSE00001601746	2	+	ENSG00000185842
chr1	204328447	204328550	ENSE00001723031	2	+	ENSG00000185842
chr1	204329175	204329332	ENSE00003476413	2	+	ENSG00000185842
chr1	204331359	204331570	ENSE00003597721	2	+	ENSG00000185842
chr1	204335482	204335585	ENSE00003511214	2	+	ENSG00000185842
chr1	204338497	204338725	ENSG00000185842.13_M2	2	+	ENSG00000185842
chr1	204345419	204345617	ENSG00000185842.14_M2	2	+	ENSG00000185842
chr1	204347974	204348174	ENSG00000185842.15_M2	2	+	ENSG00000185842
chr1	204350901	204351065	ENSE00003467275	2	+	ENSG00000185842
chr1	204352125	204352322	ENSE00003566713	2	+	ENSG00000185842
chr1	204359120	204359233	ENSE00003518144	2	+	ENSG00000185842
chr1	204360494	204360634	ENSG00000185842.16_M2	2	+	ENSG00000185842
chr1	204363049	204363210	ENSE00003601139	2	+	ENSG00000185842
chr1	204366489	204368824	ENSE00001442755	2	+	ENSG00000185842
chr1	204369280	204369427	ENSE00002258577	2	+	ENSG00000185842
chr1	204369810	204370049	ENSG00000185842.17_M2	2	+	ENSG00000185842
chr1	204372239	204374201	ENSG00000143815.1_M3	2	-	ENSG00000143815
chr1	204375151	204375313	ENSG00000143815.1_M2	2	-	ENSG00000143815
chr1	204375373	204375454	ENSE00002279308	2	-	ENSG00000143815
chr1	204377306	204377577	ENSG00000143815.2_M2	2	-	ENSG00000143815
chr1	204381026	204381152	ENSE00003715875	2	-	ENSG00000143815
chr1	204382071	204382175	ENSG00000143815.3_M2	2	-	ENSG00000143815
chr1	204383188	204383380	ENSE00002219018	2	-	ENSG00000143815
chr1	204386008	204386063	ENSE00002219833	2	-	ENSG00000143815
chr1	204388269	204388900	ENSG00000143815.4_M2	2	-	ENSG00000143815
chr1	204389981	204390171	ENSG00000143815.5_M2	2	-	ENSG00000143815
chr1	204390432	204390516	ENSG00000143815.6_M2	2	-	ENSG00000143815
chr1	204392798	204393149	ENSG00000143815.7_M2	2	-	ENSG00000143815
chr1	204394635	204394814	ENSG00000143815.8_M2	2	-	ENSG00000143815
chr1	204398053	204398625	ENSE00001649351	2	-	ENSG00000143815
chr1	204398681	204398763	ENSE00001894160	2	-	ENSG00000143815
chr1	204399434	204399654	ENSG00000143815.9_M2	2	-	ENSG00000143815
chr1	204417843	204418119	ENSE00001708308	2	-	ENSG00000234476
chr1	204418589	204419184	ENSE00001748107	2	-	ENSG00000234476
chr1	204435606	204435818	ENSE00003776193_F1	2	+	ENSG00000282418
chr1	204435906	204435939	ENSE00001637823_F1	2	-	ENSG00000234476
chr1	204457489	204468437	ENSG00000154380.1_M6	2	-	ENSG00000154380
chr1	204471627	204471892	ENSG00000154380.1_M2	2	-	ENSG00000154380
chr1	204475635	204475698	ENSE00003592888	2	-	ENSG00000154380
chr1	204479055	204479249	ENSE00001899597	2	-	ENSG00000154380
chr1	204485263	204486063	ENSG00000154380.2_M2	2	-	ENSG00000154380
chr1	204487856	204488651	ENSG00000154380.3_M2	2	-	ENSG00000154380
chr1	204501165	204501250	ENSE00003485859	2	-	ENSG00000154380
chr1	204501657	204501669	ENSE00003788991	2	-	ENSG00000154380
chr1	204506108	204506165	ENSE00001442739	2	-	ENSG00000154380
chr1	204525537	204525715	ENSE00003557043	2	-	ENSG00000154380
chr1	204537892	204538058	ENSG00000154380.4_M2	2	-	ENSG00000154380
chr1	204550531	204550616	ENSE00001686360	2	-	ENSG00000154380
chr1	204619443	204619898	ENSG00000154380.1_M4	2	-	ENSG00000154380
chr1	204667268	204667771	ENSE00001713954	2	+	ENSG00000227496
chr1	204724278	204724396	ENSE00001728957	2	-	ENSG00000226349
chr1	204725019	204725181	ENSE00001798882	2	-	ENSG00000226349
chr1	204727001	204727104	ENSE00001763462	2	+	ENSG00000227496
chr1	204730170	204730276	ENSE00001591192	2	+	ENSG00000223306
chr1	204773815	204774015	ENSG00000143742.1_M4	2	+	ENSG00000143742
chr1	204782805	204782929	ENSG00000143742.1_M2	2	+	ENSG00000143742
chr1	204784972	204785080	ENSG00000143742.2_M2	2	+	ENSG00000143742
chr1	204803690	204803990	ENSE00001635418	2	+	ENSG00000234112
chr1	204810673	204811194	ENSG00000143819.1_M4	2	+	ENSG00000143819
chr1	204828904	204829095	ENSE00001442727	2	+	ENSG00000143819
chr1	204832266	204832454	ENSG00000143819.1_M2	2	+	ENSG00000143819
chr1	204835269	204835654	ENSG00000143819.2_M2	2	+	ENSG00000143819
chr1	204842159	204842387	ENSG00000143819.1_M3	2	+	ENSG00000143819
chr1	204842723	204842853	ENSE00000962131	2	+	ENSG00000143819
chr1	204843317	204843526	ENSE00001128829	2	+	ENSG00000143819
chr1	204844371	204844680	ENSE00001724275	2	-	ENSG00000242861
chr1	204845856	204845965	ENSE00001128824	2	+	ENSG00000143819
chr1	204847991	204848117	ENSE00000962134	2	+	ENSG00000143819
chr1	204848614	204848996	ENSG00000143819.3_M2	2	+	ENSG00000143819
chr1	204849024	204849940	ENSE00001442720_F1	2	-	ENSG00000196187
chr1	204849983	204850393	ENSG00000196187.1_M2	2	-	ENSG00000196187
chr1	204850494	204850926	ENSG00000196187.1_M3	2	-	ENSG00000196187
chr1	204851670	204851845	ENSE00001918672	2	-	ENSG00000196187
chr1	204851955	204852018	ENSE00003514829	2	-	ENSG00000196187
chr1	204852360	204852476	ENSG00000196187.2_M2	2	-	ENSG00000196187
chr1	204853375	204853543	ENSE00000961978	2	-	ENSG00000196187
chr1	204856124	204856230	ENSE00000961977	2	-	ENSG00000196187
chr1	204857086	204857249	ENSE00000961976	2	-	ENSG00000196187
chr1	204859337	204859400	ENSE00000961975	2	-	ENSG00000196187
chr1	204860112	204860199	ENSG00000196187.3_M2	2	-	ENSG00000196187
chr1	204860371	204860478	ENSE00003489139	2	-	ENSG00000196187
chr1	204862660	204863006	ENSG00000196187.4_M2	2	-	ENSG00000196187
chr1	204863137	204865854	ENSG00000196187.1_M4	2	-	ENSG00000196187
chr1	204865957	204866081	ENSG00000196187.5_M2	2	-	ENSG00000196187
chr1	204866273	204866597	ENSG00000196187.6_M2	2	-	ENSG00000196187
chr1	204867442	204869911	ENSG00000196187.1_M5	2	-	ENSG00000196187
chr1	204870074	204870249	ENSG00000196187.7_M2	2	-	ENSG00000196187
chr1	204870612	204870664	ENSE00000961965	2	-	ENSG00000196187
chr1	204871388	204871531	ENSE00000961964	2	-	ENSG00000196187
chr1	204874603	204874641	ENSG00000196187.8_M2	2	-	ENSG00000196187
chr1	204875099	204875579	ENSG00000196187.9_M2	2	-	ENSG00000196187
chr1	204877800	204877880	ENSE00003538404	2	-	ENSG00000196187
chr1	204880958	204881242	ENSG00000196187.2_M3	2	-	ENSG00000196187
chr1	204882776	204882967	ENSE00001435173	2	-	ENSG00000196187
chr1	204885885	204885951	ENSE00001442725	2	-	ENSG00000196187
chr1	204889841	204890273	ENSE00000961957_F1	2	-	ENSG00000243709
chr1	204890976	204891216	ENSE00003506858	2	-	ENSG00000243709
chr1	204892373	204892703	ENSE00002238957	2	-	ENSG00000243709
chr1	204914650	204914914	ENSE00001952911	2	-	ENSG00000243709
chr1	204923417	204924156	ENSG00000143811.1_M2	2	-	ENSG00000143811
chr1	204924743	204925181	ENSG00000143811.1_M5	2	-	ENSG00000143811
chr1	204925394	204925616	ENSG00000143811.1_M4	2	-	ENSG00000143811
chr1	204925679	204927433	ENSG00000143811.1_M8	2	-	ENSG00000143811
chr1	204927452	204927542	ENSG00000143811.2_M2	2	-	ENSG00000143811
chr1	204927585	204927882	ENSG00000143811.2_M5	2	-	ENSG00000143811
chr1	204940197	204940364	ENSE00002026550	2	-	ENSG00000248322
chr1	204940384	204941169	ENSG00000143768.1_M2	2	-	ENSG00000143768
chr1	204941344	204941591	ENSG00000143768.2_M2	2	-	ENSG00000143768
chr1	204943153	204943393	ENSG00000143768.3_M2	2	-	ENSG00000143768
chr1	204943548	204943894	ENSG00000143768.1_M4	2	-	ENSG00000143768
chr1	204944683	204945282	ENSG00000143768.4_M2	2	-	ENSG00000143768
chr1	204968096	204968346	ENSE00001806296	2	+	ENSG00000213032
chr1	204986178	204988996	ENSE00001902148	2	-	ENSG00000143751
chr1	204991354	204991847	ENSE00001205040	2	-	ENSG00000143751
chr1	204994699	204994820	ENSE00001205057	2	-	ENSG00000143751
chr1	204995852	204996022	ENSE00000961805	2	-	ENSG00000143751
chr1	204996350	204996462	ENSE00000961804	2	-	ENSG00000143751
chr1	204998719	204998837	ENSE00003689286	2	-	ENSG00000143751
chr1	205002645	205002784	ENSE00001935405	2	-	ENSG00000143751
chr1	205067810	205068180	ENSE00003703617	2	-	ENSG00000272562
chr1	205068855	205068949	ENSE00003702466_F1	2	-	ENSG00000272562
chr1	205068975	205069193	ENSE00001442675_F1	2	+	ENSG00000163041
chr1	205069776	205069910	ENSG00000163041.1_M3	2	+	ENSG00000163041
chr1	205071077	205071580	ENSG00000163041.1_M2	2	+	ENSG00000163041
chr1	205072751	205074365	ENSG00000163041.2_M2	2	+	ENSG00000163041
chr1	205105705	205105963	ENSG00000225518.2_M2	2	+	ENSG00000225518
chr1	205109137	205109205	ENSE00001739808	2	+	ENSG00000225518
chr1	205146308	205146477	ENSE00003547099	2	+	ENSG00000270598
chr1	205164528	205166672	ENSE00001442667	2	-	ENSG00000182827
chr1	205167853	205167919	ENSE00001730160	2	+	ENSG00000234478
chr1	205172172	205172457	ENSE00001322552	2	-	ENSG00000182827
chr1	205174442	205174481	ENSE00001763703_F1	2	+	ENSG00000234478
chr1	205174673	205174911	ENSE00001763703_F2	2	+	ENSG00000234478
chr1	205179030	205179205	ENSE00001324185	2	-	ENSG00000182827
chr1	205181381	205181540	ENSG00000182827.1_M2	2	-	ENSG00000182827
chr1	205184645	205184786	ENSE00001317373	2	-	ENSG00000182827
chr1	205185715	205185857	ENSE00001320821	2	-	ENSG00000182827
chr1	205206296	205206637	ENSE00001442668	2	-	ENSG00000182827
chr1	205208777	205209129	ENSE00001665116	2	-	ENSG00000223570
chr1	205244102	205244559	ENSE00002210267	2	+	ENSG00000185155
chr1	205245970	205247547	ENSG00000185155.1_M4	2	+	ENSG00000185155
chr1	205251620	205253080	ENSG00000183814.1_M2	2	-	ENSG00000183814
chr1	205253186	205253669	ENSG00000183814.2_M2	2	-	ENSG00000183814
chr1	205253819	205253999	ENSE00001337989	2	-	ENSG00000183814
chr1	205259447	205259573	ENSE00001337990	2	-	ENSG00000183814
chr1	205278263	205278344	ENSE00001306222	2	-	ENSG00000183814
chr1	205292893	205292995	ENSE00001324549	2	-	ENSG00000183814
chr1	205293569	205293689	ENSE00001293826	2	-	ENSG00000183814
chr1	205295307	205295441	ENSE00001313449	2	-	ENSG00000183814
chr1	205305115	205305273	ENSE00001292598	2	-	ENSG00000183814
chr1	205316871	205316976	ENSE00001300920	2	-	ENSG00000183814
chr1	205318750	205318845	ENSE00003461797	2	-	ENSG00000183814
chr1	205322218	205322251	ENSE00003498432	2	-	ENSG00000183814
chr1	205330168	205330917	ENSG00000183814.1_M4	2	-	ENSG00000183814
chr1	205338717	205339396	ENSE00001744844	2	-	ENSG00000236994
chr1	205352649	205352909	ENSE00003753919	2	-	ENSG00000275406
chr1	205353960	205354035	ENSE00003751814	2	-	ENSG00000275406
chr1	205354087	205354293	ENSE00003715245	2	-	ENSG00000275406
chr1	205381334	205382184	ENSG00000143799.1_M4	2	-	ENSG00000143799
chr1	205382269	205382811	ENSG00000143799.1_M3	2	-	ENSG00000143799
chr1	205384494	205384924	ENSG00000143799.1_M2	2	-	ENSG00000143799
chr1	205385553	205385706	ENSG00000143799.2_M2	2	-	ENSG00000143799
chr1	205386481	205388142	ENSG00000143799.2_M3	2	-	ENSG00000143799
chr1	205390980	205391662	ENSG00000143799.3_M3	2	-	ENSG00000143799
chr1	205394769	205394898	ENSE00000962019	2	-	ENSG00000143799
chr1	205399687	205399820	ENSE00000962017	2	-	ENSG00000143799
chr1	205400118	205400187	ENSE00000962016	2	-	ENSG00000143799
chr1	205403565	205403713	ENSE00000962013	2	-	ENSG00000143799
chr1	205406033	205406210	ENSE00000962012	2	-	ENSG00000143799
chr1	205413183	205413336	ENSE00001828388	2	-	ENSG00000143799
chr1	205413460	205413524	ENSG00000143799.5_M2	2	-	ENSG00000143799
chr1	205448091	205448612	ENSE00003538719	2	-	ENSG00000270287
chr1	205482426	205482782	ENSE00001591168	2	+	ENSG00000223282
chr1	205529723	205530025	ENSE00001937773	2	-	ENSG00000177770
chr1	205585219	205585526	ENSE00001442618	2	+	ENSG00000203685
chr1	205633584	205633764	ENSE00001442621	2	+	ENSG00000203685
chr1	205637378	205637464	ENSG00000203685.1_M2	2	+	ENSG00000203685
chr1	205638789	205646006	ENSG00000203685.1_M3	2	+	ENSG00000203685
chr1	205668436	205671633	ENSE00001145367	2	-	ENSG00000143772
chr1	205674442	205674514	ENSE00000961889	2	-	ENSG00000143772
chr1	205676514	205676616	ENSE00000961888	2	-	ENSG00000143772
chr1	205678895	205679100	ENSE00000961887	2	-	ENSG00000143772
chr1	205684142	205684356	ENSE00000961886	2	-	ENSG00000143772
chr1	205685649	205685749	ENSE00000961885	2	-	ENSG00000143772
chr1	205694059	205694694	ENSG00000228382.1_M2	2	-	ENSG00000228382
chr1	205697005	205697089	ENSE00001708156	2	-	ENSG00000228382
chr1	205706296	205706602	ENSE00001666073	2	+	ENSG00000228548
chr1	205712290	205712441	ENSE00001796407	2	-	ENSG00000228382
chr1	205713478	205713710	ENSE00001710464	2	+	ENSG00000228548
chr1	205744513	205745240	ENSE00001442610	2	-	ENSG00000143772
chr1	205773017	205775154	ENSG00000143772.1_M2	2	-	ENSG00000143772
chr1	205776532	205776815	ENSG00000143772.2_M2	2	-	ENSG00000143772
chr1	205818934	205819178	ENSE00001677200	2	+	ENSG00000238183
chr1	205919658	205919980	ENSE00002120888	2	+	ENSG00000143801
chr1	205920037	205920124	ENSG00000143801.1_M3	2	+	ENSG00000143801
chr1	205920337	205920880	ENSG00000143801.1_M4	2	+	ENSG00000143801
chr1	205924840	205925028	ENSG00000143801.1_M2	2	+	ENSG00000143801
chr1	205931254	205931415	ENSG00000143801.3_M2	2	+	ENSG00000143801
chr1	205932985	205933200	ENSE00001071125	2	+	ENSG00000143801
chr1	205933934	205933994	ENSE00001835849	2	+	ENSG00000143801
chr1	205934849	205934991	ENSG00000143801.4_M2	2	+	ENSG00000143801
chr1	205937408	205937476	ENSE00003482981	2	+	ENSG00000143801
chr1	205938145	205938366	ENSE00001071130	2	+	ENSG00000143801
chr1	205939353	205939452	ENSE00001071132	2	+	ENSG00000143801
chr1	205939884	205940284	ENSG00000143801.5_M2	2	+	ENSG00000143801
chr1	205940596	205940684	ENSG00000143801.2_M3	2	+	ENSG00000143801
chr1	205941059	205941161	ENSG00000143801.3_M3	2	+	ENSG00000143801
chr1	205943329	205943448	ENSE00003571499	2	+	ENSG00000143801
chr1	205944745	205945452	ENSG00000143801.1_M6	2	+	ENSG00000143801
chr1	205947192	205949221	ENSG00000163050.1_M2	2	+	ENSG00000163050
chr1	205953167	205953465	ENSE00001879028	2	+	ENSG00000163050
chr1	205958191	205958353	ENSE00001442600	2	+	ENSG00000163050
chr1	205967834	205967968	ENSE00001442597	2	+	ENSG00000163050
chr1	205989483	205989667	ENSE00001442596	2	+	ENSG00000163050
chr1	205990359	205990653	ENSG00000163050.1_M4	2	+	ENSG00000163050
chr1	206040772	206040839	ENSE00003539244	2	+	ENSG00000163050
chr1	206049969	206050194	ENSE00001832305	2	+	ENSG00000163050
chr1	206052518	206052638	ENSG00000163050.1_M3	2	+	ENSG00000163050
chr1	206057241	206057978	ENSG00000163050.2_M3	2	+	ENSG00000163050
chr1	206058108	206059453	ENSG00000163050.1_M7	2	+	ENSG00000163050
chr1	206059765	206059873	ENSE00003523471	2	+	ENSG00000163050
chr1	206060093	206060159	ENSE00003484517	2	+	ENSG00000163050
chr1	206060468	206060555	ENSE00003506515	2	+	ENSG00000163050
chr1	206061666	206062759	ENSG00000163050.3_M3	2	+	ENSG00000163050
chr1	206065074	206067339	ENSG00000143776.1_M2	2	-	ENSG00000143776
chr1	206067429	206067592	ENSG00000143776.2_M2	2	-	ENSG00000143776
chr1	206067802	206068257	ENSG00000143776.3_M2	2	-	ENSG00000143776
chr1	206068394	206069582	ENSG00000143776.1_M3	2	-	ENSG00000143776
chr1	206070005	206070163	ENSE00002426973	2	-	ENSG00000143776
chr1	206079209	206080263	ENSG00000143776.4_M2	2	-	ENSG00000143776
chr1	206086017	206086203	ENSE00001422698	2	-	ENSG00000143776
chr1	206091223	206091341	ENSE00002429768	2	-	ENSG00000143776
chr1	206092074	206092198	ENSE00002419086	2	-	ENSG00000143776
chr1	206098402	206098487	ENSE00003786204	2	-	ENSG00000143776
chr1	206101196	206101294	ENSE00000961918	2	-	ENSG00000143776
chr1	206103804	206104398	ENSE00001289505	2	-	ENSG00000143776
chr1	206105550	206105613	ENSE00001373065	2	-	ENSG00000143776
chr1	206106440	206106657	ENSE00001381144	2	-	ENSG00000143776
chr1	206108489	206108571	ENSE00001015669	2	-	ENSG00000143776
chr1	206109810	206109950	ENSG00000143776.5_M2	2	-	ENSG00000143776
chr1	206110630	206110767	ENSE00001071170	2	-	ENSG00000143776
chr1	206115293	206115399	ENSE00001378802	2	-	ENSG00000143776
chr1	206123993	206124077	ENSE00001367385	2	-	ENSG00000143776
chr1	206127955	206128060	ENSE00001442573	2	-	ENSG00000143776
chr1	206135454	206135493	ENSG00000143776.6_M2	2	-	ENSG00000143776
chr1	206144709	206146096	ENSG00000143776.2_M3	2	-	ENSG00000143776
chr1	206148448	206148540	ENSE00003641028	2	-	ENSG00000143776
chr1	206150104	206150253	ENSE00003616694	2	-	ENSG00000143776
chr1	206150499	206150605	ENSE00003506237	2	-	ENSG00000143776
chr1	206157176	206157301	ENSG00000143776.7_M2	2	-	ENSG00000143776
chr1	206168169	206168275	ENSE00001145213	2	-	ENSG00000143776
chr1	206177253	206177501	ENSG00000143776.8_M2	2	-	ENSG00000143776
chr1	206188216	206188655	ENSG00000143776.9_M2	2	-	ENSG00000143776
chr1	206188904	206189147	ENSG00000143776.10_M2	2	-	ENSG00000143776
chr1	206196038	206196172	ENSE00003749556	2	-	ENSG00000143776
chr1	206205343	206205466	ENSE00003739132	2	-	ENSG00000143776
chr1	206215722	206215889	ENSE00003713343	2	-	ENSG00000143776
chr1	206219094	206219174	ENSE00003713970	2	-	ENSG00000143776
chr1	206221630	206221879	ENSE00003735659	2	-	ENSG00000143776
chr1	206223505	206223706	ENSE00003746876	2	-	ENSG00000143776
chr1	206236631	206236725	ENSE00003737849	2	-	ENSG00000143776
chr1	206256586	206256720	ENSE00001631533	2	+	ENSG00000228625
chr1	206258994	206259558	ENSE00001674106	2	+	ENSG00000228625
chr1	206269781	206270065	ENSG00000143776.11_M2	2	-	ENSG00000143776
chr1	206275713	206275809	ENSE00003536100	2	-	ENSG00000143776
chr1	206289241	206289325	ENSE00003510454	2	-	ENSG00000143776
chr1	206295353	206295511	ENSE00001823814	2	-	ENSG00000143776
chr1	206310350	206310867	ENSE00001714969	2	+	ENSG00000228729
chr1	206311141	206311444	ENSE00001772175	2	+	ENSG00000228729
chr1	206330148	206330240	ENSE00003545250	2	-	ENSG00000143776
chr1	206409360	206410830	ENSG00000143776.1_M5	2	-	ENSG00000143776
chr1	206486156	206486270	ENSE00001602413	2	+	ENSG00000234277
chr1	206488092	206488188	ENSE00001703752	2	+	ENSG00000234277
chr1	206508155	206508285	ENSG00000234277.1_M2	2	+	ENSG00000234277
chr1	206509017	206509720	ENSE00001709662	2	-	ENSG00000232864
chr1	206523858	206524160	ENSE00001799642	2	+	ENSG00000234277
chr1	206527493	206528617	ENSE00001723329_F1	2	+	ENSG00000234277
chr1	206571260	206571462	ENSE00001740380	2	+	ENSG00000237193
chr1	206579748	206579959	ENSE00003716096	2	+	ENSG00000278180
chr1	206580041	206580281	ENSE00003752041	2	+	ENSG00000278180
chr1	206580831	206580926	ENSE00003722636	2	+	ENSG00000278180
chr1	206581248	206581354	ENSE00003753095	2	+	ENSG00000278180
chr1	206598122	206598206	ENSE00003743242	2	-	ENSG00000227711
chr1	206598556	206598648	ENSE00003738093	2	-	ENSG00000227711
chr1	206598970	206599100	ENSE00003729338	2	-	ENSG00000227711
chr1	206599191	206599443	ENSE00003732691	2	-	ENSG00000227711
chr1	206599497	206599711	ENSE00003736744	2	-	ENSG00000227711
chr1	206655655	206655775	ENSE00001440157	2	+	ENSG00000202264
chr1	206658010	206658192	ENSG00000181450.1_M3	2	+	ENSG00000181450
chr1	206676992	206677085	ENSE00003532987	2	+	ENSG00000181450
chr1	206708588	206708715	ENSE00003613249	2	+	ENSG00000181450
chr1	206713043	206713164	ENSG00000181450.1_M2	2	+	ENSG00000181450
chr1	206716429	206724527	ENSG00000181450.1_M5	2	+	ENSG00000181450
chr1	206739274	206739539	ENSE00003706304	2	+	ENSG00000181450
chr1	206763488	206764649	ENSG00000081692.1_M5	2	-	ENSG00000081692
chr1	206764812	206765453	ENSG00000081692.2_M5	2	-	ENSG00000081692
chr1	206765741	206765944	ENSE00001942670_F1	2	+	ENSG00000143740
chr1	206767701	206767867	ENSE00003470380	2	-	ENSG00000081692
chr1	206768462	206768550	ENSG00000143740.1_M4	2	+	ENSG00000143740
chr1	206769289	206769604	ENSE00001896563	2	+	ENSG00000143740
chr1	206776927	206777218	ENSE00002251452	2	-	ENSG00000230005
chr1	206778857	206780275	ENSE00001770305	2	-	ENSG00000230005
chr1	206780775	206781317	ENSG00000143740.2_M5	2	+	ENSG00000143740
chr1	206792031	206792689	ENSG00000143740.1_M2	2	+	ENSG00000143740
chr1	206799996	206800121	ENSE00003719098	2	+	ENSG00000143740
chr1	206803606	206803780	ENSE00001958232	2	+	ENSG00000143740
chr1	206808817	206809998	ENSG00000143740.2_M2	2	+	ENSG00000143740
chr1	206813551	206814256	ENSG00000143740.3_M2	2	+	ENSG00000143740
chr1	206848359	206848531	ENSE00001442548	2	+	ENSG00000185888
chr1	206848756	206848919	ENSE00001311352	2	+	ENSG00000185888
chr1	206849835	206850107	ENSE00001318785	2	+	ENSG00000185888
chr1	206877827	206877970	ENSE00001324461	2	+	ENSG00000185888
chr1	206878311	206878828	ENSE00001307099	2	+	ENSG00000185888
chr1	206950286	206953640	ENSE00000962105	2	-	ENSG00000143816
chr1	206955772	206956035	ENSE00001442545	2	-	ENSG00000143816
chr1	206956895	206957152	ENSE00003523614	2	-	ENSG00000143816
chr1	206973478	206973572	ENSE00002714168	2	-	ENSG00000264483
chr1	206979671	206979777	ENSE00001871974	2	-	ENSG00000143816
chr1	207046290	207046439	ENSE00001015349	2	+	ENSG00000154342
chr1	207061885	207062127	ENSE00002426379	2	+	ENSG00000154342
chr1	207089527	207089793	ENSE00001015348	2	+	ENSG00000154342
chr1	207097870	207100167	ENSE00001015350	2	+	ENSG00000154342
chr1	207112977	207115609	ENSG00000276255.1_M2	2	-	ENSG00000276255
chr1	207121766	207121957	ENSG00000143761.1_M6	2	+	ENSG00000143761
chr1	207122191	207122620	ENSG00000143761.2_M6	2	+	ENSG00000143761
chr1	207127259	207127421	ENSE00001826942	2	+	ENSG00000143761
chr1	207129630	207130214	ENSE00001852753	2	+	ENSG00000143761
chr1	207135564	207135618	ENSE00001929657	2	+	ENSG00000143761
chr1	207139856	207140385	ENSG00000143793.1_M3	2	-	ENSG00000143793
chr1	207140467	207141815	ENSG00000143793.1_M12	2	-	ENSG00000143793
chr1	207142025	207142176	ENSG00000143793.1_M2	2	-	ENSG00000143793
chr1	207142253	207144532	ENSG00000143793.1_M6	2	-	ENSG00000143793
chr1	207145796	207146036	ENSG00000162910.1_M2	2	-	ENSG00000162910
chr1	207146784	207148433	ENSG00000162910.1_M50	2	-	ENSG00000162910
chr1	207154134	207154611	ENSE00001719146	2	-	ENSG00000224566
chr1	207160657	207162908	ENSE00003758455	2	+	ENSG00000280157
chr1	207175934	207176142	ENSE00001660349	2	-	ENSG00000227625
chr1	207181129	207181327	ENSE00001442505	2	+	ENSG00000143774
chr1	207181395	207181531	ENSG00000143774.1_M13	2	+	ENSG00000143774
chr1	207182290	207183000	ENSG00000143774.1_M11	2	+	ENSG00000143774
chr1	207185492	207185916	ENSE00001442473	2	+	ENSG00000143774
chr1	207186060	207188117	ENSG00000143774.1_M25	2	+	ENSG00000143774
chr1	207188570	207188874	ENSG00000143774.2_M13	2	+	ENSG00000143774
chr1	207189255	207190148	ENSG00000143774.2_M25	2	+	ENSG00000143774
chr1	207191021	207191177	ENSE00001442466	2	+	ENSG00000198835
chr1	207198898	207200989	ENSE00001442465	2	+	ENSG00000198835
chr1	207205249	207205658	ENSG00000203684.1_M2	2	-	ENSG00000203684
chr1	207205797	207205992	ENSE00001840124	2	-	ENSG00000203684
chr1	207206604	207206643	ENSE00001442464	2	-	ENSG00000203684
chr1	207206945	207207288	ENSE00001295878	2	+	ENSG00000181873
chr1	207215685	207215746	ENSE00002221746	2	+	ENSG00000181873
chr1	207215827	207216165	ENSE00003684375	2	+	ENSG00000181873
chr1	207248146	207248796	ENSG00000162913.1_M2	2	-	ENSG00000162913
chr1	207248970	207249074	ENSE00001857581	2	-	ENSG00000162913
chr1	207249106	207251291	ENSG00000162913.2_M2	2	-	ENSG00000162913
chr1	207252794	207252850	ENSE00001877093	2	+	ENSG00000154358
chr1	207254346	207254424	ENSE00001545516	2	-	ENSG00000162913
chr1	207256428	207257183	ENSG00000154358.1_M2	2	+	ENSG00000154358
chr1	207257434	207257570	ENSE00001069772_F1	2	-	ENSG00000162913
chr1	207258090	207258104	ENSG00000162913.1_M3	2	-	ENSG00000162913
chr1	207258328	207258374	ENSE00003729467_F1	2	+	ENSG00000154358
chr1	207258837	207259098	ENSE00003751498	2	+	ENSG00000154358
chr1	207259453	207259762	ENSE00003735010	2	+	ENSG00000154358
chr1	207260226	207260493	ENSG00000154358.2_M2	2	+	ENSG00000154358
chr1	207261084	207261366	ENSE00003569473	2	+	ENSG00000154358
chr1	207261676	207261952	ENSE00003482746	2	+	ENSG00000154358
chr1	207262058	207262090	ENSE00001907113	2	+	ENSG00000154358
chr1	207263981	207264257	ENSE00003380583	2	+	ENSG00000154358
chr1	207269123	207269399	ENSE00003734484	2	+	ENSG00000154358
chr1	207287854	207288130	ENSE00003734900	2	+	ENSG00000154358
chr1	207288974	207289250	ENSE00003753817	2	+	ENSG00000154358
chr1	207290091	207290367	ENSE00003744962	2	+	ENSG00000154358
chr1	207291206	207291482	ENSE00003720099	2	+	ENSG00000154358
chr1	207304173	207304449	ENSE00002358105	2	+	ENSG00000154358
chr1	207314540	207316022	ENSE00003457579_F1	2	-	ENSG00000269890
chr1	207316319	207317369	ENSE00003457579_F2	2	-	ENSG00000269890
chr1	207317645	207317868	ENSE00003457579_F3	2	-	ENSG00000269890
chr1	207318147	207318276	ENSE00003457579_F4	2	-	ENSG00000269890
chr1	207318496	207318543	ENSE00003712443_F1	2	+	ENSG00000154358
chr1	207318670	207318682	ENSE00003752546_F1	2	+	ENSG00000154358
chr1	207318940	207319859	ENSG00000269934.1_M3	2	-	ENSG00000269934
chr1	207320126	207320166	ENSG00000269934.1_M2	2	-	ENSG00000269934
chr1	207320549	207320816	ENSE00003751405	2	+	ENSG00000154358
chr1	207321029	207321142	ENSE00003721318	2	+	ENSG00000154358
chr1	207321259	207321413	ENSG00000154358.3_M2	2	+	ENSG00000154358
chr1	207321604	207321766	ENSE00001944542	2	+	ENSG00000154358
chr1	207321853	207321958	ENSE00003722775	2	+	ENSG00000154358
chr1	207322791	207323058	ENSE00003724058	2	+	ENSG00000154358
chr1	207323277	207323547	ENSE00003739525	2	+	ENSG00000154358
chr1	207323923	207324190	ENSE00003716664	2	+	ENSG00000154358
chr1	207324281	207324548	ENSG00000154358.4_M2	2	+	ENSG00000154358
chr1	207324632	207324899	ENSG00000154358.5_M2	2	+	ENSG00000154358
chr1	207326038	207326311	ENSE00003475090	2	+	ENSG00000154358
chr1	207327127	207327394	ENSE00003476801	2	+	ENSG00000154358
chr1	207327612	207329098	ENSG00000154358.1_M3	2	+	ENSG00000154358
chr1	207330184	207330457	ENSE00002336828	2	+	ENSG00000154358
chr1	207330879	207331146	ENSE00002423642	2	+	ENSG00000154358
chr1	207331799	207332066	ENSE00002358473	2	+	ENSG00000154358
chr1	207332166	207332430	ENSE00002424455	2	+	ENSG00000154358
chr1	207332705	207332969	ENSE00002379086	2	+	ENSG00000154358
chr1	207336027	207336291	ENSE00002339635	2	+	ENSG00000154358
chr1	207337479	207337743	ENSE00002398935	2	+	ENSG00000154358
chr1	207338278	207338542	ENSG00000154358.6_M2	2	+	ENSG00000154358
chr1	207338906	207339268	ENSG00000154358.7_M2	2	+	ENSG00000154358
chr1	207340037	207340191	ENSE00003369909	2	-	ENSG00000270110
chr1	207342572	207342836	ENSE00002338706	2	+	ENSG00000154358
chr1	207343377	207343641	ENSE00003506651	2	+	ENSG00000154358
chr1	207343934	207346200	ENSG00000154358.8_M2	2	+	ENSG00000154358
chr1	207346506	207347116	ENSE00003426246	2	-	ENSG00000270110
chr1	207347729	207348059	ENSG00000154358.9_M2	2	+	ENSG00000154358
chr1	207348423	207348687	ENSG00000154358.2_M3	2	+	ENSG00000154358
chr1	207349238	207349502	ENSE00002604035	2	+	ENSG00000154358
chr1	207350486	207350753	ENSE00001069807	2	+	ENSG00000154358
chr1	207351015	207351282	ENSE00001069827	2	+	ENSG00000154358
chr1	207351373	207351646	ENSE00001069822	2	+	ENSG00000154358
chr1	207352227	207352500	ENSE00001069855	2	+	ENSG00000154358
chr1	207353215	207353412	ENSE00001069810	2	+	ENSG00000154358
chr1	207353600	207353676	ENSE00001069834	2	+	ENSG00000154358
chr1	207359959	207360232	ENSE00001069797	2	+	ENSG00000154358
chr1	207360821	207361097	ENSE00001069870	2	+	ENSG00000154358
chr1	207361580	207361868	ENSE00001069850	2	+	ENSG00000154358
chr1	207362008	207362290	ENSE00001069823	2	+	ENSG00000154358
chr1	207363000	207363374	ENSE00001069854	2	+	ENSG00000154358
chr1	207367435	207367714	ENSE00001069809	2	+	ENSG00000154358
chr1	207376936	207377015	ENSE00001069830	2	+	ENSG00000154358
chr1	207377275	207377400	ENSE00001069843	2	+	ENSG00000154358
chr1	207377659	207377857	ENSE00001069798	2	+	ENSG00000154358
chr1	207378587	207378620	ENSE00001069816	2	+	ENSG00000154358
chr1	207378890	207378989	ENSG00000154358.10_M2	2	+	ENSG00000154358
chr1	207379155	207379374	ENSE00001069814	2	+	ENSG00000154358
chr1	207379867	207379928	ENSE00001069848	2	+	ENSG00000154358
chr1	207380276	207380347	ENSE00001069811	2	+	ENSG00000154358
chr1	207381080	207381203	ENSE00001069853	2	+	ENSG00000154358
chr1	207381320	207381460	ENSE00001069874	2	+	ENSG00000154358
chr1	207382020	207382221	ENSE00001069805	2	+	ENSG00000154358
chr1	207382366	207382449	ENSE00001069808	2	+	ENSG00000154358
chr1	207382929	207383103	ENSE00001069800	2	+	ENSG00000154358
chr1	207384026	207384186	ENSG00000154358.11_M2	2	+	ENSG00000154358
chr1	207384590	207384707	ENSE00001069801	2	+	ENSG00000154358
chr1	207384808	207384973	ENSE00001069820	2	+	ENSG00000154358
chr1	207385179	207385338	ENSE00001069842	2	+	ENSG00000154358
chr1	207385521	207385699	ENSE00001069846	2	+	ENSG00000154358
chr1	207386229	207386343	ENSE00001069840	2	+	ENSG00000154358
chr1	207393994	207394162	ENSE00001273763	2	+	ENSG00000154358
chr1	207394931	207395034	ENSE00001069838	2	+	ENSG00000154358
chr1	207395411	207395541	ENSE00001015446	2	+	ENSG00000154358
chr1	207397003	207397115	ENSG00000154358.12_M2	2	+	ENSG00000154358
chr1	207400201	207400395	ENSG00000154358.13_M2	2	+	ENSG00000154358
chr1	207406745	207406925	ENSE00001442365	2	+	ENSG00000154358
chr1	207409178	207409275	ENSE00001442364	2	+	ENSG00000154358
chr1	207409633	207409758	ENSE00001442363	2	+	ENSG00000154358
chr1	207410271	207410384	ENSE00001442362	2	+	ENSG00000154358
chr1	207410597	207410766	ENSE00001442361	2	+	ENSG00000154358
chr1	207411005	207411087	ENSE00001442360	2	+	ENSG00000154358
chr1	207411172	207411373	ENSE00001442359	2	+	ENSG00000154358
chr1	207412083	207412144	ENSE00001442358	2	+	ENSG00000154358
chr1	207412544	207412622	ENSE00001442357	2	+	ENSG00000154358
chr1	207412927	207413100	ENSE00001442356	2	+	ENSG00000154358
chr1	207413341	207413368	ENSE00001545515	2	+	ENSG00000154358
chr1	207414147	207414300	ENSE00001228349	2	+	ENSG00000154358
chr1	207414398	207414444	ENSE00001228344	2	+	ENSG00000154358
chr1	207414884	207414962	ENSE00001228335	2	+	ENSG00000154358
chr1	207415228	207417272	ENSE00001228331	2	+	ENSG00000154358
chr1	207418122	207418203	ENSE00001228326	2	+	ENSG00000154358
chr1	207418504	207418615	ENSE00000850950	2	+	ENSG00000154358
chr1	207418775	207418943	ENSE00001228318	2	+	ENSG00000154358
chr1	207419891	207420014	ENSE00001228313	2	+	ENSG00000154358
chr1	207420197	207420368	ENSE00000850953	2	+	ENSG00000154358
chr1	207420982	207421064	ENSE00001228302	2	+	ENSG00000154358
chr1	207421241	207421481	ENSE00001228294	2	+	ENSG00000154358
chr1	207421678	207421902	ENSE00001228287	2	+	ENSG00000154358
chr1	207422120	207422196	ENSG00000154358.14_M2	2	+	ENSG00000154358
chr1	207422460	207422610	ENSE00001228273	2	+	ENSG00000154358
chr1	207422807	207423064	ENSG00000154358.15_M2	2	+	ENSG00000154358
chr1	207428286	207428632	ENSE00003304654	2	-	ENSG00000270104
chr1	207428632	207428861	ENSE00003429602	2	-	ENSG00000270104
chr1	207442014	207442631	ENSG00000154370.1_M2	2	-	ENSG00000154370
chr1	207442790	207443594	ENSG00000154370.1_M4	2	-	ENSG00000154370
chr1	207443876	207444053	ENSE00001593036_F1	2	-	ENSG00000154370
chr1	207444149	207445085	ENSG00000154370.2_M2	2	-	ENSG00000154370
chr1	207445310	207445390	ENSG00000154370.1_M3	2	-	ENSG00000154370
chr1	207445455	207446029	ENSG00000154370.2_M3	2	-	ENSG00000154370
chr1	207449138	207449369	ENSE00001442349	2	-	ENSG00000154370
chr1	207450240	207454073	ENSG00000154370.3_M2	2	-	ENSG00000154370
chr1	207454322	207455009	ENSG00000154370.2_M4	2	-	ENSG00000154370
chr1	207455534	207455631	ENSE00001766162	2	+	ENSG00000231563
chr1	207456093	207456690	ENSG00000162931.1_M2	2	-	ENSG00000162931
chr1	207456777	207457429	ENSG00000162931.1_M4	2	-	ENSG00000162931
chr1	207457542	207457565	ENSE00001069942	2	-	ENSG00000162931
chr1	207457750	207457848	ENSE00001752906	2	+	ENSG00000231563
chr1	207459097	207459328	ENSE00001069945	2	-	ENSG00000162931
chr1	207461939	207462036	ENSG00000162931.2_M2	2	-	ENSG00000162931
chr1	207462789	207464171	ENSG00000162931.1_M6	2	-	ENSG00000162931
chr1	207464528	207465003	ENSG00000162931.1_M7	2	-	ENSG00000162931
chr1	207473001	207473482	ENSE00001442338	2	-	ENSG00000168148
chr1	207514633	207514712	ENSE00002699205	2	+	ENSG00000266174
chr1	207516663	207517187	ENSE00001645317	2	-	ENSG00000181201
chr1	207538645	207539505	ENSE00003758073_F1	2	-	ENSG00000279306
chr1	207539568	207540326	ENSG00000168159.1_M2	2	+	ENSG00000168159
chr1	207540652	207540916	ENSE00001914818	2	+	ENSG00000168159
chr1	207541381	207541478	ENSG00000168159.2_M2	2	+	ENSG00000168159
chr1	207545489	207545711	ENSE00003605816	2	+	ENSG00000168159
chr1	207546319	207548208	ENSG00000168159.3_M2	2	+	ENSG00000168159
chr1	207562869	207563123	ENSG00000215811.1_M2	2	-	ENSG00000215811
chr1	207564096	207564450	ENSE00003184119	2	-	ENSG00000215811
chr1	207610534	207610655	ENSE00001508719	2	-	ENSG00000212237
chr1	207613696	207613821	ENSE00001499160	2	+	ENSG00000206878
chr1	207695692	207696621	ENSE00001442330	2	+	ENSG00000116574
chr1	207698298	207698357	ENSE00000792996	2	+	ENSG00000116574
chr1	207703895	207707285	ENSE00001442329	2	+	ENSG00000116574
chr1	207736992	207737546	ENSE00003659333	2	+	ENSG00000271475
chr1	207818801	207819348	ENSE00003654580	2	+	ENSG00000271399
chr1	207983130	207983308	ENSE00003777052	2	-	ENSG00000282111
chr1	207997656	207997800	ENSE00003781781	2	-	ENSG00000282111
chr1	207998197	207998282	ENSE00003783259	2	-	ENSG00000282111
chr1	207998369	207998620	ENSE00003783350	2	-	ENSG00000282111
chr1	208002505	208002926	ENSE00001724984	2	+	ENSG00000229840
chr1	208053097	208053571	ENSE00001664536	2	-	ENSG00000236975
chr1	208055064	208055189	ENSE00001620743	2	-	ENSG00000236975
chr1	208183530	208184020	ENSE00001628571	2	-	ENSG00000233920
chr1	208187317	208187616	ENSE00001665312	2	-	ENSG00000233920
chr1	208209321	208211521	ENSE00001264754	2	+	ENSG00000177800
chr1	208217983	208218823	ENSE00001738047	2	-	ENSG00000177788
chr1	208229079	208229341	ENSE00001705605	2	-	ENSG00000177788
chr1	208230638	208230687	ENSE00001718392_F1	2	-	ENSG00000240524
chr1	208230740	208230773	ENSE00001718392_F2	2	-	ENSG00000240524
chr1	208231082	208231311	ENSE00001718392_F3	2	-	ENSG00000240524
chr1	208246155	208246237	ENSG00000168118.1_M2	2	+	ENSG00000168118
chr1	208249409	208249563	ENSG00000168118.2_M2	2	+	ENSG00000168118
chr1	208249646	208249877	ENSE00001864474	2	+	ENSG00000168118
chr1	208256522	208256585	ENSE00003557935	2	+	ENSG00000168118
chr1	208258155	208258310	ENSG00000168118.3_M2	2	+	ENSG00000168118
chr1	208259652	208259748	ENSE00003581583	2	+	ENSG00000168118
chr1	208263530	208263667	ENSE00003591672	2	+	ENSG00000168118
chr1	208264482	208265531	ENSG00000168118.1_M3	2	+	ENSG00000168118
chr1	208266179	208266569	ENSG00000168118.4_M2	2	+	ENSG00000168118
chr1	208280061	208280557	ENSE00001700414	2	+	ENSG00000237481
chr1	208281660	208283603	ENSG00000154429.1_M3	2	-	ENSG00000154429
chr1	208283749	208286072	ENSG00000154429.1_M4	2	-	ENSG00000154429
chr1	208287398	208288223	ENSG00000154429.1_M2	2	-	ENSG00000154429
chr1	208300948	208301181	ENSE00001442319	2	-	ENSG00000154429
chr1	208302657	208303091	ENSG00000154429.2_M2	2	-	ENSG00000154429
chr1	208303485	208303868	ENSG00000154429.3_M2	2	-	ENSG00000154429
chr1	208371051	208371319	ENSE00002088519	2	-	ENSG00000252051
chr1	208385610	208385656	ENSE00001786625	2	+	ENSG00000230331
chr1	208385936	208386240	ENSE00001637598	2	+	ENSG00000230331
chr1	208392002	208392400	ENSG00000143632.1_M2	2	-	ENSG00000143632
chr1	208392478	208392660	ENSG00000143632.2_M2	2	-	ENSG00000143632
chr1	208392751	208392943	ENSE00002425382	2	-	ENSG00000143632
chr1	208393027	208393189	ENSG00000143632.3_M2	2	-	ENSG00000143632
chr1	208393301	208393626	ENSE00001750806	2	-	ENSG00000143632
chr1	208393732	208393873	ENSE00001380587	2	-	ENSG00000143632
chr1	208394747	208394842	ENSG00000143632.4_M2	2	-	ENSG00000143632
chr1	208400954	208400978	ENSE00001879885_F1	2	-	ENSG00000069248
chr1	208401261	208401520	ENSE00001879885_F2	2	-	ENSG00000069248
chr1	208401715	208402735	ENSG00000069248.1_M2	2	-	ENSG00000069248
chr1	208405583	208405672	ENSE00003574930	2	-	ENSG00000069248
chr1	208409477	208409896	ENSG00000069248.2_M2	2	-	ENSG00000069248
chr1	208411219	208411762	ENSG00000069248.1_M3	2	-	ENSG00000069248
chr1	208413219	208413338	ENSE00000961364	2	-	ENSG00000069248
chr1	208418850	208418986	ENSE00000961363	2	-	ENSG00000069248
chr1	208421303	208421462	ENSE00000961362	2	-	ENSG00000069248
chr1	208424248	208424382	ENSE00000961361	2	-	ENSG00000069248
chr1	208425328	208425580	ENSE00001015853	2	-	ENSG00000069248
chr1	208426124	208426224	ENSE00000594038	2	-	ENSG00000069248
chr1	208427329	208427452	ENSE00000961360	2	-	ENSG00000069248
chr1	208431320	208431545	ENSE00000793030	2	-	ENSG00000069248
chr1	208436496	208436591	ENSE00000793031	2	-	ENSG00000069248
chr1	208438456	208438620	ENSE00000594035	2	-	ENSG00000069248
chr1	208444916	208445008	ENSE00000961359	2	-	ENSG00000069248
chr1	208447231	208447389	ENSE00001015859	2	-	ENSG00000069248
chr1	208448323	208448471	ENSE00001015850	2	-	ENSG00000069248
chr1	208450816	208450964	ENSE00001069987	2	-	ENSG00000069248
chr1	208482337	208482456	ENSE00003755291	2	-	ENSG00000069248
chr1	208484359	208484633	ENSG00000069248.3_M2	2	-	ENSG00000069248
chr1	208484792	208484971	ENSE00001654306	2	+	ENSG00000223635
chr1	208486416	208486533	ENSE00001732267	2	+	ENSG00000223635
chr1	208490301	208490596	ENSE00001593247	2	+	ENSG00000223635
chr1	208492913	208494743	ENSG00000135776.1_M2	2	-	ENSG00000135776
chr1	208495173	208495437	ENSG00000135776.2_M2	2	-	ENSG00000135776
chr1	208497931	208497975	ENSE00001070011	2	-	ENSG00000135776
chr1	208507979	208508246	ENSG00000135776.4_M2	2	-	ENSG00000135776
chr1	208511260	208511386	ENSE00001437565	2	-	ENSG00000199672
chr1	208526144	208526262	ENSE00001439385	2	+	ENSG00000201492
chr1	208537583	208538143	ENSE00001376886	2	-	ENSG00000135776
chr1	208572446	208574430	ENSG00000135801.1_M2	2	-	ENSG00000135801
chr1	208578539	208582272	ENSG00000135801.2_M2	2	-	ENSG00000135801
chr1	208586222	208586265	ENSE00001841814	2	-	ENSG00000135801
chr1	208587162	208587224	ENSE00001831816	2	-	ENSG00000135801
chr1	208589499	208589604	ENSE00003487022	2	-	ENSG00000135801
chr1	208593581	208593910	ENSG00000135801.1_M3	2	-	ENSG00000135801
chr1	208605180	208605343	ENSG00000135801.2_M3	2	-	ENSG00000135801
chr1	208606937	208607076	ENSE00001175534	2	+	ENSG00000135763
chr1	208611431	208611608	ENSE00001120505	2	+	ENSG00000135763
chr1	208614088	208617419	ENSE00000921362	2	+	ENSG00000135763
chr1	208622655	208622816	ENSE00000921363	2	+	ENSG00000135763
chr1	208624978	208625089	ENSE00000921364	2	+	ENSG00000135763
chr1	208626646	208626889	ENSE00000921365	2	+	ENSG00000135763
chr1	208629987	208630463	ENSG00000135763.1_M2	2	+	ENSG00000135763
chr1	208633374	208633514	ENSE00000921367	2	+	ENSG00000135763
chr1	208638225	208639324	ENSG00000135763.2_M2	2	+	ENSG00000135763
chr1	208668045	208668954	ENSE00001677572	2	-	ENSG00000213028
chr1	208684162	208684790	ENSE00001802204	2	-	ENSG00000225984
chr1	208854435	208854606	ENSE00001772362	2	-	ENSG00000227043
chr1	208864440	208864653	ENSE00001764834	2	-	ENSG00000227043
chr1	208984299	208984563	ENSE00001750028	2	+	ENSG00000228058
chr1	208988341	208988731	ENSE00001604720	2	+	ENSG00000228058
chr1	209044808	209044897	ENSE00001823338	2	+	ENSG00000143641
chr1	209078425	209078870	ENSE00001902071	2	+	ENSG00000143641
chr1	209164811	209164905	ENSE00003487068	2	+	ENSG00000143641
chr1	209190203	209190357	ENSE00003522264	2	+	ENSG00000143641
chr1	209223069	209223168	ENSE00003542878	2	+	ENSG00000143641
chr1	209223408	209223476	ENSE00003484425	2	+	ENSG00000143641
chr1	209223715	209223781	ENSE00003621838	2	+	ENSG00000143641
chr1	209230364	209230486	ENSE00003560805	2	+	ENSG00000143641
chr1	209233129	209233217	ENSE00001007561	2	+	ENSG00000143641
chr1	209237525	209237629	ENSE00001007564	2	+	ENSG00000143641
chr1	209242289	209242416	ENSE00003503459	2	+	ENSG00000143641
chr1	209242429	209242510	ENSE00001883091	2	+	ENSG00000143641
chr1	209245771	209246165	ENSE00001661373	2	-	ENSG00000227006
chr1	209246555	209246841	ENSE00001638630	2	-	ENSG00000227006
chr1	209248950	209249748	ENSG00000143641.1_M3	2	+	ENSG00000143641
chr1	209252347	209252474	ENSE00003477846	2	+	ENSG00000143641
chr1	209255382	209255563	ENSE00001693337	2	-	ENSG00000227006
chr1	209261555	209261675	ENSE00003542410	2	+	ENSG00000143641
chr1	209266401	209267410	ENSG00000143641.3_M2	2	+	ENSG00000143641
chr1	209268035	209268585	ENSG00000143641.4_M2	2	+	ENSG00000143641
chr1	209268994	209269226	ENSG00000143641.5_M2	2	+	ENSG00000143641
chr1	209311936	209312042	ENSE00003475929	2	-	ENSG00000177614
chr1	209320052	209320250	ENSE00003589106	2	-	ENSG00000177614
chr1	209323163	209323358	ENSE00002149477	2	-	ENSG00000177614
chr1	209324154	209324335	ENSE00001262319	2	-	ENSG00000177614
chr1	209338004	209338139	ENSE00001262328	2	-	ENSG00000177614
chr1	209343958	209344386	ENSE00003612230	2	-	ENSG00000177614
chr1	209364657	209364805	ENSE00002158984	2	-	ENSG00000177614
chr1	209428616	209429393	ENSE00001509920	2	-	ENSG00000177614
chr1	209429512	209429787	ENSE00003780410	2	+	ENSG00000282564
chr1	209440431	209440696	ENSE00003775499	2	+	ENSG00000282564
chr1	209599253	209599475	ENSE00001609315	2	-	ENSG00000232964
chr1	209616114	209616518	ENSE00001670253	2	-	ENSG00000235817
chr1	209646423	209646612	ENSG00000135775.1_M5	2	+	ENSG00000135775
chr1	209646744	209646974	ENSE00002251860	2	+	ENSG00000135775
chr1	209663432	209663594	ENSE00003538098	2	+	ENSG00000135775
chr1	209664725	209664841	ENSG00000135775.1_M2	2	+	ENSG00000135775
chr1	209665291	209665524	ENSE00003706325	2	+	ENSG00000135775
chr1	209667125	209667206	ENSE00003461417	2	+	ENSG00000135775
chr1	209668448	209668552	ENSE00003621610	2	+	ENSG00000135775
chr1	209672503	209672612	ENSE00003538168	2	+	ENSG00000135775
chr1	209672754	209672950	ENSE00001931983	2	+	ENSG00000135775
chr1	209673180	209675480	ENSG00000135775.1_M3	2	+	ENSG00000135775
chr1	209678856	209678983	ENSE00003619470	2	+	ENSG00000135775
chr1	209687443	209687505	ENSE00000805220	2	+	ENSG00000135775
chr1	209688199	209688317	ENSE00001816468	2	+	ENSG00000135775
chr1	209688961	209689113	ENSE00003489447	2	+	ENSG00000135775
chr1	209690807	209691005	ENSE00003480136	2	+	ENSG00000135775
chr1	209691862	209692435	ENSG00000135775.2_M5	2	+	ENSG00000135775
chr1	209693834	209694193	ENSG00000135775.2_M3	2	+	ENSG00000135775
chr1	209695300	209695736	ENSG00000135775.3_M2	2	+	ENSG00000135775
chr1	209697209	209697897	ENSG00000135775.3_M3	2	+	ENSG00000135775
chr1	209706420	209707227	ENSE00001920401	2	-	ENSG00000135744
chr1	209708088	209708233	ENSE00000921430	2	-	ENSG00000135744
chr1	209709828	209710096	ENSE00000921429	2	-	ENSG00000135744
chr1	209713894	209714597	ENSE00001442279_F1	2	-	ENSG00000135744
chr1	209717969	209718181	ENSE00001442280	2	-	ENSG00000135744
chr1	209751481	209751807	ENSG00000135773.1_M2	2	+	ENSG00000135773
chr1	209759338	209759408	ENSE00000921431	2	+	ENSG00000135773
chr1	209763470	209763589	ENSE00000961374	2	+	ENSG00000135773
chr1	209766617	209766751	ENSE00000961375	2	+	ENSG00000135773
chr1	209771488	209771657	ENSE00000961376	2	+	ENSG00000135773
chr1	209773110	209773194	ENSE00000961377	2	+	ENSG00000135773
chr1	209775927	209776013	ENSE00000961378	2	+	ENSG00000135773
chr1	209778465	209778543	ENSE00000961379	2	+	ENSG00000135773
chr1	209779979	209780647	ENSG00000244137.1_M2	2	-	ENSG00000244137
chr1	209780748	209780889	ENSE00001762017	2	-	ENSG00000244137
chr1	209782869	209783030	ENSE00000961380	2	+	ENSG00000135773
chr1	209784064	209784222	ENSE00000961381	2	+	ENSG00000135773
chr1	209784385	209784594	ENSE00000961382	2	+	ENSG00000135773
chr1	209789865	209789902	ENSE00000961383	2	+	ENSG00000135773
chr1	209791410	209791491	ENSE00000961384	2	+	ENSG00000135773
chr1	209794015	209794073	ENSE00000961385	2	+	ENSG00000135773
chr1	209795749	209795814	ENSG00000135773.2_M2	2	+	ENSG00000135773
chr1	209796311	209796380	ENSE00003560376	2	+	ENSG00000135773
chr1	209796735	209796814	ENSE00003488414	2	+	ENSG00000135773
chr1	209798999	209799049	ENSG00000244137.1_M3	2	-	ENSG00000244137
chr1	209799166	209799379	ENSE00001702481_F2	2	-	ENSG00000244137
chr1	209802027	209802086	ENSE00001416134	2	+	ENSG00000135773
chr1	209805415	209805849	ENSG00000135773.1_M3	2	+	ENSG00000135773
chr1	209824062	209824171	ENSE00001806885	2	+	ENSG00000202063
chr1	209827449	209827716	ENSE00001804040	2	-	ENSG00000225656
chr1	209828471	209828515	ENSE00001720395	2	-	ENSG00000225656
chr1	209840915	209843704	ENSG00000119280.1_M3	2	-	ENSG00000119280
chr1	209847163	209847706	ENSG00000119280.1_M4	2	-	ENSG00000119280
chr1	209859148	209859613	ENSG00000119280.2_M3	2	-	ENSG00000119280
chr1	209871674	209872496	ENSG00000119280.1_M6	2	-	ENSG00000119280
chr1	209872545	209873085	ENSG00000119280.3_M3	2	-	ENSG00000119280
chr1	209884041	209884353	ENSE00001626217	2	+	ENSG00000223393
chr1	209884503	209884763	ENSE00001677467	2	+	ENSG00000223393
chr1	209887993	209888217	ENSE00001741523	2	+	ENSG00000223393
chr1	209903283	209903571	ENSE00001955511	2	+	ENSG00000240502
chr1	209915078	209915854	ENSE00001948917	2	-	ENSG00000143643
chr1	209917563	209917643	ENSE00000961357	2	-	ENSG00000143643
chr1	209917793	209917872	ENSE00000961356	2	-	ENSG00000143643
chr1	209920228	209920401	ENSG00000143643.1_M2	2	-	ENSG00000143643
chr1	209921479	209921615	ENSE00003586658	2	-	ENSG00000143643
chr1	209925060	209925170	ENSG00000143643.2_M2	2	-	ENSG00000143643
chr1	209929172	209929464	ENSG00000143643.3_M2	2	-	ENSG00000143643
chr1	209930288	209930374	ENSG00000143643.4_M2	2	-	ENSG00000143643
chr1	209932715	209932808	ENSE00000961350	2	-	ENSG00000143643
chr1	209933714	209933847	ENSG00000143643.5_M2	2	-	ENSG00000143643
chr1	209934388	209934519	ENSE00001070042	2	-	ENSG00000143643
chr1	209937823	209937980	ENSE00001070040	2	-	ENSG00000143643
chr1	209940194	209940369	ENSG00000143643.6_M2	2	-	ENSG00000143643
chr1	209940632	209940774	ENSE00003656777	2	-	ENSG00000143643
chr1	209942673	209942756	ENSG00000143643.1_M3	2	-	ENSG00000143643
chr1	209945048	209945528	ENSG00000143643.7_M2	2	-	ENSG00000143643
chr1	209948270	209948381	ENSG00000143643.8_M2	2	-	ENSG00000143643
chr1	209949324	209949441	ENSG00000143643.9_M2	2	-	ENSG00000143643
chr1	209952674	209952767	ENSE00003467797	2	-	ENSG00000143643
chr1	209954258	209954324	ENSE00003599394	2	-	ENSG00000143643
chr1	209963206	209963277	ENSE00003522854	2	-	ENSG00000143643
chr1	209965289	209965430	ENSE00001843479	2	-	ENSG00000143643
chr1	209967082	209967158	ENSE00001260652	2	-	ENSG00000143643
chr1	209970070	209970165	ENSE00001260661	2	-	ENSG00000143643
chr1	209987466	209987782	ENSG00000143643.1_M6	2	-	ENSG00000143643
chr1	209997203	209997323	ENSE00003460453	2	+	ENSG00000173409
chr1	209998994	209999148	ENSE00003473016	2	+	ENSG00000173409
chr1	209999484	209999583	ENSE00001763049	2	+	ENSG00000173409
chr1	210005001	210005226	ENSE00003533772	2	+	ENSG00000173409
chr1	210006364	210006511	ENSG00000173409.1_M2	2	+	ENSG00000173409
chr1	210008873	210009118	ENSG00000173409.1_M3	2	+	ENSG00000173409
chr1	210009389	210009846	ENSE00001509915	2	+	ENSG00000173409
chr1	210030559	210030761	ENSG00000182118.2_M3	2	-	ENSG00000182118
chr1	210032245	210032818	ENSE00001702044	2	+	ENSG00000227934
chr1	210036630	210036698	ENSE00001931362	2	-	ENSG00000182118
chr1	210037030	210037587	ENSE00001928966	2	-	ENSG00000182118
chr1	210039098	210039373	ENSE00001835297	2	-	ENSG00000182118
chr1	210050561	210050887	ENSE00001442262	2	-	ENSG00000182118
chr1	210127976	210128471	ENSE00001637655	2	-	ENSG00000229595
chr1	210170495	210172398	ENSG00000119283.1_M5	2	+	ENSG00000119283
chr1	210192236	210193375	ENSE00001631418	2	-	ENSG00000235710
chr1	210194212	210194310	ENSE00001690092	2	-	ENSG00000235710
chr1	210195655	210195766	ENSE00001747447	2	-	ENSG00000235710
chr1	210205480	210205576	ENSE00001007663	2	+	ENSG00000119283
chr1	210207140	210207263	ENSE00001319216	2	+	ENSG00000119283
chr1	210208245	210208356	ENSE00001259088	2	+	ENSG00000119283
chr1	210209454	210209614	ENSG00000119283.1_M2	2	+	ENSG00000119283
chr1	210212541	210212687	ENSE00001291220	2	+	ENSG00000119283
chr1	210215344	210215483	ENSE00000793195	2	+	ENSG00000119283
chr1	210217637	210217941	ENSE00001070051	2	+	ENSG00000119283
chr1	210222528	210222691	ENSE00001335848	2	+	ENSG00000119283
chr1	210224077	210230274	ENSG00000119283.1_M3	2	+	ENSG00000119283
chr1	210236909	210239069	ENSG00000143633.1_M7	2	-	ENSG00000143633
chr1	210239527	210239967	ENSG00000143633.1_M3	2	-	ENSG00000143633
chr1	210240114	210240210	ENSE00003460074	2	-	ENSG00000143633
chr1	210242291	210242350	ENSG00000143633.1_M2	2	-	ENSG00000143633
chr1	210249853	210252362	ENSG00000143633.2_M3	2	-	ENSG00000143633
chr1	210254204	210254368	ENSG00000143633.1_M5	2	-	ENSG00000143633
chr1	210254387	210254637	ENSG00000116906.1_M3	2	+	ENSG00000116906
chr1	210264139	210264322	ENSE00000921376	2	+	ENSG00000116906
chr1	210273655	210273832	ENSG00000116906.1_M2	2	+	ENSG00000116906
chr1	210275849	210275979	ENSE00000921378	2	+	ENSG00000116906
chr1	210278411	210278539	ENSE00000921379	2	+	ENSG00000116906
chr1	210278830	210278906	ENSE00000921380	2	+	ENSG00000116906
chr1	210279132	210279284	ENSG00000116906.2_M3	2	+	ENSG00000116906
chr1	210279394	210279525	ENSE00003461702	2	+	ENSG00000116906
chr1	210280797	210281029	ENSG00000116906.2_M2	2	+	ENSG00000116906
chr1	210282976	210283170	ENSE00001953464	2	+	ENSG00000116906
chr1	210283867	210284110	ENSE00002230017	2	+	ENSG00000116906
chr1	210287045	210287186	ENSE00002280603	2	+	ENSG00000116906
chr1	210288019	210288444	ENSG00000116906.3_M3	2	+	ENSG00000116906
chr1	210288528	210288622	ENSE00003588572	2	+	ENSG00000116906
chr1	210289241	210289303	ENSE00003589733	2	+	ENSG00000116906
chr1	210290605	210291080	ENSG00000116906.3_M2	2	+	ENSG00000116906
chr1	210294516	210294627	ENSE00001590293	2	-	ENSG00000222407
chr1	210344738	210349081	ENSE00001442235_F1	2	-	ENSG00000116903
chr1	210349830	210350582	ENSG00000010072.1_M4	2	+	ENSG00000010072
chr1	210351404	210351455	ENSE00001688494	2	+	ENSG00000010072
chr1	210351747	210352040	ENSG00000010072.1_M2	2	+	ENSG00000010072
chr1	210356511	210356603	ENSE00001626948	2	+	ENSG00000010072
chr1	210359575	210359824	ENSG00000010072.2_M2	2	+	ENSG00000010072
chr1	210363185	210366905	ENSG00000010072.1_M6	2	+	ENSG00000010072
chr1	210374833	210377559	ENSG00000135766.1_M2	2	-	ENSG00000135766
chr1	210385055	210385175	ENSE00003555551	2	-	ENSG00000135766
chr1	210431055	210431223	ENSE00001858766	2	-	ENSG00000135766
chr1	210431877	210435919	ENSE00001257532	2	-	ENSG00000135766
chr1	210487122	210487455	ENSE00001837186	2	-	ENSG00000223982
chr1	210539613	210539863	ENSG00000233461.1_M3	2	-	ENSG00000233461
chr1	210544336	210544646	ENSG00000233461.1_M2	2	-	ENSG00000233461
chr1	210544991	210545018	ENSE00001793306	2	-	ENSG00000233461
chr1	210545347	210545521	ENSG00000233461.2_M2	2	-	ENSG00000233461
chr1	210545658	210545795	ENSG00000233461.3_M2	2	-	ENSG00000233461
chr1	210545891	210546065	ENSG00000116918.1_M3	2	+	ENSG00000116918
chr1	210546497	210546602	ENSG00000116918.1_M2	2	+	ENSG00000116918
chr1	210551348	210554560	ENSG00000116918.2_M2	2	+	ENSG00000116918
chr1	210559709	210560102	ENSG00000116918.2_M3	2	+	ENSG00000116918
chr1	210571862	210571936	ENSE00003255130	2	+	ENSG00000116918
chr1	210578349	210578477	ENSG00000116918.3_M2	2	+	ENSG00000116918
chr1	210580679	210580844	ENSE00001830165	2	+	ENSG00000116918
chr1	210581742	210583741	ENSE00003468705	2	+	ENSG00000116918
chr1	210608134	210608643	ENSE00001756054	2	-	ENSG00000229228
chr1	210628927	210629015	ENSE00001769138	2	-	ENSG00000229228
chr1	210633528	210633791	ENSE00003580691	2	+	ENSG00000270106
chr1	210643727	210643842	ENSG00000162946.1_M3	2	+	ENSG00000162946
chr1	210687521	210687637	ENSE00001590872	2	+	ENSG00000222986
chr1	210701638	210702016	ENSE00001442217	2	+	ENSG00000162946
chr1	210710763	210711743	ENSG00000162946.2_M3	2	+	ENSG00000162946
chr1	210718904	210719604	ENSG00000162946.1_M2	2	+	ENSG00000162946
chr1	210739631	210741165	ENSE00003348004	2	+	ENSG00000162946
chr1	210767151	210767302	ENSG00000162946.2_M2	2	+	ENSG00000162946
chr1	210784389	210784519	ENSE00003565649	2	+	ENSG00000162946
chr1	210788088	210788324	ENSE00003571889	2	+	ENSG00000162946
chr1	210791884	210792063	ENSE00002214163	2	+	ENSG00000162946
chr1	210812482	210812537	ENSE00003468910	2	+	ENSG00000162946
chr1	210817567	210817670	ENSE00003488764	2	+	ENSG00000162946
chr1	210830566	210830718	ENSE00003744739	2	+	ENSG00000162946
chr1	210832301	210832506	ENSE00003716435	2	+	ENSG00000274121
chr1	210835657	210836572	ENSG00000162946.3_M3	2	+	ENSG00000162946
chr1	210872048	210872695	ENSE00003509484	2	+	ENSG00000162946
chr1	210883811	210884001	ENSG00000162946.3_M2	2	+	ENSG00000162946
chr1	210942750	210942867	ENSE00001780707	2	+	ENSG00000226758
chr1	210957845	210957968	ENSE00001691196	2	+	ENSG00000226758
chr1	210960656	210960864	ENSE00001707727	2	+	ENSG00000226758
chr1	210961833	210962144	ENSE00001786742	2	+	ENSG00000226758
chr1	210975712	210976391	ENSG00000162946.4_M2	2	+	ENSG00000162946
chr1	211030675	211031557	ENSG00000162946.1_M5	2	+	ENSG00000162946
chr1	211048323	211048443	ENSG00000162946.5_M2	2	+	ENSG00000162946
chr1	211058579	211063199	ENSG00000162946.1_M4	2	+	ENSG00000162946
chr1	211182451	211182584	ENSE00001699441	2	+	ENSG00000235152
chr1	211197304	211198224	ENSE00001656933	2	-	ENSG00000236372
chr1	211206336	211206476	ENSE00001662304	2	+	ENSG00000235152
chr1	211207498	211208043	ENSE00001784194	2	+	ENSG00000235152
chr1	211244208	211244445	ENSE00001803375	2	-	ENSG00000224436
chr1	211245135	211245415	ENSE00001835884	2	+	ENSG00000242794
chr1	211412301	211413610	ENSG00000116991.1_M4	2	-	ENSG00000116991
chr1	211416731	211417106	ENSG00000116991.1_M2	2	-	ENSG00000116991
chr1	211417787	211417911	ENSG00000116991.2_M2	2	-	ENSG00000116991
chr1	211418464	211418518	ENSE00000921400	2	-	ENSG00000116991
chr1	211440824	211441044	ENSE00000793232	2	-	ENSG00000116991
chr1	211443646	211443800	ENSE00000805300	2	-	ENSG00000116991
chr1	211447481	211447706	ENSE00000921401	2	-	ENSG00000116991
chr1	211454349	211454738	ENSE00000921402	2	-	ENSG00000116991
chr1	211456533	211456637	ENSE00001176131	2	-	ENSG00000116991
chr1	211457010	211457111	ENSE00001176138	2	-	ENSG00000116991
chr1	211458859	211458943	ENSE00001176143	2	-	ENSG00000116991
chr1	211460784	211461042	ENSE00001176150	2	-	ENSG00000116991
chr1	211476129	211476404	ENSE00000805303	2	-	ENSG00000116991
chr1	211477435	211477660	ENSE00001257142	2	-	ENSG00000116991
chr1	211480085	211480662	ENSE00001176160	2	-	ENSG00000116991
chr1	211486639	211486797	ENSE00002220003	2	-	ENSG00000116991
chr1	211494907	211495011	ENSE00001796126	2	-	ENSG00000116991
chr1	211499078	211499253	ENSE00000921408	2	-	ENSG00000116991
chr1	211505960	211506337	ENSG00000116991.4_M2	2	-	ENSG00000116991
chr1	211508800	211508934	ENSE00003479676	2	-	ENSG00000116991
chr1	211528097	211529849	ENSG00000116991.5_M2	2	-	ENSG00000116991
chr1	211575635	211575725	ENSE00001442212	2	-	ENSG00000116991
chr1	211720776	211720881	ENSE00001807297	2	+	ENSG00000238382
chr1	211738898	211739117	ENSE00001703877	2	+	ENSG00000225919
chr1	211742352	211742483	ENSE00001760144	2	+	ENSG00000225919
chr1	211747299	211748735	ENSE00001647984	2	-	ENSG00000236497
chr1	211750623	211750830	ENSE00001772380	2	-	ENSG00000236497
chr1	211756185	211756235	ENSE00001604976	2	-	ENSG00000236497
chr1	211762849	211763199	ENSE00001668331	2	-	ENSG00000236497
chr1	211824638	211828154	ENSE00001623286	2	+	ENSG00000212916
chr1	211850337	211850508	ENSE00001499118	2	-	ENSG00000206835
chr1	211935414	211936198	ENSE00001610577	2	+	ENSG00000232175
chr1	211969001	211969141	ENSG00000135778.1_M5	2	+	ENSG00000135778
chr1	211969238	211969528	ENSE00001928596	2	+	ENSG00000135778
chr1	211973976	211974139	ENSG00000135778.1_M2	2	+	ENSG00000135778
chr1	211974766	211974863	ENSE00003582009	2	+	ENSG00000135778
chr1	211980333	211988516	ENSG00000135778.2_M2	2	+	ENSG00000135778
chr1	211996509	212001770	ENSG00000135778.2_M5	2	+	ENSG00000135778
chr1	212002219	212004868	ENSG00000135749.1_M8	2	-	ENSG00000135749
chr1	212016576	212016764	ENSG00000135749.1_M2	2	-	ENSG00000135749
chr1	212017430	212017952	ENSG00000135749.2_M2	2	-	ENSG00000135749
chr1	212018629	212018860	ENSE00003500072	2	-	ENSG00000135749
chr1	212019858	212020003	ENSE00003558257	2	-	ENSG00000135749
chr1	212033025	212033138	ENSE00003622041	2	-	ENSG00000135749
chr1	212035282	212035516	ENSG00000135749.3_M2	2	-	ENSG00000135749
chr1	212043540	212044027	ENSG00000135749.1_M3	2	-	ENSG00000135749
chr1	212072671	212073093	ENSG00000135749.4_M2	2	-	ENSG00000135749
chr1	212075630	212076916	ENSG00000135749.5_M2	2	-	ENSG00000135749
chr1	212107799	212108139	ENSG00000135749.2_M3	2	-	ENSG00000135749
chr1	212113347	212113805	ENSG00000135749.3_M3	2	-	ENSG00000135749
chr1	212130786	212130908	ENSE00001911255	2	-	ENSG00000135749
chr1	212143516	212143819	ENSE00002128634	2	-	ENSG00000135749
chr1	212152378	212152779	ENSG00000135749.4_M3	2	-	ENSG00000135749
chr1	212177837	212178023	ENSG00000135749.2_M4	2	-	ENSG00000135749
chr1	212178861	212178954	ENSE00003525565	2	-	ENSG00000135749
chr1	212195104	212195201	ENSG00000135749.6_M2	2	-	ENSG00000135749
chr1	212196368	212196478	ENSG00000135749.7_M2	2	-	ENSG00000135749
chr1	212198050	212198299	ENSE00001924002	2	-	ENSG00000135749
chr1	212198335	212198405	ENSE00002119824	2	-	ENSG00000135749
chr1	212216228	212216320	ENSG00000135749.5_M3	2	-	ENSG00000135749
chr1	212217440	212217551	ENSG00000135749.8_M2	2	-	ENSG00000135749
chr1	212218780	212219538	ENSE00000805310	2	-	ENSG00000135749
chr1	212225780	212225952	ENSG00000135749.6_M3	2	-	ENSG00000135749
chr1	212235141	212235427	ENSG00000135749.1_M5	2	-	ENSG00000135749
chr1	212244470	212244616	ENSG00000135749.7_M3	2	-	ENSG00000135749
chr1	212254072	212254208	ENSE00003587540	2	-	ENSG00000135749
chr1	212267869	212267963	ENSE00003496680	2	-	ENSG00000135749
chr1	212269484	212269919	ENSG00000135749.8_M3	2	-	ENSG00000135749
chr1	212275173	212276487	ENSG00000135749.9_M2	2	-	ENSG00000135749
chr1	212278421	212278458	ENSE00003467016	2	-	ENSG00000135749
chr1	212279181	212279302	ENSE00003491179	2	-	ENSG00000135749
chr1	212280095	212280301	ENSE00003494683	2	-	ENSG00000135749
chr1	212312862	212312941	ENSE00003691340_F1	2	-	ENSG00000135749
chr1	212313092	212313106	ENSE00002080332_F1	2	-	ENSG00000251508
chr1	212345218	212346284	ENSE00001442195	2	+	ENSG00000143674
chr1	212363816	212363997	ENSE00000793282	2	+	ENSG00000143674
chr1	212371189	212371338	ENSE00001766595	2	+	ENSG00000143674
chr1	212406049	212408147	ENSG00000143674.1_M2	2	+	ENSG00000143674
chr1	212409786	212410070	ENSG00000143674.2_M2	2	+	ENSG00000143674
chr1	212410433	212410531	ENSE00000961506	2	+	ENSG00000143674
chr1	212412929	212413709	ENSE00000961507	2	+	ENSG00000143674
chr1	212416300	212419147	ENSG00000143674.3_M2	2	+	ENSG00000143674
chr1	212482576	212482732	ENSE00002088969	2	-	ENSG00000252501
chr1	212661893	212662428	ENSE00001442190	2	+	ENSG00000135750
chr1	212672048	212672116	ENSE00002713394	2	+	ENSG00000265744
chr1	212677489	212677845	ENSG00000135750.1_M2	2	+	ENSG00000135750
chr1	212678438	212678735	ENSE00001442187	2	+	ENSG00000135750
chr1	212679335	212679420	ENSE00003752718	2	+	ENSG00000135750
chr1	212684450	212684508	ENSE00001940732	2	+	ENSG00000135750
chr1	212685216	212685363	ENSE00001853232	2	+	ENSG00000135750
chr1	212697872	212697981	ENSE00001442185	2	+	ENSG00000135750
chr1	212703641	212703748	ENSE00001836501	2	+	ENSG00000135750
chr1	212708427	212708620	ENSE00001924595	2	+	ENSG00000135750
chr1	212709846	212709927	ENSE00001880216	2	+	ENSG00000135750
chr1	212714592	212714988	ENSG00000135750.2_M2	2	+	ENSG00000135750
chr1	212718971	212720214	ENSG00000135750.1_M4	2	+	ENSG00000135750
chr1	212887756	212888116	ENSE00001710936	2	-	ENSG00000225486
chr1	212955449	212955647	ENSE00001442184	2	+	ENSG00000183780
chr1	212956045	212956275	ENSE00001325123	2	+	ENSG00000183780
chr1	213076846	213077223	ENSE00001634996	2	-	ENSG00000236101
chr1	213272611	213274125	ENSE00001656693	2	-	ENSG00000233332
chr1	213274288	213274592	ENSE00001442182	2	+	ENSG00000183780
chr1	213274885	213275106	ENSE00001659597	2	-	ENSG00000233332
chr1	213291433	213291758	ENSE00001302858	2	+	ENSG00000183780
chr1	213320799	213320953	ENSE00001612951	2	+	ENSG00000231272
chr1	213326055	213326296	ENSE00001803728	2	-	ENSG00000236244
chr1	213329830	213329977	ENSE00001759593	2	-	ENSG00000236244
chr1	213331632	213331928	ENSE00001731639	2	+	ENSG00000231272
chr1	213342461	213343031	ENSE00001652240	2	+	ENSG00000232166
chr1	213364267	213364340	ENSE00002708047	2	+	ENSG00000264377
chr1	213366791	213367011	ENSE00001306170	2	+	ENSG00000183780
chr1	213374273	213374399	ENSE00001326066	2	+	ENSG00000183780
chr1	213376498	213376691	ENSE00001330490	2	+	ENSG00000183780
chr1	213377844	213377934	ENSE00001307980	2	+	ENSG00000183780
chr1	213380746	213382255	ENSG00000183780.1_M2	2	+	ENSG00000183780
chr1	213423260	213423585	ENSE00001788640	2	+	ENSG00000236358
chr1	213429952	213430572	ENSE00003708399_F1	2	+	ENSG00000273367
chr1	213430579	213430977	ENSE00001611892_F1	2	-	ENSG00000231663
chr1	213431185	213431218	ENSE00001771089_F1	2	-	ENSG00000231663
chr1	213431356	213431441	ENSG00000168275.1_M2	2	+	ENSG00000168275
chr1	213431445	213432149	ENSG00000168275.1_M3	2	+	ENSG00000168275
chr1	213439763	213440090	ENSG00000168275.1_M4	2	+	ENSG00000168275
chr1	213447383	213447812	ENSG00000059588.1_M5	2	-	ENSG00000059588
chr1	213448481	213448784	ENSG00000059588.1_M2	2	-	ENSG00000059588
chr1	213449418	213449543	ENSG00000059588.2_M2	2	-	ENSG00000059588
chr1	213449702	213449894	ENSE00003556936	2	-	ENSG00000059588
chr1	213455023	213455398	ENSG00000059588.3_M2	2	-	ENSG00000059588
chr1	213457096	213457169	ENSE00001819695	2	-	ENSG00000059588
chr1	213457698	213457794	ENSG00000059588.4_M2	2	-	ENSG00000059588
chr1	213458029	213458111	ENSG00000059588.5_M2	2	-	ENSG00000059588
chr1	213462123	213462294	ENSE00001896449	2	-	ENSG00000059588
chr1	213462716	213464786	ENSG00000059588.1_M4	2	-	ENSG00000059588
chr1	213467236	213467364	ENSG00000059588.6_M2	2	-	ENSG00000059588
chr1	213474927	213475077	ENSE00003468062	2	-	ENSG00000059588
chr1	213477546	213477659	ENSG00000059588.7_M2	2	-	ENSG00000059588
chr1	213482530	213482651	ENSE00000921442	2	-	ENSG00000059588
chr1	213484175	213484247	ENSE00000921443	2	-	ENSG00000059588
chr1	213484434	213484625	ENSE00000921444	2	-	ENSG00000059588
chr1	213485992	213486181	ENSE00000921445	2	-	ENSG00000059588
chr1	213486274	213486536	ENSE00000921446	2	-	ENSG00000059588
chr1	213486942	213487157	ENSE00000921447	2	-	ENSG00000059588
chr1	213490258	213490420	ENSE00000921448	2	-	ENSG00000059588
chr1	213496951	213497049	ENSE00000921449	2	-	ENSG00000059588
chr1	213506451	213506624	ENSE00000921450	2	-	ENSG00000059588
chr1	213508125	213508225	ENSE00000921451	2	-	ENSG00000059588
chr1	213510070	213510209	ENSE00000921452	2	-	ENSG00000059588
chr1	213516950	213517040	ENSE00000921453	2	-	ENSG00000059588
chr1	213518467	213518564	ENSE00000921454	2	-	ENSG00000059588
chr1	213519496	213519632	ENSE00000921455	2	-	ENSG00000059588
chr1	213523066	213523164	ENSE00000921456	2	-	ENSG00000059588
chr1	213524872	213524925	ENSE00000921457	2	-	ENSG00000059588
chr1	213526722	213526871	ENSE00001030894	2	-	ENSG00000059588
chr1	213530402	213530472	ENSE00001030907	2	-	ENSG00000059588
chr1	213531916	213532014	ENSE00001030905	2	-	ENSG00000059588
chr1	213537420	213538357	ENSE00001121658	2	-	ENSG00000059588
chr1	213587728	213590193	ENSG00000231768.1_M2	2	-	ENSG00000231768
chr1	213590868	213591035	ENSG00000231768.2_M2	2	-	ENSG00000231768
chr1	213591375	213591626	ENSG00000231768.3_M2	2	-	ENSG00000231768
chr1	213625284	213625409	ENSE00001616731	2	+	ENSG00000230404
chr1	213629788	213630053	ENSE00001647510	2	+	ENSG00000230404
chr1	213653183	213653311	ENSE00001508626	2	+	ENSG00000212144
chr1	213664207	213666947	ENSE00001442168_F1	2	-	ENSG00000168264
chr1	213667576	213667791	ENSG00000168264.1_M2	2	-	ENSG00000168264
chr1	213667972	213668033	ENSE00001948995	2	-	ENSG00000168264
chr1	213668384	213669358	ENSG00000168264.2_M2	2	-	ENSG00000168264
chr1	213669421	213669463	ENSG00000168264.3_M2	2	-	ENSG00000168264
chr1	213689210	213689646	ENSE00001620425	2	+	ENSG00000224939
chr1	213692843	213694681	ENSE00001771955	2	+	ENSG00000224939
chr1	213704489	213704570	ENSE00003700812	2	+	ENSG00000272362
chr1	213706134	213706351	ENSE00001628034	2	+	ENSG00000228044
chr1	213706973	213707418	ENSE00003701976	2	+	ENSG00000272362
chr1	213715077	213715316	ENSE00001698484	2	+	ENSG00000228044
chr1	213715959	213716085	ENSG00000228044.1_M2	2	+	ENSG00000228044
chr1	213719963	213720100	ENSE00001789850_F1	2	+	ENSG00000228044
chr1	213720198	213720754	ENSE00001789850_F2	2	+	ENSG00000228044
chr1	213724856	213724918	ENSE00001629408	2	+	ENSG00000241475
chr1	213726348	213727121	ENSE00001613823	2	+	ENSG00000241475
chr1	213729535	213733003	ENSE00001695948	2	-	ENSG00000230628
chr1	213734108	213734139	ENSE00001631286	2	+	ENSG00000228044
chr1	213740738	213741050	ENSG00000228044.2_M2	2	+	ENSG00000228044
chr1	213742619	213743105	ENSE00001598405	2	+	ENSG00000228044
chr1	213769270	213769326	ENSE00003776472	2	+	ENSG00000282097
chr1	213772545	213772957	ENSE00003775801	2	+	ENSG00000282097
chr1	213779127	213779268	ENSE00003778642	2	+	ENSG00000282097
chr1	213779409	213780059	ENSE00003775560	2	+	ENSG00000282097
chr1	213783862	213783903	ENSE00003698941	2	+	ENSG00000227630
chr1	213785042	213785498	ENSE00001799592	2	+	ENSG00000227630
chr1	213788159	213791463	ENSE00001641862	2	+	ENSG00000227630
chr1	213818095	213820549	ENSG00000279261.1_M2	2	-	ENSG00000279261
chr1	213898294	213898388	ENSE00001439531	2	+	ENSG00000201638
chr1	213964650	213964953	ENSE00001944833	2	+	ENSG00000239690
chr1	214017558	214017669	ENSE00001678202_F1	2	+	ENSG00000237520
chr1	214017689	214017849	ENSE00001599074_F1	2	-	ENSG00000238005
chr1	214018007	214018407	ENSE00001663242	2	-	ENSG00000238005
chr1	214019989	214020025	ENSG00000238005.1_M3	2	-	ENSG00000238005
chr1	214020233	214020323	ENSE00001762205_F1	2	+	ENSG00000237520
chr1	214021717	214021908	ENSG00000238005.1_M2	2	-	ENSG00000238005
chr1	214023300	214023530	ENSG00000238005.2_M2	2	-	ENSG00000238005
chr1	214024107	214024340	ENSG00000238005.3_M2	2	-	ENSG00000238005
chr1	214030334	214030407	ENSE00001599630	2	-	ENSG00000238005
chr1	214039978	214040675	ENSE00002403971	2	-	ENSG00000258082
chr1	214040992	214041136	ENSE00002409941	2	-	ENSG00000258082
chr1	214126330	214126468	ENSE00003761906	2	-	ENSG00000280587
chr1	214128170	214131176	ENSE00003772316	2	-	ENSG00000280587
chr1	214137006	214137124	ENSE00003760544	2	-	ENSG00000280587
chr1	214160778	214161004	ENSE00001689086	2	-	ENSG00000233018
chr1	214170307	214170737	ENSE00003708865	2	-	ENSG00000273416
chr1	214185441	214185509	ENSE00001933405	2	-	ENSG00000173726
chr1	214188441	214188575	ENSG00000173726.1_M2	2	-	ENSG00000173726
chr1	214311906	214311998	ENSE00003554335	2	-	ENSG00000054267
chr1	214318252	214318332	ENSE00003547015	2	-	ENSG00000054267
chr1	214321116	214321207	ENSE00003570951	2	-	ENSG00000054267
chr1	214322617	214322683	ENSE00003476352	2	-	ENSG00000054267
chr1	214326106	214326217	ENSE00003504447	2	-	ENSG00000054267
chr1	214361439	214361910	ENSE00001735080	2	+	ENSG00000236863
chr1	214390480	214390658	ENSG00000054267.7_M2	2	-	ENSG00000054267
chr1	214390848	214391038	ENSE00001559802_F1	2	-	ENSG00000054267
chr1	214391176	214391187	ENSE00001823307_F1	2	+	ENSG00000152904
chr1	214392088	214392188	ENSG00000152904.1_M2	2	+	ENSG00000152904
chr1	214392259	214392468	ENSG00000152904.1_M4	2	+	ENSG00000152904
chr1	214392718	214393123	ENSG00000152904.2_M2	2	+	ENSG00000152904
chr1	214393416	214393680	ENSE00001844298	2	+	ENSG00000152904
chr1	214398929	214399022	ENSE00002320687	2	+	ENSG00000152904
chr1	214400490	214400772	ENSE00001730456	2	+	ENSG00000227962
chr1	214405114	214405185	ENSE00003488034	2	+	ENSG00000152904
chr1	214405414	214407939	ENSG00000152904.1_M6	2	+	ENSG00000152904
chr1	214424198	214425582	ENSE00001666617	2	+	ENSG00000230026
chr1	214433418	214433614	ENSG00000116957.1_M4	2	+	ENSG00000116957
chr1	214446891	214447022	ENSE00003538442	2	+	ENSG00000116957
chr1	214493803	214493989	ENSE00003506011	2	+	ENSG00000116957
chr1	214497850	214497951	ENSE00001893473	2	+	ENSG00000116957
chr1	214498799	214498944	ENSG00000116957.1_M2	2	+	ENSG00000116957
chr1	214506519	214506619	ENSE00003533608	2	+	ENSG00000116957
chr1	214510097	214510197	ENSE00003526070	2	+	ENSG00000116957
chr1	214512342	214512381	ENSG00000116957.2_M2	2	+	ENSG00000116957
chr1	214512495	214512628	ENSE00001600216_F1	2	+	ENSG00000229795
chr1	214513600	214513677	ENSE00003531800	2	+	ENSG00000116957
chr1	214515149	214515247	ENSG00000116957.3_M2	2	+	ENSG00000116957
chr1	214515789	214515854	ENSE00003557571	2	+	ENSG00000116957
chr1	214515949	214516014	ENSE00003597744	2	+	ENSG00000116957
chr1	214516710	214516863	ENSE00003602999	2	+	ENSG00000116957
chr1	214518158	214518312	ENSE00003541063	2	+	ENSG00000116957
chr1	214521409	214521588	ENSG00000116957.4_M2	2	+	ENSG00000116957
chr1	214522549	214522609	ENSE00003564717	2	+	ENSG00000116957
chr1	214528090	214528310	ENSG00000116957.5_M2	2	+	ENSG00000116957
chr1	214528407	214528706	ENSG00000116957.6_M2	2	+	ENSG00000116957
chr1	214529654	214530071	ENSE00001832184	2	-	ENSG00000162885
chr1	214532803	214532860	ENSE00002359106	2	-	ENSG00000162885
chr1	214533865	214534025	ENSG00000162885.1_M3	2	-	ENSG00000162885
chr1	214535274	214535400	ENSE00003591307	2	-	ENSG00000162885
chr1	214538334	214538518	ENSE00003520075	2	-	ENSG00000162885
chr1	214543215	214545556	ENSG00000162885.1_M4	2	-	ENSG00000162885
chr1	214550606	214550717	ENSG00000162885.1_M2	2	-	ENSG00000162885
chr1	214558674	214559911	ENSG00000162885.2_M3	2	-	ENSG00000162885
chr1	214564223	214564572	ENSG00000162885.2_M2	2	-	ENSG00000162885
chr1	214569062	214569163	ENSE00001167596	2	-	ENSG00000162885
chr1	214574590	214574738	ENSE00003704255	2	-	ENSG00000162885
chr1	214584050	214584390	ENSG00000162885.2_M4	2	-	ENSG00000162885
chr1	214599817	214600540	ENSE00001658542	2	+	ENSG00000238236
chr1	214617387	214617909	ENSE00001695342	2	+	ENSG00000235638
chr1	214617919	214619717	ENSE00001748484	2	-	ENSG00000231199
chr1	214619924	214621283	ENSE00001718091_F1	2	-	ENSG00000226663
chr1	214621287	214621578	ENSE00001646610_F1	2	-	ENSG00000231582
chr1	214622036	214622268	ENSE00001805682	2	-	ENSG00000235761
chr1	214645621	214646059	ENSE00003584005	2	+	ENSG00000270710
chr1	214646528	214646798	ENSE00003678479	2	+	ENSG00000270710
chr1	214663549	214663658	ENSE00001442149	2	-	ENSG00000168243
chr1	214675668	214675780	ENSG00000168243.1_M2	2	-	ENSG00000168243
chr1	214707260	214708982	ENSE00001740556	2	+	ENSG00000227236
chr1	214744389	214744721	ENSE00001509899	2	-	ENSG00000168243
chr1	214745352	214745558	ENSE00001177869	2	-	ENSG00000168243
chr1	214755835	214757873	ENSG00000143669.1_M4	2	-	ENSG00000143669
chr1	214758780	214758852	ENSE00003500382	2	-	ENSG00000143669
chr1	214759261	214759418	ENSE00003567871	2	-	ENSG00000143669
chr1	214771851	214771949	ENSE00003471544	2	-	ENSG00000143669
chr1	214772237	214772377	ENSE00003543955	2	-	ENSG00000143669
chr1	214781713	214781812	ENSE00003526789	2	-	ENSG00000143669
chr1	214786648	214786785	ENSE00003470451	2	-	ENSG00000143669
chr1	214790365	214790555	ENSE00003603021	2	-	ENSG00000143669
chr1	214796052	214796283	ENSE00003530827	2	-	ENSG00000143669
chr1	214802406	214802624	ENSG00000143669.1_M2	2	-	ENSG00000143669
chr1	214805371	214805714	ENSG00000143669.2_M2	2	-	ENSG00000143669
chr1	214806425	214806493	ENSE00001890745	2	-	ENSG00000143669
chr1	214808521	214808678	ENSE00003667221	2	-	ENSG00000143669
chr1	214810028	214810095	ENSE00003586102	2	-	ENSG00000143669
chr1	214813966	214814211	ENSE00003461154	2	-	ENSG00000143669
chr1	214817390	214817543	ENSE00003648203	2	-	ENSG00000143669
chr1	214821468	214821524	ENSG00000143669.3_M2	2	-	ENSG00000143669
chr1	214822990	214823052	ENSE00003572451	2	-	ENSG00000143669
chr1	214824173	214824270	ENSE00003654163	2	-	ENSG00000143669
chr1	214824358	214824504	ENSE00003515787	2	-	ENSG00000143669
chr1	214826830	214827019	ENSE00003522261	2	-	ENSG00000143669
chr1	214827157	214827234	ENSE00003599764	2	-	ENSG00000143669
chr1	214827810	214831338	ENSG00000143669.1_M3	2	-	ENSG00000143669
chr1	214834758	214834965	ENSE00003475755	2	-	ENSG00000143669
chr1	214839664	214839856	ENSG00000143669.5_M2	2	-	ENSG00000143669
chr1	214840498	214840660	ENSE00001836585	2	-	ENSG00000143669
chr1	214844561	214844714	ENSE00003711526	2	-	ENSG00000143669
chr1	214845356	214845523	ENSE00003717310	2	-	ENSG00000143669
chr1	214846395	214846626	ENSE00003715927	2	-	ENSG00000143669
chr1	214848790	214848960	ENSE00003724559	2	-	ENSG00000143669
chr1	214850569	214850747	ENSE00003726840	2	-	ENSG00000143669
chr1	214852266	214852894	ENSG00000143669.6_M2	2	-	ENSG00000143669
chr1	214856035	214856167	ENSE00003458799	2	-	ENSG00000143669
chr1	214859401	214859600	ENSG00000143669.7_M2	2	-	ENSG00000143669
chr1	214863483	214863621	ENSE00003659472	2	-	ENSG00000143669
chr1	214867157	214867307	ENSE00003590346	2	-	ENSG00000143669
chr1	214868228	214868402	ENSE00003484512	2	-	ENSG00000143669
chr1	214870384	214870630	ENSE00003476527	2	-	ENSG00000143669
chr1	214874181	214874372	ENSE00003614762	2	-	ENSG00000143669
chr1	214875231	214875392	ENSE00003528984	2	-	ENSG00000143669
chr1	214880345	214880644	ENSG00000143669.8_M2	2	-	ENSG00000143669
chr1	214881957	214882105	ENSG00000143669.9_M2	2	-	ENSG00000143669
chr1	214884833	214885386	ENSG00000143669.10_M2	2	-	ENSG00000143669
chr1	214886765	214886875	ENSE00003637776	2	-	ENSG00000143669
chr1	214893530	214893597	ENSE00003551321	2	-	ENSG00000143669
chr1	214894083	214894310	ENSE00003487324	2	-	ENSG00000143669
chr1	214896112	214896269	ENSE00003529091	2	-	ENSG00000143669
chr1	214897707	214897869	ENSE00003559257	2	-	ENSG00000143669
chr1	214898943	214899973	ENSE00003466287	2	-	ENSG00000143669
chr1	214901648	214903731	ENSE00003511978	2	-	ENSG00000143669
chr1	214906170	214906261	ENSE00003488535	2	-	ENSG00000143669
chr1	214921671	214921903	ENSE00001907227	2	-	ENSG00000143669
chr1	214922274	214923287	ENSG00000143669.11_M2	2	-	ENSG00000143669
chr1	214926440	214926530	ENSE00001424390	2	-	ENSG00000143669
chr1	214932366	214932440	ENSE00001677515	2	+	ENSG00000229463
chr1	214932623	214933061	ENSE00001777841	2	+	ENSG00000229463
chr1	214945869	214945930	ENSE00001590717	2	-	ENSG00000222831
chr1	214959684	214959766	ENSG00000143669.2_M3	2	-	ENSG00000143669
chr1	214976092	214976546	ENSG00000143669.12_M2	2	-	ENSG00000143669
chr1	215034753	215035254	ENSE00001806578	2	-	ENSG00000237845
chr1	215035767	215036006	ENSE00001762454	2	-	ENSG00000237845
chr1	215050012	215050137	ENSE00001743756	2	-	ENSG00000229291
chr1	215063880	215063945	ENSE00001756299	2	-	ENSG00000229291
chr1	215067961	215070120	ENSE00001442138	2	-	ENSG00000116962
chr1	215071133	215071246	ENSE00000793456	2	-	ENSG00000116962
chr1	215071960	215072084	ENSE00000793457	2	-	ENSG00000116962
chr1	215072634	215072792	ENSE00000793458	2	-	ENSG00000116962
chr1	215073747	215073919	ENSE00000793459	2	-	ENSG00000116962
chr1	215077506	215077633	ENSE00000793460	2	-	ENSG00000116962
chr1	215083023	215083196	ENSE00000793461	2	-	ENSG00000116962
chr1	215085804	215086032	ENSE00000793462	2	-	ENSG00000116962
chr1	215104170	215104293	ENSE00000793463	2	-	ENSG00000116962
chr1	215105662	215105812	ENSE00000793464	2	-	ENSG00000116962
chr1	215109397	215109523	ENSE00000793465	2	-	ENSG00000116962
chr1	215116317	215116461	ENSE00000793466	2	-	ENSG00000116962
chr1	215118141	215118387	ENSE00000793467	2	-	ENSG00000116962
chr1	215121795	215121996	ENSE00001022659	2	-	ENSG00000116962
chr1	215124664	215124916	ENSE00001022658	2	-	ENSG00000116962
chr1	215129704	215129854	ENSE00001022661	2	-	ENSG00000116962
chr1	215133329	215133712	ENSE00001022668	2	-	ENSG00000116962
chr1	215136878	215137105	ENSE00001022662	2	-	ENSG00000116962
chr1	215140115	215140415	ENSE00001022663	2	-	ENSG00000116962
chr1	215156291	215156599	ENSG00000116962.1_M2	2	-	ENSG00000116962
chr1	215219876	215222178	ENSE00001673866	2	+	ENSG00000235371
chr1	215252328	215252860	ENSG00000077585.1_M3	2	+	ENSG00000077585
chr1	215278478	215278533	ENSG00000077585.1_M2	2	+	ENSG00000077585
chr1	215288145	215288368	ENSE00003529308	2	+	ENSG00000077585
chr1	215289603	215289913	ENSG00000077585.2_M2	2	+	ENSG00000077585
chr1	215293501	215293630	ENSE00003516895	2	+	ENSG00000077585
chr1	215315149	215315274	ENSG00000077585.3_M2	2	+	ENSG00000077585
chr1	215318078	215318938	ENSG00000077585.4_M2	2	+	ENSG00000077585
chr1	215325596	215328606	ENSE00001319466	2	-	ENSG00000086619
chr1	215330201	215330992	ENSG00000086619.1_M2	2	-	ENSG00000086619
chr1	215331825	215331899	ENSE00001883979	2	+	ENSG00000077585
chr1	215331958	215332045	ENSE00000961540	2	-	ENSG00000086619
chr1	215335105	215335175	ENSE00000961539	2	-	ENSG00000086619
chr1	215336307	215336554	ENSG00000086619.2_M2	2	-	ENSG00000086619
chr1	215336684	215336777	ENSE00001069564	2	-	ENSG00000086619
chr1	215340265	215340292	ENSE00001022692	2	-	ENSG00000086619
chr1	215342871	215342883	ENSE00002426368	2	-	ENSG00000086619
chr1	215345828	215345875	ENSE00001022689	2	-	ENSG00000086619
chr1	215346319	215346440	ENSG00000086619.3_M2	2	-	ENSG00000086619
chr1	215353392	215353466	ENSE00000908020	2	-	ENSG00000086619
chr1	215359577	215359660	ENSE00003466858	2	-	ENSG00000086619
chr1	215361866	215361908	ENSE00003541053	2	-	ENSG00000086619
chr1	215363240	215363324	ENSE00003474863	2	-	ENSG00000086619
chr1	215380180	215380300	ENSE00003463921	2	-	ENSG00000086619
chr1	215391825	215391960	ENSE00001442117	2	-	ENSG00000086619
chr1	215392040	215392344	ENSE00000908025	2	-	ENSG00000086619
chr1	215396398	215396699	ENSE00001741727	2	-	ENSG00000237922
chr1	215397035	215397391	ENSE00001631793	2	-	ENSG00000237922
chr1	215458739	215458767	ENSG00000186197.1_M2	2	+	ENSG00000186197
chr1	215459207	215459449	ENSE00001669444	2	+	ENSG00000186197
chr1	215461187	215461323	ENSE00001781333	2	+	ENSG00000186197
chr1	215502577	215502805	ENSE00001424242	2	+	ENSG00000186197
chr1	215503682	215503927	ENSE00001442109	2	+	ENSG00000186197
chr1	215517321	215517380	ENSE00003531326	2	+	ENSG00000186197
chr1	215522372	215522412	ENSE00001797060	2	+	ENSG00000186197
chr1	215538254	215538313	ENSE00001765982	2	+	ENSG00000186197
chr1	215580069	215580115	ENSE00001715490	2	+	ENSG00000186197
chr1	215594122	215595019	ENSG00000186197.1_M4	2	+	ENSG00000186197
chr1	215596323	215596770	ENSG00000186197.2_M2	2	+	ENSG00000186197
chr1	215631316	215631515	ENSG00000116977.1_M2	2	+	ENSG00000116977
chr1	215636068	215636405	ENSG00000223776.1_M2	2	-	ENSG00000223776
chr1	215637097	215637544	ENSG00000223776.2_M2	2	-	ENSG00000223776
chr1	215637616	215637776	ENSE00001696280	2	+	ENSG00000116977
chr1	215639001	215639469	ENSG00000116977.1_M3	2	+	ENSG00000116977
chr1	215649254	215649797	ENSE00003708555	2	-	ENSG00000273058
chr1	215650597	215650686	ENSG00000116977.2_M2	2	+	ENSG00000116977
chr1	215651977	215652321	ENSG00000116977.1_M5	2	+	ENSG00000116977
chr1	215653190	215653339	ENSE00001779581_F1	2	-	ENSG00000230325
chr1	215653546	215653784	ENSG00000116977.3_M2	2	+	ENSG00000116977
chr1	215654373	215654812	ENSG00000116977.2_M5	2	+	ENSG00000116977
chr1	215655431	215656746	ENSG00000116977.1_M13	2	+	ENSG00000116977
chr1	215657843	215658009	ENSG00000116977.2_M3	2	+	ENSG00000116977
chr1	215658255	215658295	ENSE00002155056	2	+	ENSG00000116977
chr1	215661106	215662099	ENSG00000116977.1_M11	2	+	ENSG00000116977
chr1	215664093	215665099	ENSG00000116977.3_M3	2	+	ENSG00000116977
chr1	215665208	215666082	ENSG00000116977.4_M2	2	+	ENSG00000116977
chr1	215666680	215666839	ENSE00000793509	2	-	ENSG00000119285
chr1	215667697	215667852	ENSE00000793510	2	-	ENSG00000119285
chr1	215668395	215668564	ENSE00000793511	2	-	ENSG00000119285
chr1	215668650	215668755	ENSE00000793512	2	-	ENSG00000119285
chr1	215668904	215669039	ENSE00000793513	2	-	ENSG00000119285
chr1	215669199	215669358	ENSE00000805390	2	-	ENSG00000119285
chr1	215670303	215670454	ENSE00001166874	2	-	ENSG00000119285
chr1	215671343	215671636	ENSE00001211231	2	-	ENSG00000119285
chr1	215672101	215672242	ENSE00001211234	2	-	ENSG00000119285
chr1	215672821	215672945	ENSE00001211239	2	-	ENSG00000119285
chr1	215674329	215674376	ENSE00001211246	2	-	ENSG00000119285
chr1	215677601	215677765	ENSE00000908031	2	-	ENSG00000119285
chr1	215679024	215679151	ENSE00000908032	2	-	ENSG00000119285
chr1	215679753	215679984	ENSE00000908033	2	-	ENSG00000119285
chr1	215682092	215682221	ENSE00000908034	2	-	ENSG00000119285
chr1	215684431	215684553	ENSE00000908035	2	-	ENSG00000119285
chr1	215684648	215684767	ENSE00000908036	2	-	ENSG00000119285
chr1	215685473	215685617	ENSE00000908037	2	-	ENSG00000119285
chr1	215685787	215685891	ENSE00000908038	2	-	ENSG00000119285
chr1	215687056	215687389	ENSG00000119285.1_M2	2	-	ENSG00000119285
chr1	215687719	215687962	ENSG00000119285.2_M2	2	-	ENSG00000119285
chr1	215689277	215689436	ENSE00000908041	2	-	ENSG00000119285
chr1	215689837	215690007	ENSE00000908042	2	-	ENSG00000119285
chr1	215694285	215694478	ENSE00000908043	2	-	ENSG00000119285
chr1	215695802	215695939	ENSE00000908044	2	-	ENSG00000119285
chr1	215696083	215696267	ENSE00000908045	2	-	ENSG00000119285
chr1	215698083	215698275	ENSE00001211323	2	-	ENSG00000119285
chr1	215698875	215698997	ENSE00000908047	2	-	ENSG00000119285
chr1	215699294	215699506	ENSE00000908048	2	-	ENSG00000119285
chr1	215700445	215700534	ENSE00000908049	2	-	ENSG00000119285
chr1	215700992	215701088	ENSE00000908050	2	-	ENSG00000119285
chr1	215703898	215704006	ENSE00001211355	2	-	ENSG00000119285
chr1	215705049	215705167	ENSE00000908052	2	-	ENSG00000119285
chr1	215705579	215705690	ENSE00001211369	2	-	ENSG00000119285
chr1	215707077	215707180	ENSE00000908054	2	-	ENSG00000119285
chr1	215708598	215708732	ENSE00000908055	2	-	ENSG00000119285
chr1	215708829	215709102	ENSG00000119285.3_M2	2	-	ENSG00000119285
chr1	215709894	215710035	ENSE00003607969	2	-	ENSG00000119285
chr1	215710931	215711033	ENSE00003479239	2	-	ENSG00000119285
chr1	215712535	215712677	ENSG00000119285.4_M2	2	-	ENSG00000119285
chr1	215715868	215716443	ENSG00000119285.5_M2	2	-	ENSG00000119285
chr1	215717013	215717187	ENSE00001442096	2	-	ENSG00000119285
chr1	215799138	215799477	ENSG00000077522.1_M3	2	+	ENSG00000077522
chr1	215829308	215829423	ENSE00003607365	2	+	ENSG00000077522
chr1	215830344	215830464	ENSE00003536296	2	+	ENSG00000077522
chr1	215831557	215831644	ENSE00003535405	2	+	ENSG00000077522
chr1	215837399	215837487	ENSE00003553097	2	+	ENSG00000077522
chr1	215839141	215839220	ENSE00003631646	2	+	ENSG00000077522
chr1	215846202	215846288	ENSE00003491366	2	+	ENSG00000077522
chr1	215847405	215847491	ENSE00003539831	2	+	ENSG00000077522
chr1	215848331	215848441	ENSE00003713082	2	+	ENSG00000077522
chr1	215848791	215848987	ENSG00000077522.1_M2	2	+	ENSG00000077522
chr1	215851094	215851325	ENSE00003494691	2	+	ENSG00000077522
chr1	215854701	215854849	ENSG00000077522.2_M2	2	+	ENSG00000077522
chr1	215856428	215856579	ENSG00000077522.3_M2	2	+	ENSG00000077522
chr1	215859450	215859559	ENSG00000077522.4_M2	2	+	ENSG00000077522
chr1	215859659	215859924	ENSE00001824936	2	+	ENSG00000077522
chr1	215860907	215861048	ENSE00003722922	2	+	ENSG00000077522
chr1	215863252	215863435	ENSE00000908080	2	+	ENSG00000077522
chr1	215865665	215865848	ENSG00000077522.5_M2	2	+	ENSG00000077522
chr1	215866785	215866965	ENSE00003486984	2	+	ENSG00000077522
chr1	215868279	215868426	ENSE00003548721	2	+	ENSG00000077522
chr1	215870494	215870560	ENSE00003506339	2	+	ENSG00000077522
chr1	215871784	215871943	ENSE00003535150	2	+	ENSG00000077522
chr1	215913963	215914178	ENSE00003590438	2	+	ENSG00000116984
chr1	215916695	215916785	ENSE00003508071	2	+	ENSG00000116984
chr1	215919234	215919304	ENSE00001166501	2	+	ENSG00000116984
chr1	215921033	215921126	ENSE00003670237	2	+	ENSG00000116984
chr1	215923571	215923678	ENSE00003544646	2	+	ENSG00000116984
chr1	215926423	215926483	ENSE00003627998	2	+	ENSG00000116984
chr1	215927276	215927371	ENSE00003643307	2	+	ENSG00000116984
chr1	215934965	215935066	ENSE00003584442	2	+	ENSG00000116984
chr1	215936185	215936247	ENSE00003543860	2	+	ENSG00000116984
chr1	215937676	215937744	ENSE00003570655	2	+	ENSG00000116984
chr1	215940036	215940116	ENSE00003647369	2	+	ENSG00000116984
chr1	215942815	215942928	ENSE00003499808	2	+	ENSG00000116984
chr1	215946397	215946538	ENSG00000116984.1_M2	2	+	ENSG00000116984
chr1	215949256	215949442	ENSG00000116984.2_M2	2	+	ENSG00000116984
chr1	215961238	215961418	ENSE00003548759	2	+	ENSG00000116984
chr1	215963409	215963526	ENSE00003469047	2	+	ENSG00000116984
chr1	215963837	215963978	ENSE00003563358	2	+	ENSG00000116984
chr1	215970739	215970829	ENSE00001069631	2	+	ENSG00000116984
chr1	215972017	215972170	ENSE00000908104	2	+	ENSG00000116984
chr1	215973124	215973232	ENSE00001166419	2	+	ENSG00000116984
chr1	215974342	215974443	ENSE00000908106	2	+	ENSG00000116984
chr1	215984662	215984730	ENSE00001166408	2	+	ENSG00000116984
chr1	215985631	215985752	ENSE00001166403	2	+	ENSG00000116984
chr1	216005017	216005099	ENSE00000793568	2	+	ENSG00000116984
chr1	216009395	216009494	ENSE00000961552	2	+	ENSG00000116984
chr1	216010566	216010642	ENSE00000961554	2	+	ENSG00000116984
chr1	216013458	216013614	ENSE00000961556	2	+	ENSG00000116984
chr1	216015409	216015606	ENSE00000961558	2	+	ENSG00000116984
chr1	216018616	216019823	ENSG00000116984.2_M3	2	+	ENSG00000116984
chr1	216021282	216021395	ENSE00003530786	2	+	ENSG00000116984
chr1	216021810	216028230	ENSG00000116984.3_M3	2	+	ENSG00000116984
chr1	216159857	216160222	ENSE00001401585	2	+	ENSG00000198626
chr1	216235393	216235692	ENSE00002088864	2	+	ENSG00000252396
chr1	216383316	216383436	ENSE00003728105	2	+	ENSG00000198626
chr1	216445987	216446092	ENSE00002211141	2	+	ENSG00000198626
chr1	216471049	216471070	ENSE00001442068	2	+	ENSG00000198626
chr1	216479425	216479440	ENSE00002378062	2	+	ENSG00000198626
chr1	216484606	216484696	ENSG00000198626.1_M2	2	+	ENSG00000198626
chr1	216489784	216489863	ENSE00001022826	2	+	ENSG00000198626
chr1	216492393	216492506	ENSE00001165714	2	+	ENSG00000198626
chr1	216502321	216502421	ENSE00001022773	2	+	ENSG00000198626
chr1	216503127	216503224	ENSE00001165710	2	+	ENSG00000198626
chr1	216532092	216532167	ENSE00001165706	2	+	ENSG00000198626
chr1	216538162	216538319	ENSE00001165701	2	+	ENSG00000198626
chr1	216556464	216556629	ENSE00001022775	2	+	ENSG00000198626
chr1	216562598	216562720	ENSE00001022777	2	+	ENSG00000198626
chr1	216571606	216571790	ENSE00001165694	2	+	ENSG00000198626
chr1	216573790	216573926	ENSE00001022824	2	+	ENSG00000198626
chr1	216586528	216586624	ENSE00001165690	2	+	ENSG00000198626
chr1	216588578	216588651	ENSE00002695045	2	+	ENSG00000266262
chr1	216609149	216609268	ENSE00001165684	2	+	ENSG00000198626
chr1	216610283	216610417	ENSE00001022769	2	+	ENSG00000198626
chr1	216613838	216614080	ENSE00001165676	2	+	ENSG00000198626
chr1	216618035	216618228	ENSE00001165670	2	+	ENSG00000198626
chr1	216620615	216620832	ENSE00001165664	2	+	ENSG00000198626
chr1	216624085	216624190	ENSE00001022774	2	+	ENSG00000198626
chr1	216628751	216628855	ENSE00001022814	2	+	ENSG00000198626
chr1	216647617	216647701	ENSE00001165655	2	+	ENSG00000198626
chr1	216666708	216666868	ENSE00001165645	2	+	ENSG00000198626
chr1	216668806	216668954	ENSE00000908141	2	+	ENSG00000198626
chr1	216673302	216673434	ENSE00002088758	2	-	ENSG00000252290
chr1	216684871	216685080	ENSE00001165758	2	+	ENSG00000198626
chr1	216687454	216687629	ENSE00000908143	2	+	ENSG00000198626
chr1	216708019	216708228	ENSE00001165629	2	+	ENSG00000198626
chr1	216708861	216709214	ENSE00001303582	2	+	ENSG00000198626
chr1	216709884	216709999	ENSE00001165618	2	+	ENSG00000198626
chr1	216711626	216711787	ENSE00001165611	2	+	ENSG00000198626
chr1	216713637	216713797	ENSE00001165606	2	+	ENSG00000198626
chr1	216720188	216720275	ENSE00000908149	2	+	ENSG00000198626
chr1	216728898	216729125	ENSE00000908150	2	+	ENSG00000198626
chr1	216732162	216732967	ENSE00001165599	2	+	ENSG00000198626
chr1	216735409	216735610	ENSE00000908152	2	+	ENSG00000198626
chr1	216741870	216741976	ENSE00001165786	2	+	ENSG00000198626
chr1	216743727	216743871	ENSE00001165593	2	+	ENSG00000198626
chr1	216745852	216746126	ENSE00001165779	2	+	ENSG00000198626
chr1	216749473	216749588	ENSE00002233717	2	+	ENSG00000198626
chr1	216751582	216751715	ENSE00000908157	2	+	ENSG00000198626
chr1	216752897	216753001	ENSE00001165574	2	+	ENSG00000198626
chr1	216756367	216756503	ENSE00000908159	2	+	ENSG00000198626
chr1	216757027	216757214	ENSE00001165569	2	+	ENSG00000198626
chr1	216758909	216759015	ENSE00001165561	2	+	ENSG00000198626
chr1	216761371	216761492	ENSE00000908162	2	+	ENSG00000198626
chr1	216766510	216766680	ENSE00001165554	2	+	ENSG00000198626
chr1	216767940	216768161	ENSE00000908164	2	+	ENSG00000198626
chr1	216769475	216769566	ENSE00001165545	2	+	ENSG00000198626
chr1	216772352	216772493	ENSE00000908166	2	+	ENSG00000198626
chr1	216773899	216774063	ENSE00000908167	2	+	ENSG00000198626
chr1	216776012	216776091	ENSE00001611202	2	+	ENSG00000198626
chr1	216778063	216778153	ENSE00000908169	2	+	ENSG00000198626
chr1	216778893	216779031	ENSE00000908170	2	+	ENSG00000198626
chr1	216784598	216784676	ENSE00000908171	2	+	ENSG00000198626
chr1	216785977	216786053	ENSE00000908172	2	+	ENSG00000198626
chr1	216792516	216792640	ENSE00001165528	2	+	ENSG00000198626
chr1	216793147	216793263	ENSG00000198626.2_M2	2	+	ENSG00000198626
chr1	216796466	216796531	ENSE00001165512	2	+	ENSG00000198626
chr1	216798874	216798996	ENSE00003599358	2	+	ENSG00000198626
chr1	216805977	216806027	ENSE00001631808	2	+	ENSG00000198626
chr1	216822729	216822790	ENSE00003645048	2	+	ENSG00000198626
chr1	216823993	216824232	ENSE00003531557	2	+	ENSG00000198626
chr1	216825740	216825822	ENSE00001165474	2	+	ENSG00000198626
chr1	216828972	216829103	ENSE00001165465	2	+	ENSG00000198626
chr1	216830709	216831030	ENSE00003579451	2	+	ENSG00000198626
chr1	216832617	216832858	ENSE00003533727	2	+	ENSG00000198626
chr1	216833237	216833325	ENSE00003616334	2	+	ENSG00000198626
chr1	216835554	216835647	ENSE00003533550	2	+	ENSG00000198626
chr1	216840961	216841132	ENSE00003607820	2	+	ENSG00000198626
chr1	216842226	216842286	ENSE00003673763	2	+	ENSG00000198626
chr1	216846724	216846859	ENSG00000198626.3_M2	2	+	ENSG00000198626
chr1	216849862	216849898	ENSE00003686434	2	+	ENSG00000198626
chr1	216850676	216850789	ENSG00000198626.4_M2	2	+	ENSG00000198626
chr1	216853859	216853956	ENSE00003485861	2	+	ENSG00000198626
chr1	216855650	216855754	ENSE00003517487	2	+	ENSG00000198626
chr1	216857309	216857361	ENSE00003630461	2	+	ENSG00000198626
chr1	216865885	216865939	ENSE00003488686	2	+	ENSG00000198626
chr1	216878670	216878727	ENSE00003704254	2	+	ENSG00000198626
chr1	216879895	216879995	ENSE00003545364	2	+	ENSG00000198626
chr1	216881303	216881383	ENSE00003620408	2	+	ENSG00000198626
chr1	216883382	216883459	ENSE00003507227	2	+	ENSG00000198626
chr1	216884558	216884632	ENSE00003509423	2	+	ENSG00000198626
chr1	216894386	216894467	ENSE00003475557	2	+	ENSG00000198626
chr1	216895592	216895681	ENSE00003524981	2	+	ENSG00000198626
chr1	216897098	216897227	ENSE00003612583	2	+	ENSG00000198626
chr1	216902247	216902352	ENSE00003582754	2	+	ENSG00000198626
chr1	216905137	216905219	ENSE00003674190	2	+	ENSG00000198626
chr1	216907264	216908612	ENSG00000198626.1_PMM2	2	+	ENSG00000198626
chr1	216909545	216909613	ENSE00001165752	2	+	ENSG00000198626
chr1	216911549	216911731	ENSG00000198626.6_M2	2	+	ENSG00000198626
chr1	216914932	216915019	ENSE00001308608	2	+	ENSG00000198626
chr1	216915343	216915417	ENSE00003704638	2	+	ENSG00000198626
chr1	216915602	216915821	ENSE00003518284	2	+	ENSG00000198626
chr1	216917343	216917474	ENSE00000908209	2	+	ENSG00000198626
chr1	216918770	216918813	ENSE00002242722	2	+	ENSG00000198626
chr1	216921664	216921798	ENSE00000908211	2	+	ENSG00000198626
chr1	216925505	216926027	ENSG00000198626.7_M2	2	+	ENSG00000198626
chr1	216930825	216930972	ENSE00001604858	2	+	ENSG00000198626
chr1	216933575	216933710	ENSE00000908214	2	+	ENSG00000198626
chr1	216943732	216943889	ENSE00000908215	2	+	ENSG00000198626
chr1	216953071	216953136	ENSE00000908216	2	+	ENSG00000198626
chr1	216954722	216955321	ENSG00000198626.8_M2	2	+	ENSG00000198626
chr1	216956203	216956255	ENSE00003493981	2	+	ENSG00000198626
chr1	216957253	216958683	ENSG00000198626.1_M4	2	+	ENSG00000198626
chr1	216986829	216986860	ENSE00001674491	2	+	ENSG00000237250
chr1	216987054	216987177	ENSE00001752148	2	+	ENSG00000237250
chr1	216991697	216991850	ENSE00001595109	2	+	ENSG00000237250
chr1	217034748	217034938	ENSE00000793663	2	-	ENSG00000116996
chr1	217035113	217035244	ENSE00000793662	2	-	ENSG00000116996
chr1	217036129	217036227	ENSE00000793661	2	-	ENSG00000116996
chr1	217037717	217037870	ENSE00000793659	2	-	ENSG00000116996
chr1	217039225	217039328	ENSE00000793658	2	-	ENSG00000116996
chr1	217039413	217039535	ENSE00000793657	2	-	ENSG00000116996
chr1	217039818	217040280	ENSG00000116996.2_M2	2	-	ENSG00000116996
chr1	217053320	217053469	ENSE00001663033	2	+	ENSG00000237250
chr1	217054775	217054950	ENSE00001608289	2	+	ENSG00000237250
chr1	217055285	217055459	ENSE00001806153	2	+	ENSG00000237250
chr1	217056295	217056524	ENSE00001654450	2	+	ENSG00000237250
chr1	217070233	217070414	ENSE00001744081	2	+	ENSG00000237250
chr1	217070600	217070672	ENSE00001700482	2	+	ENSG00000237250
chr1	217076241	217076323	ENSE00001628332_F1	2	+	ENSG00000237250
chr1	217077092	217077803	ENSE00001628332_F2	2	+	ENSG00000237250
chr1	217090273	217090573	ENSE00003794134	2	-	ENSG00000283174
chr1	217090962	217091998	ENSE00003798408	2	-	ENSG00000283166
chr1	217092203	217093158	ENSE00003794084	2	-	ENSG00000283377
chr1	217093228	217094778	ENSE00003510393	2	-	ENSG00000270188
chr1	217097503	217098630	ENSE00001766252	2	-	ENSG00000232154
chr1	217098700	217099224	ENSE00001707390	2	+	ENSG00000225723
chr1	217099225	217101026	ENSE00001636961	2	-	ENSG00000227860
chr1	217254257	217254414	ENSE00001758316	2	-	ENSG00000230019
chr1	217254734	217255090	ENSE00001749403	2	-	ENSG00000230019
chr1	217414785	217414878	ENSE00001606835	2	-	ENSG00000232989
chr1	217422282	217422404	ENSE00001760726	2	+	ENSG00000234464
chr1	217435229	217435303	ENSE00001779922	2	+	ENSG00000234464
chr1	217634835	217634964	ENSE00001715599	2	+	ENSG00000231877
chr1	217635175	217635414	ENSE00001545494	2	-	ENSG00000215808
chr1	217638499	217638586	ENSE00001597714	2	+	ENSG00000231877
chr1	217640757	217642042	ENSE00001768792	2	+	ENSG00000215149
chr1	217682324	217682388	ENSE00001748291	2	+	ENSG00000231877
chr1	217915186	217916858	ENSE00001681446	2	-	ENSG00000224783
chr1	217917191	217917338	ENSE00001738080	2	-	ENSG00000224783
chr1	218565951	218565981	ENSE00001834258	2	+	ENSG00000133019
chr1	218651025	218651124	ENSE00001868626	2	+	ENSG00000133019
chr1	218703995	218704967	ENSG00000133019.2_M2	2	+	ENSG00000133019
chr1	218761972	218762175	ENSE00001850574	2	+	ENSG00000133019
chr1	218782209	218782290	ENSG00000133019.1_M3	2	+	ENSG00000133019
chr1	218828414	218828516	ENSE00001442055	2	+	ENSG00000133019
chr1	218867185	218867368	ENSE00001848666_F1	2	+	ENSG00000133019
chr1	218867637	218869719	ENSG00000233355.1_M2	2	-	ENSG00000233355
chr1	218870325	218870500	ENSG00000233355.2_M2	2	-	ENSG00000233355
chr1	218870902	218871754	ENSG00000233355.1_M6	2	-	ENSG00000233355
chr1	218878175	218878263	ENSE00001702188	2	-	ENSG00000233355
chr1	218882799	218882903	ENSE00001953010	2	+	ENSG00000133019
chr1	218882953	218883131	ENSG00000233355.1_M3	2	-	ENSG00000233355
chr1	218883546	218883658	ENSE00001608612	2	+	ENSG00000133019
chr1	218891659	218891814	ENSE00003052989	2	-	ENSG00000233355
chr1	218894667	218894732	ENSG00000233355.3_M2	2	-	ENSG00000233355
chr1	218991346	218991575	ENSE00001902127	2	+	ENSG00000133019
chr1	218991745	218991872	ENSE00001442054	2	+	ENSG00000133019
chr1	219050778	219051286	ENSE00001950268	2	+	ENSG00000133019
chr1	219062725	219063102	ENSE00001594296	2	-	ENSG00000234601
chr1	219064465	219064574	ENSE00001699462	2	-	ENSG00000234601
chr1	219072142	219080146	ENSG00000133019.2_M3	2	+	ENSG00000133019
chr1	219080160	219080526	ENSE00001802479_F1	2	-	ENSG00000231979
chr1	219081609	219081660	ENSE00001752338	2	-	ENSG00000231979
chr1	219137468	219138923	ENSE00001545486	2	+	ENSG00000215805
chr1	219176814	219177396	ENSE00001680415	2	+	ENSG00000217327
chr1	219178524	219178612	ENSE00001737164	2	+	ENSG00000155816
chr1	219255293	219257138	ENSE00001552702	2	+	ENSG00000155816
chr1	219288379	219288546	ENSE00003475350	2	+	ENSG00000155816
chr1	219307889	219310612	ENSE00001791265	2	-	ENSG00000228818
chr1	219320168	219320290	ENSE00001439934	2	-	ENSG00000202041
chr1	219343361	219343442	ENSE00001721994_F1	2	-	ENSG00000233735
chr1	219343590	219343619	ENSE00001721994_F2	2	-	ENSG00000233735
chr1	219344829	219344988	ENSE00001666184	2	-	ENSG00000233735
chr1	219345664	219345676	ENSE00002374384	2	+	ENSG00000155816
chr1	219353450	219353506	ENSE00001069187	2	+	ENSG00000155816
chr1	219400967	219401092	ENSE00001832908	2	+	ENSG00000155816
chr1	219410474	219410780	ENSE00001731266	2	+	ENSG00000155816
chr1	219423456	219423544	ENSE00003537811	2	+	ENSG00000155816
chr1	219460343	219460405	ENSE00003570253	2	+	ENSG00000155816
chr1	219494657	219494749	ENSG00000155816.2_M2	2	+	ENSG00000155816
chr1	219494920	219495050	ENSG00000155816.3_M2	2	+	ENSG00000155816
chr1	219496186	219496333	ENSG00000155816.4_M2	2	+	ENSG00000155816
chr1	219499491	219499551	ENSE00003737423	2	+	ENSG00000155816
chr1	219499713	219499834	ENSG00000155816.1_M3	2	+	ENSG00000155816
chr1	219507017	219507110	ENSE00002088785	2	+	ENSG00000252317
chr1	219524879	219524972	ENSE00001348683	2	+	ENSG00000155816
chr1	219561474	219561526	ENSE00001022869	2	+	ENSG00000155816
chr1	219569630	219569822	ENSE00001710417	2	-	ENSG00000233519
chr1	219569959	219570081	ENSE00001739428	2	-	ENSG00000233519
chr1	219607360	219607510	ENSE00001348680	2	+	ENSG00000155816
chr1	219626442	219628402	ENSE00002296707	2	+	ENSG00000155816
chr1	219640965	219641765	ENSG00000155816.2_M3	2	+	ENSG00000155816
chr1	219643445	219644507	ENSG00000155816.1_M4	2	+	ENSG00000155816
chr1	219658887	219662793	ENSE00001238452	2	-	ENSG00000180875
chr1	219699960	219700124	ENSE00001615294	2	+	ENSG00000224359
chr1	219700178	219700371	ENSE00001620350	2	+	ENSG00000224359
chr1	219719279	219719426	ENSE00001722337	2	-	ENSG00000226014
chr1	219719733	219719790	ENSE00001777502	2	-	ENSG00000226014
chr1	219757976	219758630	ENSE00001740084	2	-	ENSG00000231440
chr1	219760162	219760183	ENSE00001744745	2	-	ENSG00000231440
chr1	219783458	219783717	ENSE00001442038	2	-	ENSG00000180875
chr1	219808025	219808479	ENSE00001735237	2	-	ENSG00000228844
chr1	219824830	219824941	ENSE00002088218	2	+	ENSG00000251750
chr1	219825700	219826085	ENSE00001761103	2	+	ENSG00000234872
chr1	219877838	219877948	ENSE00001807880	2	+	ENSG00000199241
chr1	219922286	219922721	ENSE00001780463	2	-	ENSG00000230015
chr1	219955260	219955303	ENSE00001634754	2	+	ENSG00000226919
chr1	219957853	219958378	ENSE00001776371	2	+	ENSG00000226919
chr1	219959112	219961230	ENSE00001711867	2	-	ENSG00000223963
chr1	219965220	219965917	ENSE00003513431	2	-	ENSG00000182901
chr1	219991509	219991590	ENSE00001299196	2	-	ENSG00000182901
chr1	219992322	219992376	ENSE00001389586	2	-	ENSG00000182901
chr1	219993763	219993853	ENSE00001298506	2	-	ENSG00000182901
chr1	219996997	219997184	ENSE00001302592	2	-	ENSG00000182901
chr1	220002775	220002901	ENSE00001312706	2	-	ENSG00000182901
chr1	220004455	220004566	ENSE00001318821	2	-	ENSG00000182901
chr1	220005553	220005615	ENSE00001300869	2	-	ENSG00000182901
chr1	220007154	220007253	ENSE00001297373	2	-	ENSG00000182901
chr1	220013851	220014277	ENSE00001545476	2	-	ENSG00000215802
chr1	220017941	220018016	ENSE00001316483	2	-	ENSG00000182901
chr1	220059256	220059338	ENSE00001294812	2	-	ENSG00000182901
chr1	220059445	220059522	ENSG00000182901.1_M2	2	-	ENSG00000182901
chr1	220060719	220060784	ENSE00001621492	2	-	ENSG00000182901
chr1	220121408	220121460	ENSE00001596620	2	-	ENSG00000182901
chr1	220127305	220127412	ENSE00003582563	2	-	ENSG00000182901
chr1	220173270	220173321	ENSE00003591673	2	-	ENSG00000182901
chr1	220292158	220292255	ENSE00003622381	2	-	ENSG00000182901
chr1	220325711	220325786	ENSE00002721340	2	+	ENSG00000265831
chr1	220509587	220509890	ENSE00001685442	2	-	ENSG00000224348
chr1	220559946	220560074	ENSG00000182901.2_M2	2	-	ENSG00000182901
chr1	220561146	220561478	ENSG00000182901.1_M3	2	-	ENSG00000182901
chr1	220627847	220628101	ENSG00000225554.1_M2	2	+	ENSG00000225554
chr1	220628177	220628266	ENSE00001718309	2	+	ENSG00000225554
chr1	220636784	220637105	ENSG00000225554.2_M2	2	+	ENSG00000225554
chr1	220701302	220701670	ENSE00001009258	2	-	ENSG00000091483
chr1	220709686	220709852	ENSE00001791261	2	-	ENSG00000091483
chr1	220712279	220712462	ENSE00000961690	2	-	ENSG00000091483
chr1	220715455	220715732	ENSG00000091483.1_M2	2	-	ENSG00000091483
chr1	220717193	220717304	ENSG00000091483.1_M3	2	-	ENSG00000091483
chr1	220720776	220720911	ENSE00003474378	2	-	ENSG00000091483
chr1	220722709	220722954	ENSE00001856796	2	-	ENSG00000091483
chr1	220723240	220723411	ENSE00001442032	2	-	ENSG00000091483
chr1	220735758	220736123	ENSG00000117009.1_M6	2	+	ENSG00000117009
chr1	220740052	220740154	ENSG00000117009.1_M2	2	+	ENSG00000117009
chr1	220752473	220752543	ENSE00003587606	2	+	ENSG00000117009
chr1	220753273	220753699	ENSG00000117009.1_M3	2	+	ENSG00000117009
chr1	220754562	220754652	ENSE00003559479	2	+	ENSG00000117009
chr1	220759198	220759388	ENSG00000117009.2_M2	2	+	ENSG00000117009
chr1	220764233	220764321	ENSE00003481870	2	+	ENSG00000117009
chr1	220765621	220765901	ENSG00000117009.1_M4	2	+	ENSG00000117009
chr1	220768509	220768581	ENSE00003476287	2	+	ENSG00000117009
chr1	220770015	220770136	ENSG00000117009.2_M3	2	+	ENSG00000117009
chr1	220772024	220772172	ENSG00000117009.3_M2	2	+	ENSG00000117009
chr1	220790199	220790257	ENSE00003474343	2	+	ENSG00000117009
chr1	220792263	220792346	ENSE00000793712	2	+	ENSG00000117009
chr1	220793526	220793616	ENSG00000117009.4_M2	2	+	ENSG00000117009
chr1	220793628	220793675	ENSE00001890550_F1	2	-	ENSG00000054277
chr1	220793718	220793778	ENSE00000793714	2	+	ENSG00000117009
chr1	220795462	220795519	ENSG00000117009.3_M3	2	+	ENSG00000117009
chr1	220798172	220799122	ENSE00001442030_F3	2	+	ENSG00000117009
chr1	220801226	220801478	ENSG00000054277.1_M2	2	-	ENSG00000054277
chr1	220803859	220804133	ENSE00003794586	2	-	ENSG00000054277
chr1	220804285	220804658	ENSG00000054277.2_M2	2	-	ENSG00000054277
chr1	220807740	220808060	ENSG00000054277.3_M2	2	-	ENSG00000054277
chr1	220819879	220819962	ENSE00003671099	2	-	ENSG00000054277
chr1	220832699	220839920	ENSG00000203668.1_M4	2	-	ENSG00000203668
chr1	220843029	220843096	ENSE00003800629	2	-	ENSG00000203668
chr1	220844109	220844216	ENSG00000054277.1_M3	2	-	ENSG00000054277
chr1	220856147	220856499	ENSE00002265212	2	+	ENSG00000162843
chr1	220864376	220864544	ENSG00000162843.1_M3	2	+	ENSG00000162843
chr1	220874931	220875034	ENSE00003545506	2	+	ENSG00000162843
chr1	220878512	220878616	ENSE00003560367	2	+	ENSG00000162843
chr1	220880089	220880416	ENSE00001851318	2	+	ENSG00000162843
chr1	220881310	220881384	ENSE00001886263	2	-	ENSG00000054277
chr1	220882194	220882228	ENSE00001885844	2	+	ENSG00000162843
chr1	220883492	220883603	ENSE00003604493	2	+	ENSG00000162843
chr1	220887509	220887724	ENSG00000162843.2_M3	2	+	ENSG00000162843
chr1	220891480	220891615	ENSE00003716885	2	+	ENSG00000162843
chr1	220919143	220919223	ENSE00002288145	2	+	ENSG00000162843
chr1	220930658	220930798	ENSE00002221859	2	+	ENSG00000162843
chr1	220945732	220945859	ENSE00002255235	2	+	ENSG00000162843
chr1	220948889	220949038	ENSG00000162843.1_M2	2	+	ENSG00000162843
chr1	220951765	220951889	ENSE00001385900	2	+	ENSG00000162843
chr1	220956922	220957098	ENSE00001325177	2	+	ENSG00000162843
chr1	220964673	220964850	ENSE00003591373	2	+	ENSG00000162843
chr1	220973428	220973562	ENSG00000162843.2_M2	2	+	ENSG00000162843
chr1	220976611	220976713	ENSE00003674835	2	+	ENSG00000162843
chr1	220977661	220977897	ENSG00000162843.3_M2	2	+	ENSG00000162843
chr1	220978866	220978903	ENSE00003510917	2	+	ENSG00000162843
chr1	220979946	220980086	ENSE00003522633	2	+	ENSG00000162843
chr1	220982261	220982367	ENSE00003525224	2	+	ENSG00000162843
chr1	220987163	220987222	ENSE00003497261	2	+	ENSG00000162843
chr1	220990428	220990538	ENSE00003472554	2	+	ENSG00000162843
chr1	220995026	220995212	ENSG00000162843.4_M2	2	+	ENSG00000162843
chr1	220997762	220997868	ENSE00003499994	2	+	ENSG00000162843
chr1	221002360	221002441	ENSE00003518613	2	+	ENSG00000162843
chr1	221003411	221003529	ENSG00000162843.3_M3	2	+	ENSG00000162843
chr1	221008291	221009297	ENSG00000162843.1_M4	2	+	ENSG00000162843
chr1	221055450	221055837	ENSG00000174371.1_M4	2	+	ENSG00000174371
chr1	221056215	221056513	ENSG00000174371.1_M5	2	+	ENSG00000174371
chr1	221056594	221056702	ENSG00000174371.1_M2	2	+	ENSG00000174371
chr1	221057901	221058079	ENSG00000174371.1_M3	2	+	ENSG00000174371
chr1	221059779	221059899	ENSE00003511202	2	+	ENSG00000174371
chr1	221060845	221060969	ENSG00000174371.2_M2	2	+	ENSG00000174371
chr1	221062052	221062261	ENSE00001833565	2	+	ENSG00000174371
chr1	221064691	221064829	ENSE00003511029	2	+	ENSG00000174371
chr1	221065852	221066065	ENSG00000174371.2_M3	2	+	ENSG00000174371
chr1	221067864	221068052	ENSE00003666280	2	+	ENSG00000174371
chr1	221068751	221068848	ENSE00002329387	2	+	ENSG00000174371
chr1	221074181	221074407	ENSE00002398962	2	+	ENSG00000174371
chr1	221079479	221079725	ENSE00002366151	2	+	ENSG00000174371
chr1	221086211	221086806	ENSG00000174371.3_M2	2	+	ENSG00000174371
chr1	221089392	221089494	ENSE00002423792	2	+	ENSG00000174371
chr1	221092807	221093001	ENSG00000174371.4_M2	2	+	ENSG00000174371
chr1	221097011	221097487	ENSG00000174371.2_M4	2	+	ENSG00000174371
chr1	221100080	221100177	ENSE00002111843	2	+	ENSG00000174371
chr1	221102532	221102676	ENSE00002113074	2	+	ENSG00000174371
chr1	221127303	221127724	ENSE00001619813	2	+	ENSG00000235990
chr1	221169007	221170303	ENSE00001707793	2	+	ENSG00000196289
chr1	221204555	221205054	ENSE00001676392	2	+	ENSG00000213026
chr1	221206857	221207757	ENSE00001413311	2	-	ENSG00000197769
chr1	221209875	221209982	ENSE00001411828	2	-	ENSG00000197769
chr1	221210137	221210193	ENSE00001411268	2	-	ENSG00000197769
chr1	221210312	221210434	ENSE00001410833	2	-	ENSG00000197769
chr1	221264960	221265071	ENSE00002399624	2	+	ENSG00000224625
chr1	221266580	221267592	ENSE00001800299	2	+	ENSG00000224625
chr1	221267837	221267858	ENSE00003733431	2	-	ENSG00000277099
chr1	221268316	221268434	ENSE00003734540	2	-	ENSG00000277099
chr1	221269221	221269342	ENSE00003712814	2	-	ENSG00000277099
chr1	221269743	221269955	ENSE00003745585	2	-	ENSG00000277099
chr1	221290411	221297514	ENSG00000180287.1_M3	2	-	ENSG00000180287
chr1	221323849	221324018	ENSE00003543513	2	-	ENSG00000180287
chr1	221330090	221330227	ENSE00003492953	2	-	ENSG00000180287
chr1	221340564	221340812	ENSG00000180287.1_M2	2	-	ENSG00000180287
chr1	221363626	221363667	ENSE00003707219	2	+	ENSG00000272865
chr1	221402491	221402666	ENSE00003710367	2	+	ENSG00000272865
chr1	221403058	221403130	ENSE00003704870	2	+	ENSG00000272865
chr1	221413430	221413573	ENSE00002088552	2	-	ENSG00000252084
chr1	221417005	221417155	ENSE00003708676	2	+	ENSG00000272865
chr1	221435165	221435203	ENSE00003707974	2	+	ENSG00000272865
chr1	221461347	221461802	ENSE00001838032	2	-	ENSG00000180287
chr1	221676261	221676390	ENSG00000180287.3_M3	2	-	ENSG00000180287
chr1	221750681	221751271	ENSG00000180287.1_M4	2	-	ENSG00000180287
chr1	221899517	221899954	ENSE00003512203	2	+	ENSG00000270859
chr1	222007061	222007545	ENSE00001652785	2	+	ENSG00000215800
chr1	222463149	222463411	ENSG00000143702.6_M2	2	-	ENSG00000143702
chr1	222466772	222466918	ENSE00003482187	2	-	ENSG00000143702
chr1	222494598	222494817	ENSE00002133712	2	-	ENSG00000143702
chr1	222495855	222495975	ENSE00002091868	2	-	ENSG00000143702
chr1	222496545	222496854	ENSG00000143702.1_M5	2	-	ENSG00000143702
chr1	222497539	222497746	ENSG00000054282.1_M2	2	+	ENSG00000054282
chr1	222509132	222509632	ENSE00001794228	2	-	ENSG00000224727
chr1	222510561	222510626	ENSE00001810827	2	+	ENSG00000054282
chr1	222511517	222511683	ENSG00000054282.2_M2	2	+	ENSG00000054282
chr1	222512402	222512488	ENSG00000054282.1_M3	2	+	ENSG00000054282
chr1	222515971	222516085	ENSE00003569907	2	+	ENSG00000054282
chr1	222527710	222527836	ENSG00000054282.2_M3	2	+	ENSG00000054282
chr1	222534538	222534667	ENSG00000054282.3_M2	2	+	ENSG00000054282
chr1	222534846	222534942	ENSE00001892631	2	+	ENSG00000054282
chr1	222545842	222547677	ENSG00000054282.1_M4	2	+	ENSG00000054282
chr1	222548912	222549010	ENSE00001854387	2	+	ENSG00000054282
chr1	222549115	222549304	ENSE00003479787	2	+	ENSG00000054282
chr1	222557896	222558037	ENSG00000054282.4_M2	2	+	ENSG00000054282
chr1	222571693	222571846	ENSE00001412181	2	+	ENSG00000054282
chr1	222580016	222580204	ENSE00001837358	2	+	ENSG00000054282
chr1	222582197	222582332	ENSE00003516289	2	+	ENSG00000054282
chr1	222585370	222585487	ENSE00003522733	2	+	ENSG00000054282
chr1	222587331	222587411	ENSE00002734129	2	+	ENSG00000265201
chr1	222619172	222619315	ENSE00003550842	2	+	ENSG00000054282
chr1	222657562	222657690	ENSE00003515407	2	+	ENSG00000054282
chr1	222659875	222659984	ENSG00000054282.5_M2	2	+	ENSG00000054282
chr1	222668341	222668473	ENSE00003461674	2	+	ENSG00000054282
chr1	222717825	222718259	ENSE00001902269	2	+	ENSG00000054282
chr1	222737946	222738010	ENSE00001920297	2	+	ENSG00000054282
chr1	222738364	222738582	ENSE00001358859	2	-	ENSG00000117020
chr1	222739149	222739276	ENSE00003532629	2	+	ENSG00000054282
chr1	222749829	222749866	ENSG00000117020.1_M3	2	-	ENSG00000117020
chr1	222750203	222755428	ENSG00000117020.1_M2	2	-	ENSG00000117020
chr1	222762398	222762501	ENSE00001069793	2	-	ENSG00000117020
chr1	222795843	222795865	ENSE00001358875_F1	2	-	ENSG00000117020
chr1	222796952	222797301	ENSE00001617061	2	+	ENSG00000236031
chr1	222798354	222798666	ENSE00001642515	2	+	ENSG00000236031
chr1	222803045	222803260	ENSE00000961620	2	-	ENSG00000117020
chr1	222814042	222814171	ENSE00001358904	2	-	ENSG00000117020
chr1	222823234	222823357	ENSE00000961618	2	-	ENSG00000117020
chr1	222862795	222863347	ENSE00001841655	2	-	ENSG00000117020
chr1	222863975	222864044	ENSE00003656505	2	-	ENSG00000117020
chr1	222865400	222865466	ENSG00000117020.2_M2	2	-	ENSG00000117020
chr1	222874961	222875352	ENSE00001599325	2	-	ENSG00000226766
chr1	222887914	222888046	ENSE00001069794	2	-	ENSG00000117020
chr1	222896225	222896370	ENSG00000117020.3_M2	2	-	ENSG00000117020
chr1	222927697	222927809	ENSE00003478804	2	-	ENSG00000117020
chr1	222950347	222950783	ENSE00001909862	2	-	ENSG00000117020
chr1	222958472	222958598	ENSE00003478636	2	-	ENSG00000117020
chr1	222965711	222965900	ENSE00001653035	2	-	ENSG00000232184
chr1	222997832	222997991	ENSE00001879353	2	-	ENSG00000117020
chr1	222998481	222998622	ENSG00000117020.4_M2	2	-	ENSG00000117020
chr1	223002408	223002499	ENSE00003651053	2	-	ENSG00000117020
chr1	223003597	223003706	ENSE00001770136	2	-	ENSG00000232184
chr1	223004652	223004692	ENSE00002350621	2	-	ENSG00000117020
chr1	223051295	223051420	ENSE00002342363	2	-	ENSG00000117020
chr1	223055786	223056162	ENSE00001647068	2	-	ENSG00000228939
chr1	223056839	223056980	ENSE00001798322	2	-	ENSG00000228939
chr1	223076838	223077070	ENSG00000117020.5_M2	2	-	ENSG00000117020
chr1	223080394	223080520	ENSE00001845444	2	-	ENSG00000117020
chr1	223106078	223106236	ENSG00000117020.6_M2	2	-	ENSG00000117020
chr1	223106498	223106539	ENSE00001441963	2	-	ENSG00000117020
chr1	223117348	223117438	ENSE00001441960	2	-	ENSG00000117020
chr1	223118353	223118384	ENSE00002386749	2	-	ENSG00000117020
chr1	223204912	223205037	ENSE00001684806	2	+	ENSG00000226828
chr1	223265980	223266090	ENSE00001634803	2	+	ENSG00000226828
chr1	223290798	223290916	ENSE00001591471	2	+	ENSG00000226828
chr1	223292477	223292578	ENSE00001763960	2	+	ENSG00000226828
chr1	223297415	223297487	ENSE00001747796	2	+	ENSG00000226828
chr1	223298091	223298312	ENSE00001596391	2	+	ENSG00000226828
chr1	223312344	223312447	ENSE00001606522	2	+	ENSG00000226828
chr1	223314613	223314812	ENSE00001787621	2	+	ENSG00000226828
chr1	223328807	223328936	ENSE00001643108	2	+	ENSG00000226828
chr1	223330813	223330940	ENSE00001699653	2	+	ENSG00000226828
chr1	223332353	223332416	ENSE00001735448	2	+	ENSG00000226828
chr1	223334020	223334446	ENSE00001806092	2	+	ENSG00000226828
chr1	223336067	223336122	ENSE00003745821	2	+	ENSG00000179456
chr1	223338411	223338573	ENSE00001916702	2	+	ENSG00000179456
chr1	223340929	223344619	ENSG00000179456.1_M2	2	+	ENSG00000179456
chr1	223351475	223355057	ENSE00003755048	2	+	ENSG00000279774
chr1	223355970	223356078	ENSE00001709130	2	-	ENSG00000229960
chr1	223360960	223361160	ENSE00001652809	2	-	ENSG00000229960
chr1	223362420	223362506	ENSE00001770609	2	-	ENSG00000229960
chr1	223378731	223378768	ENSE00001726802	2	-	ENSG00000229960
chr1	223380112	223380148	ENSE00001640194	2	-	ENSG00000229960
chr1	223391077	223391356	ENSE00001853273	2	+	ENSG00000244066
chr1	223394510	223394741	ENSE00001645419	2	+	ENSG00000237759
chr1	223395905	223396243	ENSE00001636745	2	+	ENSG00000237759
chr1	223647050	223647150	ENSG00000173728.1_M2	2	+	ENSG00000173728
chr1	223659161	223659230	ENSE00003598594	2	+	ENSG00000173728
chr1	223669545	223669817	ENSE00001641040_F1	2	-	ENSG00000240963
chr1	223669913	223669957	ENSE00001641040_F2	2	-	ENSG00000240963
chr1	223670837	223670910	ENSE00001803772	2	-	ENSG00000240963
chr1	223672942	223673115	ENSG00000173728.1_M3	2	+	ENSG00000173728
chr1	223692163	223692876	ENSG00000173728.2_M2	2	+	ENSG00000173728
chr1	223698222	223698908	ENSE00001703145	2	-	ENSG00000225401
chr1	223711661	223711877	ENSE00001746197_F1	2	-	ENSG00000035687
chr1	223711926	223712651	ENSE00001746197_F2	2	-	ENSG00000035687
chr1	223719167	223719265	ENSE00003464083	2	-	ENSG00000035687
chr1	223721938	223722452	ENSG00000035687.1_M3	2	-	ENSG00000035687
chr1	223723348	223723475	ENSE00003504331	2	-	ENSG00000035687
chr1	223727474	223728068	ENSG00000035687.2_M2	2	-	ENSG00000035687
chr1	223754367	223754867	ENSE00001441955	2	-	ENSG00000035687
chr1	223757109	223757346	ENSE00001952054	2	+	ENSG00000179397
chr1	223764128	223764273	ENSG00000179397.1_M6	2	+	ENSG00000179397
chr1	223766670	223766719	ENSE00003589158	2	+	ENSG00000179397
chr1	223780230	223780304	ENSE00003652220	2	+	ENSG00000179397
chr1	223780595	223780665	ENSE00003574896	2	+	ENSG00000179397
chr1	223782399	223782467	ENSE00003464233	2	+	ENSG00000179397
chr1	223791754	223791779	ENSE00003494098	2	+	ENSG00000179397
chr1	223800350	223800428	ENSE00003557791	2	+	ENSG00000179397
chr1	223819928	223820035	ENSE00003501446	2	+	ENSG00000179397
chr1	223836896	223837389	ENSG00000179397.1_M4	2	+	ENSG00000179397
chr1	223845159	223845637	ENSE00003524258	2	+	ENSG00000179397
chr1	223856719	223857162	ENSE00003589090	2	+	ENSG00000179397
chr1	223866274	223866333	ENSE00003580581	2	+	ENSG00000179397
chr1	223868299	223868375	ENSE00003560001	2	+	ENSG00000179397
chr1	223872984	223873037	ENSE00003637471	2	+	ENSG00000179397
chr1	223876180	223876231	ENSE00003528690	2	+	ENSG00000179397
chr1	223877894	223877928	ENSE00003525543	2	+	ENSG00000179397
chr1	223877998	223878078	ENSE00003547670	2	+	ENSG00000179397
chr1	223882888	223883185	ENSE00001619889	2	-	ENSG00000227735
chr1	223889962	223890062	ENSE00003486430	2	+	ENSG00000179397
chr1	223894440	223894789	ENSG00000179397.1_M2	2	+	ENSG00000179397
chr1	223901758	223901916	ENSG00000179397.2_M2	2	+	ENSG00000179397
chr1	223940861	223940915	ENSE00003480871	2	+	ENSG00000179397
chr1	223941950	223942124	ENSE00001922699	2	+	ENSG00000179397
chr1	223945309	223945886	ENSG00000179397.2_M4	2	+	ENSG00000179397
chr1	223946386	223946559	ENSE00001888910	2	+	ENSG00000179397
chr1	223958319	223959410	ENSG00000121644.1_M4	2	+	ENSG00000121644
chr1	223961676	223961902	ENSE00001957424	2	+	ENSG00000121644
chr1	224015300	224018774	ENSG00000121644.1_M2	2	+	ENSG00000121644
chr1	224040295	224040883	ENSE00003803422	2	-	ENSG00000284188
chr1	224040944	224041506	ENSE00003783636	2	+	ENSG00000282317
chr1	224165766	224166201	ENSG00000203667.1_M4	2	+	ENSG00000203667
chr1	224166930	224166966	ENSE00001441937	2	+	ENSG00000203667
chr1	224170199	224171097	ENSE00001912635_F1	2	+	ENSG00000203667
chr1	224172519	224172655	ENSE00001441933_F1	2	-	ENSG00000153187
chr1	224172719	224173505	ENSE00001441933_F2	2	-	ENSG00000153187
chr1	224175497	224176127	ENSG00000153187.1_M5	2	-	ENSG00000153187
chr1	224187192	224193587	ENSG00000153187.1_M32	2	-	ENSG00000153187
chr1	224194086	224195036	ENSG00000153187.1_M9	2	-	ENSG00000153187
chr1	224195213	224195749	ENSE00003706967	2	+	ENSG00000273175
chr1	224300898	224301004	ENSE00002088541	2	+	ENSG00000252073
chr1	224325868	224326450	ENSE00003702329_F2	2	-	ENSG00000272195
chr1	224360263	224360375	ENSG00000203666.1_M2	2	+	ENSG00000203666
chr1	224375439	224375524	ENSE00003508345	2	+	ENSG00000203666
chr1	224388878	224389055	ENSE00001857356	2	+	ENSG00000203666
chr1	224402146	224402251	ENSE00002088222	2	+	ENSG00000251754
chr1	224417642	224417715	ENSE00003640672	2	+	ENSG00000203666
chr1	224433874	224433912	ENSE00001880736	2	+	ENSG00000203666
chr1	224440424	224440504	ENSE00003474675	2	+	ENSG00000203666
chr1	224441778	224441821	ENSG00000203666.2_M2	2	+	ENSG00000203666
chr1	224441958	224442197	ENSG00000203666.1_M3	2	+	ENSG00000203666
chr1	224445062	224445291	ENSG00000203666.3_M2	2	+	ENSG00000203666
chr1	224445578	224446173	ENSG00000203666.1_M4	2	+	ENSG00000203666
chr1	224449343	224450132	ENSG00000203666.4_M2	2	+	ENSG00000203666
chr1	224465324	224465444	ENSE00001913043	2	+	ENSG00000203666
chr1	224480057	224481607	ENSG00000203666.2_M4	2	+	ENSG00000203666
chr1	224492279	224492442	ENSE00001439063	2	-	ENSG00000201170
chr1	224513473	224513976	ENSE00001844239	2	+	ENSG00000162849
chr1	224514769	224515171	ENSE00001546959	2	+	ENSG00000162849
chr1	224565280	224565630	ENSE00001667815	2	-	ENSG00000232192
chr1	224572958	224573011	ENSE00001732478	2	-	ENSG00000232192
chr1	224574940	224575103	ENSE00001766536	2	-	ENSG00000232192
chr1	224586341	224586466	ENSE00001627560	2	-	ENSG00000232192
chr1	224595991	224596106	ENSE00001760824	2	-	ENSG00000232192
chr1	224733231	224733470	ENSE00001430035	2	+	ENSG00000162849
chr1	224748508	224749042	ENSE00003609523	2	+	ENSG00000162849
chr1	224752230	224752349	ENSE00001885080	2	+	ENSG00000162849
chr1	224753075	224753373	ENSE00001823360	2	+	ENSG00000162849
chr1	224801838	224802005	ENSE00001559770	2	+	ENSG00000162849
chr1	224897435	224897562	ENSE00002216695	2	+	ENSG00000162849
chr1	224927185	224927369	ENSE00002244896	2	+	ENSG00000162849
chr1	224993542	224993749	ENSE00002263245	2	+	ENSG00000162849
chr1	224998609	224998703	ENSE00002323574	2	+	ENSG00000162849
chr1	225000224	225000487	ENSE00002291216	2	+	ENSG00000162849
chr1	225002753	225002937	ENSE00002312148	2	+	ENSG00000162849
chr1	225005690	225005803	ENSE00001738730	2	-	ENSG00000238224
chr1	225005777	225005929	ENSE00001727853	2	-	ENSG00000238224
chr1	225035924	225036113	ENSG00000162849.1_M2	2	+	ENSG00000162849
chr1	225067918	225068092	ENSE00001610078	2	-	ENSG00000231612
chr1	225070393	225070662	ENSE00001755847	2	-	ENSG00000231612
chr1	225078033	225078196	ENSE00003651707	2	+	ENSG00000162849
chr1	225079217	225082620	ENSG00000162849.2_M2	2	+	ENSG00000162849
chr1	225091732	225091935	ENSE00001069192	2	+	ENSG00000162849
chr1	225092514	225092665	ENSE00001069196	2	+	ENSG00000162849
chr1	225152958	225153281	ENSG00000185420.1_M3	2	-	ENSG00000185420
chr1	225167634	225167743	ENSE00003618210	2	-	ENSG00000185420
chr1	225197152	225197230	ENSE00001944872	2	-	ENSG00000185420
chr1	225266760	225266935	ENSG00000185420.1_M4	2	-	ENSG00000185420
chr1	225272040	225272128	ENSG00000185420.2_M2	2	-	ENSG00000185420
chr1	225324108	225324219	ENSE00003603597	2	-	ENSG00000185420
chr1	225336634	225336737	ENSE00003643147	2	-	ENSG00000185420
chr1	225338576	225339530	ENSG00000185420.2_M3	2	-	ENSG00000185420
chr1	225364092	225364217	ENSE00001441900	2	-	ENSG00000185420
chr1	225366686	225366949	ENSE00001441901	2	-	ENSG00000185420
chr1	225397958	225398136	ENSG00000185420.3_M2	2	-	ENSG00000185420
chr1	225434968	225435126	ENSE00003731849	2	+	ENSG00000235096
chr1	225443546	225443698	ENSE00001644355	2	+	ENSG00000235096
chr1	225444300	225444685	ENSE00001661880	2	+	ENSG00000235096
chr1	225461601	225462114	ENSE00001937890	2	-	ENSG00000185420
chr1	225504901	225505082	ENSE00001895673	2	-	ENSG00000185420
chr1	225517271	225517363	ENSE00001759482	2	+	ENSG00000226876
chr1	225518426	225518538	ENSE00001795853	2	+	ENSG00000226876
chr1	225519975	225520174	ENSE00001656910	2	+	ENSG00000226876
chr1	225522302	225522480	ENSE00001666698	2	+	ENSG00000226876
chr1	225588543	225588970	ENSE00001621448	2	+	ENSG00000225222
chr1	225596614	225596814	ENSE00001786390	2	-	ENSG00000185420
chr1	225598896	225599001	ENSE00001440077	2	-	ENSG00000202184
chr1	225603556	225603609	ENSE00001735652	2	-	ENSG00000185420
chr1	225716452	225716543	ENSE00001888997	2	-	ENSG00000185420
chr1	225731790	225731996	ENSE00001674281	2	-	ENSG00000230184
chr1	225737278	225737861	ENSE00001554254	2	-	ENSG00000185420
chr1	225738208	225738782	ENSG00000185420.3_M3	2	-	ENSG00000185420
chr1	225741921	225741979	ENSE00003621639	2	-	ENSG00000185420
chr1	225746800	225746908	ENSE00003679965	2	-	ENSG00000185420
chr1	225766507	225766571	ENSE00003497651	2	-	ENSG00000185420
chr1	225766657	225766812	ENSE00001611513	2	-	ENSG00000185420
chr1	225832527	225832641	ENSE00003783772	2	-	ENSG00000185420
chr1	225841236	225841350	ENSE00001499604	2	-	ENSG00000207326
chr1	225940930	225941189	ENSG00000185420.2_M4	2	-	ENSG00000185420
chr1	225942914	225942977	ENSE00001774966	2	-	ENSG00000227728
chr1	225943956	225944076	ENSE00001676520	2	-	ENSG00000227728
chr1	225944155	225944334	ENSE00001800080	2	-	ENSG00000227728
chr1	225945319	225945465	ENSE00001763605	2	-	ENSG00000227728
chr1	225945847	225945940	ENSE00001675221	2	-	ENSG00000227728
chr1	225946400	225946469	ENSE00001604493	2	-	ENSG00000227728
chr1	225947672	225947795	ENSE00001733801	2	-	ENSG00000227728
chr1	225948319	225948367	ENSE00001741700	2	-	ENSG00000227728
chr1	225949930	225950611	ENSE00001614505_F1	2	-	ENSG00000242042
chr1	225951047	225951149	ENSE00001613071	2	-	ENSG00000227728
chr1	225951584	225951590	ENSE00001644662_F1	2	-	ENSG00000227728
chr1	225951662	225951671	ENSE00001661005_F1	2	-	ENSG00000242042
chr1	225952164	225952203	ENSE00001795945	2	-	ENSG00000227728
chr1	225955168	225955281	ENSE00001593731	2	-	ENSG00000227728
chr1	225956884	225956974	ENSE00001705461	2	-	ENSG00000242042
chr1	225959719	225959891	ENSE00001759961	2	+	ENSG00000230813
chr1	225960600	225960845	ENSE00001744159	2	+	ENSG00000230813
chr1	225961298	225961578	ENSE00001592123	2	-	ENSG00000229112
chr1	225977616	225977777	ENSE00001069217	2	-	ENSG00000162851
chr1	225981658	225981721	ENSE00003471911	2	-	ENSG00000162851
chr1	225989769	225989918	ENSE00003576579	2	-	ENSG00000162851
chr1	225999037	225999527	ENSE00001441896	2	-	ENSG00000162851
chr1	225999646	225999992	ENSG00000162852.1_M4	2	+	ENSG00000162852
chr1	226024678	226025108	ENSE00003475396	2	+	ENSG00000162852
chr1	226063351	226063557	ENSE00003660300	2	+	ENSG00000162852
chr1	226073810	226073841	ENSE00003520880	2	+	ENSG00000162852
chr1	226074167	226074300	ENSE00001511325	2	-	ENSG00000228955
chr1	226075835	226076503	ENSG00000162852.2_M4	2	+	ENSG00000162852
chr1	226083609	226083642	ENSE00003553197	2	+	ENSG00000162852
chr1	226083812	226083909	ENSE00003575104	2	+	ENSG00000162852
chr1	226089640	226090745	ENSG00000162852.1_M3	2	+	ENSG00000162852
chr1	226102757	226102893	ENSE00001125864	2	+	ENSG00000162852
chr1	226108436	226111323	ENSE00001441892	2	+	ENSG00000162852
chr1	226125597	226128568	ENSE00002627157	2	+	ENSG00000260698
chr1	226133591	226133759	ENSE00001705848	2	+	ENSG00000235021
chr1	226135009	226135366	ENSE00001701877	2	+	ENSG00000235021
chr1	226203718	226204284	ENSE00002081704	2	+	ENSG00000143653
chr1	226206579	226206692	ENSE00002419383	2	+	ENSG00000143653
chr1	226215675	226215756	ENSE00002397300	2	+	ENSG00000143653
chr1	226219880	226220010	ENSE00002426091	2	+	ENSG00000143653
chr1	226223773	226223823	ENSE00001316184	2	+	ENSG00000143653
chr1	226234906	226235227	ENSE00001768137	2	-	ENSG00000228879
chr1	226237615	226237746	ENSE00000961412	2	+	ENSG00000143653
chr1	226238418	226238536	ENSE00000961413	2	+	ENSG00000143653
chr1	226239341	226239461	ENSE00000961414	2	+	ENSG00000143653
chr1	226239555	226239612	ENSE00000961415	2	+	ENSG00000143653
chr1	226243652	226243764	ENSE00000961416	2	+	ENSG00000143653
chr1	226245376	226245458	ENSE00000961417	2	+	ENSG00000143653
chr1	226246513	226247443	ENSE00001616621	2	+	ENSG00000143653
chr1	226254942	226254992	ENSE00001690051_F1	2	+	ENSG00000227953
chr1	226255183	226255473	ENSG00000227953.1_M3	2	+	ENSG00000227953
chr1	226255618	226255867	ENSE00001690051_F3	2	+	ENSG00000227953
chr1	226255974	226256036	ENSG00000227953.1_M2	2	+	ENSG00000227953
chr1	226256207	226256374	ENSE00001663608	2	-	ENSG00000223519
chr1	226257750	226257885	ENSE00001654641	2	-	ENSG00000223519
chr1	226259246	226259335	ENSE00001790916_F1	2	-	ENSG00000223519
chr1	226259521	226259535	ENSE00001646391_F1	2	+	ENSG00000227953
chr1	226259900	226260009	ENSE00001673969	2	-	ENSG00000223519
chr1	226260435	226260541	ENSG00000227953.2_M2	2	+	ENSG00000227953
chr1	226260579	226260649	ENSE00002041275_F1	2	-	ENSG00000223519
chr1	226261409	226261612	ENSE00002028737	2	-	ENSG00000223519
chr1	226290900	226291008	ENSE00001729508	2	-	ENSG00000223519
chr1	226291883	226292001	ENSE00001774338	2	-	ENSG00000223519
chr1	226294007	226294500	ENSG00000227953.3_M2	2	+	ENSG00000227953
chr1	226294612	226294645	ENSE00003040295_F1	2	-	ENSG00000223519
chr1	226295360	226295585	ENSG00000227953.2_M3	2	+	ENSG00000227953
chr1	226295709	226297177	ENSG00000227953.1_M4	2	+	ENSG00000227953
chr1	226297232	226297286	ENSG00000227953.4_M2	2	+	ENSG00000227953
chr1	226298881	226298969	ENSE00002085064	2	-	ENSG00000223519
chr1	226300103	226300186	ENSE00003050811	2	-	ENSG00000223519
chr1	226301972	226302168	ENSE00003189118	2	-	ENSG00000223519
chr1	226304363	226304431	ENSE00002056393	2	-	ENSG00000223519
chr1	226306809	226306921	ENSE00002060992	2	-	ENSG00000223519
chr1	226311830	226311985	ENSE00002022515	2	-	ENSG00000223519
chr1	226314465	226314693	ENSE00002053551	2	-	ENSG00000223519
chr1	226325111	226325314	ENSE00002082210	2	-	ENSG00000223519
chr1	226334352	226334511	ENSE00002023768	2	-	ENSG00000223519
chr1	226337900	226337982	ENSE00002088479	2	-	ENSG00000252011
chr1	226356468	226356602	ENSE00001938105	2	-	ENSG00000153207
chr1	226368443	226368818	ENSG00000153207.3_M2	2	-	ENSG00000153207
chr1	226369464	226369543	ENSE00001951623	2	-	ENSG00000153207
chr1	226470842	226471138	ENSG00000153207.7_M2	2	-	ENSG00000153207
chr1	226471285	226471679	ENSE00001860990	2	-	ENSG00000153207
chr1	226485869	226486150	ENSG00000197472.1_M5	2	-	ENSG00000197472
chr1	226507950	226507983	ENSE00001895727_F1	2	-	ENSG00000135747
chr1	226508081	226509967	ENSE00001895727_F2	2	-	ENSG00000135747
chr1	226520083	226520248	ENSE00001936815	2	-	ENSG00000135747
chr1	226525541	226528476	ENSG00000197472.1_M3	2	-	ENSG00000197472
chr1	226536263	226536424	ENSE00001831113	2	-	ENSG00000135747
chr1	226541100	226541193	ENSE00003551699	2	-	ENSG00000197472
chr1	226541664	226541827	ENSG00000197472.1_M2	2	-	ENSG00000197472
chr1	226549645	226549833	ENSG00000197472.1_M4	2	-	ENSG00000197472
chr1	226586922	226586983	ENSE00002344844	2	-	ENSG00000277462
chr1	226587520	226587647	ENSE00002373108	2	-	ENSG00000277462
chr1	226590901	226592132	ENSE00001692346	2	+	ENSG00000215796
chr1	226633159	226633220	ENSE00001667865	2	-	ENSG00000228982
chr1	226633560	226633820	ENSE00001642830	2	-	ENSG00000228982
chr1	226647657	226649014	ENSG00000188295.1_M5	2	-	ENSG00000188295
chr1	226649430	226649491	ENSE00003494491	2	-	ENSG00000188295
chr1	226649686	226649813	ENSG00000188295.1_M2	2	-	ENSG00000188295
chr1	226651638	226652065	ENSG00000188295.2_M5	2	-	ENSG00000188295
chr1	226664603	226665220	ENSE00001781265	2	+	ENSG00000226164
chr1	226687916	226688528	ENSG00000196418.2_M2	2	-	ENSG00000196418
chr1	226699672	226699765	ENSE00001815782	2	-	ENSG00000196418
chr1	226705728	226707231	ENSG00000196418.1_M3	2	-	ENSG00000196418
chr1	226708833	226708894	ENSE00003464470	2	-	ENSG00000196418
chr1	226709514	226709695	ENSG00000196418.3_M2	2	-	ENSG00000196418
chr1	226729684	226729954	ENSE00001658507	2	+	ENSG00000224014
chr1	226738355	226740023	ENSE00001545434	2	-	ENSG00000215795
chr1	226744399	226745561	ENSE00001691902	2	-	ENSG00000227671
chr1	226754142	226754241	ENSG00000227671.1_M2	2	-	ENSG00000227671
chr1	226754766	226754893	ENSG00000227671.2_M2	2	-	ENSG00000227671
chr1	226756267	226756665	ENSG00000227671.3_M2	2	-	ENSG00000227671
chr1	226756757	226756792	ENSG00000227671.1_M3	2	-	ENSG00000227671
chr1	226759242	226759334	ENSE00002088984	2	-	ENSG00000252516
chr1	226764078	226764156	ENSE00001757980	2	-	ENSG00000227671
chr1	226765518	226765655	ENSE00001645779_F1	2	-	ENSG00000232347
chr1	226766187	226766326	ENSE00001602521	2	-	ENSG00000232347
chr1	226766836	226767054	ENSE00001617162	2	-	ENSG00000232347
chr1	226791503	226792593	ENSE00001954227	2	-	ENSG00000235818
chr1	226796413	226796460	ENSE00001735774	2	-	ENSG00000232347
chr1	226810608	226811847	ENSE00001810682	2	+	ENSG00000197617
chr1	226866814	226866921	ENSE00001439972	2	+	ENSG00000202079
chr1	226894761	226894869	ENSE00001201664	2	-	ENSG00000162714
chr1	226895217	226895294	ENSE00003261522	2	-	ENSG00000162714
chr1	226900832	226901023	ENSG00000162714.1_M3	2	-	ENSG00000162714
chr1	226901345	226901772	ENSG00000162714.2_M3	2	-	ENSG00000162714
chr1	226902107	226902223	ENSE00001125272	2	-	ENSG00000162714
chr1	226903580	226903892	ENSG00000162714.2_M2	2	-	ENSG00000162714
chr1	226903938	226903995	ENSG00000162714.3_M2	2	-	ENSG00000162714
chr1	226992467	226992505	ENSE00001509833	2	+	ENSG00000162711
chr1	226994297	226995326	ENSG00000162711.1_M7	2	+	ENSG00000162711
chr1	226999476	226999596	ENSE00003598559	2	+	ENSG00000162711
chr1	227000093	227002039	ENSG00000162711.1_M2	2	+	ENSG00000162711
chr1	227005095	227005266	ENSE00001067925	2	+	ENSG00000162711
chr1	227009517	227009688	ENSE00001125195	2	+	ENSG00000162711
chr1	227011379	227011550	ENSE00001125186	2	+	ENSG00000162711
chr1	227019431	227019666	ENSG00000162711.2_M2	2	+	ENSG00000162711
chr1	227020174	227020345	ENSE00003530365	2	+	ENSG00000162711
chr1	227026662	227027616	ENSE00001383410	2	-	ENSG00000177535
chr1	227066616	227067695	ENSG00000203664.1_M2	2	+	ENSG00000203664
chr1	227093977	227094154	ENSG00000169224.1_M3	2	+	ENSG00000169224
chr1	227094727	227094963	ENSE00002185739	2	+	ENSG00000169224
chr1	227098602	227099857	ENSE00001634463	2	-	ENSG00000227135
chr1	227100293	227100676	ENSE00001703933	2	-	ENSG00000227135
chr1	227100863	227100978	ENSE00003645575	2	+	ENSG00000169224
chr1	227107453	227107786	ENSE00001441827	2	-	ENSG00000196242
chr1	227112621	227112737	ENSE00003553353	2	+	ENSG00000169224
chr1	227122989	227123165	ENSG00000169224.1_M4	2	+	ENSG00000169224
chr1	227131447	227131507	ENSE00003502756	2	+	ENSG00000169224
chr1	227138610	227138660	ENSE00003604658	2	+	ENSG00000169224
chr1	227140664	227140954	ENSG00000236817.1_M2	2	-	ENSG00000236817
chr1	227140975	227140983	ENSE00001742146_F1	2	+	ENSG00000169224
chr1	227149127	227152676	ENSG00000169224.1_M8	2	+	ENSG00000169224
chr1	227163303	227164257	ENSE00001280164	2	+	ENSG00000177489
chr1	227180492	227181422	ENSE00001280080	2	+	ENSG00000177476
chr1	227182032	227182108	ENSE00003798033	2	-	ENSG00000283369
chr1	227197876	227198804	ENSE00001640412	2	+	ENSG00000198452
chr1	227220595	227220676	ENSE00001768485	2	-	ENSG00000236817
chr1	227224438	227224537	ENSE00001603433_F1	2	+	ENSG00000235749
chr1	227225399	227225543	ENSE00001605236	2	-	ENSG00000236817
chr1	227267851	227268192	ENSE00002727437	2	+	ENSG00000235749
chr1	227271234	227272189	ENSE00001623267	2	+	ENSG00000230411
chr1	227276478	227277402	ENSE00001399401	2	-	ENSG00000197437
chr1	227310110	227310126	ENSE00001804955_F1	2	-	ENSG00000239395
chr1	227310385	227311053	ENSE00001128151_F1	2	-	ENSG00000169214
chr1	227312186	227312250	ENSE00001591631	2	-	ENSG00000239395
chr1	227321238	227321380	ENSE00001779088_F1	2	-	ENSG00000239395
chr1	227321516	227321633	ENSE00001441824_F1	2	-	ENSG00000241128
chr1	227321735	227321931	ENSE00001441824_F2	2	-	ENSG00000241128
chr1	227322045	227322321	ENSE00001441824_F3	2	-	ENSG00000241128
chr1	227336990	227337932	ENSE00001009576	2	+	ENSG00000153230
chr1	227344875	227345735	ENSE00001727524	2	+	ENSG00000235749
chr1	227367088	227368030	ENSE00001570771	2	-	ENSG00000221888
chr1	227384823	227385750	ENSE00001785519	2	+	ENSG00000228336
chr1	227432790	227433723	ENSE00001419434	2	-	ENSG00000196772
chr1	227445266	227446285	ENSE00001765471	2	+	ENSG00000232908
chr1	227451101	227452041	ENSE00001778693	2	-	ENSG00000230576
chr1	227459378	227460346	ENSE00001278495	2	-	ENSG00000197591
chr1	227475838	227476306	ENSE00001441820	2	+	ENSG00000162722
chr1	227479282	227479378	ENSE00001278425	2	+	ENSG00000162722
chr1	227483340	227483571	ENSE00001067990	2	+	ENSG00000162722
chr1	227486624	227486647	ENSE00001067987	2	+	ENSG00000162722
chr1	227486742	227486843	ENSE00001068001	2	+	ENSG00000162722
chr1	227495623	227497908	ENSE00001441819	2	+	ENSG00000162722
chr1	227509145	227510090	ENSE00001410647	2	+	ENSG00000238243
chr1	227546888	227547870	ENSE00001277848	2	+	ENSG00000177275
chr1	227549195	227550646	ENSE00001716134	2	-	ENSG00000226191
chr1	227551866	227552554	ENSE00001720812	2	+	ENSG00000224830
chr1	227561769	227562708	ENSE00003760063	2	+	ENSG00000279263
chr1	227578137	227579291	ENSE00001441818	2	+	ENSG00000187080
chr1	227587654	227588569	ENSE00001706288	2	+	ENSG00000237492
chr1	227616027	227616967	ENSE00001789176	2	+	ENSG00000232215
chr1	227651102	227652041	ENSE00001441817	2	+	ENSG00000203663
chr1	227673178	227674117	ENSE00002392655	2	+	ENSG00000198128
chr1	227713027	227713154	ENSE00001441816	2	+	ENSG00000196071
chr1	227713736	227715301	ENSE00001277766	2	+	ENSG00000196071
chr1	227759863	227760802	ENSE00002314277	2	+	ENSG00000162727
chr1	227810684	227811623	ENSE00001795337	2	+	ENSG00000228198
chr1	227922773	227923712	ENSE00002210392	2	-	ENSG00000177186
chr1	227947946	227948885	ENSE00001277275	2	+	ENSG00000177174
chr1	228024906	228025953	ENSE00001441812	2	+	ENSG00000196944
chr1	228049940	228050867	ENSE00001429154	2	+	ENSG00000198104
chr1	228071625	228072735	ENSE00001441811	2	-	ENSG00000175143
chr1	228171445	228172392	ENSE00001369293	2	-	ENSG00000188558
chr1	228213073	228214267	ENSG00000224521.1_M3	2	+	ENSG00000224521
chr1	228276185	228277257	ENSE00003759404	2	-	ENSG00000279301
chr1	228299519	228300455	ENSE00001373427	2	-	ENSG00000189181
chr1	228310355	228310454	ENSG00000229703.2_M2	2	+	ENSG00000229703
chr1	228310839	228311005	ENSE00001693068	2	+	ENSG00000229703
chr1	228315243	228315420	ENSE00001670643	2	+	ENSG00000229703
chr1	228317077	228317326	ENSG00000229703.3_M2	2	+	ENSG00000229703
chr1	228341048	228341489	ENSE00003737243	2	+	ENSG00000276520
chr1	228354452	228354887	ENSE00002859783	2	-	ENSG00000259823
chr1	228358991	228359129	ENSE00002594185	2	-	ENSG00000259823
chr1	228360661	228360826	ENSE00002627550	2	-	ENSG00000259823
chr1	228362897	228363017	ENSE00002587594	2	-	ENSG00000259823
chr1	228363403	228363504	ENSE00002619651	2	-	ENSG00000259823
chr1	228368278	228368426	ENSE00003748294	2	-	ENSG00000259823
chr1	228368744	228368779	ENSE00003733810	2	-	ENSG00000259823
chr1	228389777	228391940	ENSE00001680183	2	-	ENSG00000229663
chr1	228428242	228430167	ENSG00000175137.1_M3	2	-	ENSG00000175137
chr1	228430785	228431970	ENSG00000175137.1_M2	2	-	ENSG00000175137
chr1	228432245	228432407	ENSE00003621119	2	-	ENSG00000175137
chr1	228432507	228432674	ENSE00001882191	2	-	ENSG00000175137
chr1	228433838	228434471	ENSG00000175137.2_M2	2	-	ENSG00000175137
chr1	228434630	228434693	ENSG00000175137.3_M2	2	-	ENSG00000175137
chr1	228438253	228438763	ENSE00001866724	2	-	ENSG00000175137
chr1	228438997	228439112	ENSE00001900354	2	-	ENSG00000175137
chr1	228442606	228443489	ENSG00000175137.4_M2	2	-	ENSG00000175137
chr1	228443688	228444230	ENSE00001276497_F1	2	-	ENSG00000175137
chr1	228444297	228444486	ENSE00001276497_F2	2	-	ENSG00000175137
chr1	228456115	228456457	ENSG00000171161.1_M3	2	+	ENSG00000171161
chr1	228456733	228457356	ENSG00000171161.1_M4	2	+	ENSG00000171161
chr1	228460818	228460876	ENSE00002036941	2	+	ENSG00000171161
chr1	228462573	228462727	ENSG00000171161.1_M2	2	+	ENSG00000171161
chr1	228463643	228463740	ENSE00001169681	2	+	ENSG00000171161
chr1	228465104	228467565	ENSG00000171161.1_M7	2	+	ENSG00000171161
chr1	228468058	228468569	ENSG00000171163.1_M10	2	-	ENSG00000171163
chr1	228468733	228468833	ENSE00003458663	2	-	ENSG00000171163
chr1	228468914	228469000	ENSE00003479027	2	-	ENSG00000171163
chr1	228472000	228472587	ENSG00000171163.1_M2	2	-	ENSG00000171163
chr1	228473450	228473529	ENSG00000171163.2_M2	2	-	ENSG00000171163
chr1	228474358	228474493	ENSG00000171163.3_M2	2	-	ENSG00000171163
chr1	228474584	228474633	ENSG00000171163.4_M2	2	-	ENSG00000171163
chr1	228475300	228476927	ENSG00000171163.1_M30	2	-	ENSG00000171163
chr1	228476984	228477211	ENSG00000171163.1_M14	2	-	ENSG00000171163
chr1	228477230	228477313	ENSE00001697027	2	+	ENSG00000227237
chr1	228480722	228480881	ENSE00001763498	2	+	ENSG00000227237
chr1	228482542	228482762	ENSE00001779720	2	+	ENSG00000227237
chr1	228524312	228524459	ENSG00000185220.1_M2	2	+	ENSG00000185220
chr1	228524488	228524582	ENSE00001845503	2	+	ENSG00000185220
chr1	228535696	228535802	ENSE00001438388	2	-	ENSG00000200495
chr1	228536830	228536894	ENSE00003603972	2	+	ENSG00000185220
chr1	228539616	228542962	ENSG00000185220.1_M3	2	+	ENSG00000185220
chr1_NW_015972990v1_random	258188	258340	ENSE00001662639	2	+	ENSG00000234283
chr1_NW_015972997v1_random	56714	57425	ENSG00000232265.1_M8	2	+	ENSG00000232265
chr1_NW_015972997v1_random	57610	57719	ENSG00000232265.1_M4	2	+	ENSG00000232265
chr1_NW_015973001v1_random	42800	42920	ENSE00003749759	2	+	ENSG00000275131
chr1_NW_015973005v1_random	11807	12216	ENSG00000162747.2_M5	2	+	ENSG00000162747
chr1_NW_015973006v1_random	1750	2501	ENSG00000265972.1_M4	2	-	ENSG00000265972
chr1_NW_015973006v1_random	2614	2762	ENSG00000265972.1_M2	2	-	ENSG00000265972
chr1_NW_015973013v1_random	8277	8698	ENSE00001772893	2	-	ENSG00000233839
chr1_NW_015973042v1_random	4812	4968	ENSE00003793142	2	+	ENSG00000283354
chr1_NW_015973060v1_random	5662	6151	ENSE00001653355	2	+	ENSG00000220323
chr1_NW_015973060v1_random	7115	8432	ENSE00002595670_F1	2	-	ENSG00000261716
chr1_NW_015973060v1_random	9102	11632	ENSE00002595670_F2	2	-	ENSG00000261716
chr1_NW_015973060v1_random	12806	13382	ENSE00001888722	2	-	ENSG00000203819
chr10	65952	66523	ENSE00001616823	2	-	ENSG00000232420
chr10	119526	119954	ENSG00000015171.1_M3	2	+	ENSG00000015171
chr10	120121	120356	ENSE00001489200	2	+	ENSG00000015171
chr10	120537	120613	ENSG00000015171.1_M2	2	+	ENSG00000015171
chr10	132910	133318	ENSE00003714664	2	-	ENSG00000276662
chr10	133366	133674	ENSE00003734154	2	-	ENSG00000276662
chr10	139743	139856	ENSE00001508813	2	-	ENSG00000212331
chr10	165142	165281	ENSG00000015171.2_M3	2	+	ENSG00000015171
chr10	191130	191290	ENSE00003547438	2	+	ENSG00000015171
chr10	199524	199569	ENSE00001783131	2	+	ENSG00000015171
chr10	202270	202432	ENSE00003288785	2	+	ENSG00000015171
chr10	217934	218012	ENSE00003619373	2	+	ENSG00000015171
chr10	218681	218774	ENSG00000015171.3_M3	2	+	ENSG00000015171
chr10	220524	220612	ENSE00003401615	2	+	ENSG00000015171
chr10	221063	221213	ENSG00000015171.4_M3	2	+	ENSG00000015171
chr10	221994	222072	ENSE00003542361	2	+	ENSG00000015171
chr10	223123	223242	ENSE00003627885	2	+	ENSG00000015171
chr10	225564	225692	ENSE00001847024	2	+	ENSG00000015171
chr10	227857	228091	ENSG00000015171.3_M2	2	+	ENSG00000015171
chr10	228488	228557	ENSE00003538020	2	+	ENSG00000015171
chr10	229408	229681	ENSG00000015171.4_M2	2	+	ENSG00000015171
chr10	229974	230333	ENSG00000015171.5_M2	2	+	ENSG00000015171
chr10	233418	235702	ENSG00000015171.1_M6	2	+	ENSG00000015171
chr10	255933	259308	ENSG00000151240.1_M3	2	-	ENSG00000151240
chr10	263001	263125	ENSE00001263841	2	-	ENSG00000151240
chr10	264967	265142	ENSE00001773986	2	-	ENSG00000151240
chr10	267948	268023	ENSE00001263855	2	-	ENSG00000151240
chr10	269953	270011	ENSE00001263861	2	-	ENSG00000151240
chr10	292995	293057	ENSE00001633943	2	-	ENSG00000151240
chr10	294503	294533	ENSE00003785681	2	-	ENSG00000151240
chr10	305999	306376	ENSE00001804712	2	-	ENSG00000151240
chr10	308360	308531	ENSE00001094383	2	-	ENSG00000151240
chr10	310782	310951	ENSG00000151240.1_M2	2	-	ENSG00000151240
chr10	322918	323049	ENSE00001645967	2	-	ENSG00000151240
chr10	327107	327217	ENSE00001657828	2	-	ENSG00000151240
chr10	327297	327409	ENSE00001718350	2	-	ENSG00000151240
chr10	329030	329152	ENSE00000998489	2	-	ENSG00000151240
chr10	329720	329844	ENSE00001094397	2	-	ENSG00000151240
chr10	336802	336883	ENSE00001094404	2	-	ENSG00000151240
chr10	338268	338378	ENSE00003746467	2	-	ENSG00000151240
chr10	342992	343194	ENSE00003715003	2	-	ENSG00000151240
chr10	343699	343814	ENSE00003724665	2	-	ENSG00000151240
chr10	344877	345086	ENSE00003716620	2	-	ENSG00000151240
chr10	345465	345525	ENSE00001607235	2	-	ENSG00000151240
chr10	346779	346916	ENSE00000998474	2	-	ENSG00000151240
chr10	349698	349838	ENSE00003483266	2	-	ENSG00000151240
chr10	364425	364545	ENSE00000998472	2	-	ENSG00000151240
chr10	364938	365032	ENSE00001771278	2	-	ENSG00000151240
chr10	381263	381366	ENSG00000151240.2_M2	2	-	ENSG00000151240
chr10	381536	381646	ENSE00000998467	2	-	ENSG00000151240
chr10	382012	382136	ENSE00000998471	2	-	ENSG00000151240
chr10	390382	390493	ENSE00001735549	2	-	ENSG00000151240
chr10	397594	397686	ENSE00001675153	2	-	ENSG00000151240
chr10	402647	402845	ENSE00001609877	2	-	ENSG00000151240
chr10	404507	404627	ENSE00001775446	2	-	ENSG00000151240
chr10	407332	407467	ENSE00001657039	2	-	ENSG00000151240
chr10	411192	411402	ENSE00001669560	2	-	ENSG00000151240
chr10	418735	419001	ENSE00001855512	2	-	ENSG00000239822
chr10	426315	426668	ENSE00001769775	2	+	ENSG00000233021
chr10	429667	429764	ENSE00003721721_F1	2	-	ENSG00000151240
chr10	429793	429967	ENSE00001657002_F1	2	+	ENSG00000233021
chr10	462443	462554	ENSE00003734646	2	-	ENSG00000151240
chr10	494365	494533	ENSE00001561354	2	-	ENSG00000151240
chr10	496051	496151	ENSG00000151240.3_M2	2	-	ENSG00000151240
chr10	748949	748991	ENSE00001694442	2	-	ENSG00000231601
chr10	871072	877370	ENSG00000107929.1_M6	2	-	ENSG00000107929
chr10	878595	879004	ENSG00000107929.1_M4	2	-	ENSG00000107929
chr10	879099	879869	ENSG00000107929.1_M3	2	-	ENSG00000107929
chr10	881878	885078	ENSG00000107929.2_M4	2	-	ENSG00000107929
chr10	889303	889555	ENSG00000107929.1_M2	2	-	ENSG00000107929
chr10	890002	890109	ENSE00001504875	2	-	ENSG00000107929
chr10	893643	893853	ENSE00001679204	2	-	ENSG00000107929
chr10	893939	893993	ENSE00001799092	2	-	ENSG00000107929
chr10	895118	895229	ENSE00001735944	2	-	ENSG00000107929
chr10	900654	900758	ENSE00001697572	2	-	ENSG00000107929
chr10	907213	907350	ENSE00001628768	2	-	ENSG00000107929
chr10	909258	909337	ENSE00001682733	2	-	ENSG00000107929
chr10	928024	928165	ENSG00000107929.2_M2	2	-	ENSG00000107929
chr10	928404	928552	ENSG00000107929.2_M3	2	-	ENSG00000107929
chr10	934268	934343	ENSG00000107929.3_M2	2	-	ENSG00000107929
chr10	948734	948794	ENSE00003705212	2	-	ENSG00000107929
chr10	949928	950050	ENSG00000107929.4_M2	2	-	ENSG00000107929
chr10	967261	967397	ENSE00001745535	2	-	ENSG00000107929
chr10	967483	967569	ENSE00001626353	2	-	ENSG00000107929
chr10	988333	988384	ENSE00001637923	2	-	ENSG00000107929
chr10	995355	995633	ENSG00000107929.3_M4	2	-	ENSG00000107929
chr10	1005878	1005931	ENSE00001730252	2	+	ENSG00000229869
chr10	1006172	1006436	ENSE00001641854	2	+	ENSG00000229869
chr10	1043671	1045532	ENSE00001488668	2	-	ENSG00000205740
chr10	1057471	1060270	ENSE00003740937_F1	2	-	ENSG00000205740
chr10	1060593	1060779	ENSG00000107937.1_M2	2	+	ENSG00000107937
chr10	1060957	1061200	ENSE00001634620	2	+	ENSG00000107937
chr10	1064410	1064581	ENSE00003477148	2	+	ENSG00000107937
chr10	1067848	1067952	ENSE00001094477	2	+	ENSG00000107937
chr10	1068028	1069231	ENSG00000107937.1_M3	2	+	ENSG00000107937
chr10	1072155	1072248	ENSE00003489675	2	+	ENSG00000107937
chr10	1073827	1074019	ENSE00003567401	2	+	ENSG00000107937
chr10	1074098	1074164	ENSE00003505248	2	+	ENSG00000107937
chr10	1080254	1080557	ENSG00000107937.3_M2	2	+	ENSG00000107937
chr10	1082204	1082282	ENSE00003572712	2	+	ENSG00000107937
chr10	1083584	1083685	ENSG00000107937.4_M2	2	+	ENSG00000107937
chr10	1095742	1095749	ENSG00000232656.2_M3	2	+	ENSG00000232656
chr10	1097545	1097708	ENSE00001388610	2	-	ENSG00000148377
chr10	1098786	1098830	ENSE00000998522	2	-	ENSG00000148377
chr10	1109781	1109998	ENSG00000232656.1_M2	2	+	ENSG00000232656
chr10	1110305	1110467	ENSG00000232656.2_M2	2	+	ENSG00000232656
chr10	1111268	1111372	ENSG00000232656.3_M2	2	+	ENSG00000232656
chr10	1114154	1115742	ENSG00000067064.1_M2	2	-	ENSG00000067064
chr10	1116787	1117001	ENSG00000067064.1_M3	2	-	ENSG00000067064
chr10	1117539	1117767	ENSG00000067064.2_M2	2	-	ENSG00000067064
chr10	1118410	1118440	ENSG00000232656.4_M2	2	+	ENSG00000232656
chr10	1121938	1122846	ENSG00000067064.1_M5	2	-	ENSG00000067064
chr10	1123203	1123307	ENSE00001423804	2	+	ENSG00000047056
chr10	1130081	1130242	ENSE00001488203	2	+	ENSG00000047056
chr10	1130535	1130646	ENSE00001910277	2	+	ENSG00000047056
chr10	1144856	1145034	ENSE00001230243	2	+	ENSG00000047056
chr10	1147124	1147250	ENSE00001706382	2	+	ENSG00000047056
chr10	1150627	1150724	ENSE00000827685	2	+	ENSG00000047056
chr10	1152740	1152836	ENSE00000984847	2	+	ENSG00000047056
chr10	1153142	1153207	ENSE00000984849	2	+	ENSG00000047056
chr10	1157142	1157278	ENSE00000984852	2	+	ENSG00000047056
chr10	1159024	1159096	ENSE00000688123	2	+	ENSG00000047056
chr10	1166007	1166052	ENSE00000688127	2	+	ENSG00000047056
chr10	1168680	1169135	ENSG00000047056.1_M4	2	+	ENSG00000047056
chr10	1176511	1176746	ENSE00000688133	2	+	ENSG00000047056
chr10	1178035	1178177	ENSE00001094546	2	+	ENSG00000047056
chr10	1197700	1197835	ENSE00003459169	2	+	ENSG00000047056
chr10	1198370	1198485	ENSE00003487074	2	+	ENSG00000047056
chr10	1202935	1206010	ENSG00000047056.1_M3	2	+	ENSG00000047056
chr10	1234837	1235282	ENSG00000229205.2_M2	2	+	ENSG00000229205
chr10	1260752	1260931	ENSE00003644419	2	-	ENSG00000185736
chr10	1262392	1262456	ENSE00001947229	2	-	ENSG00000185736
chr10	1264167	1264260	ENSE00001891322	2	-	ENSG00000185736
chr10	1278162	1278439	ENSE00001834077	2	-	ENSG00000185736
chr10	1384921	1385036	ENSE00001780142	2	-	ENSG00000185736
chr10	1477911	1478050	ENSE00001804953	2	-	ENSG00000233052
chr10	1478336	1478554	ENSE00001640774	2	-	ENSG00000233052
chr10	1479940	1480830	ENSE00001601056	2	-	ENSG00000185736
chr10	1502409	1502496	ENSE00001303776	2	-	ENSG00000185736
chr10	1653675	1653938	ENSG00000205696.1_M2	2	+	ENSG00000205696
chr10	1661543	1661950	ENSE00001488104	2	+	ENSG00000205696
chr10	1662546	1662628	ENSE00001488102	2	+	ENSG00000205696
chr10	1866462	1866896	ENSE00001488160	2	-	ENSG00000185736
chr10	2118931	2119235	ENSE00001600494	2	-	ENSG00000234962
chr10	2119318	2119637	ENSE00001724519	2	-	ENSG00000234962
chr10	2119912	2120171	ENSG00000234962.1_M3	2	-	ENSG00000234962
chr10	2120799	2121017	ENSE00001791870	2	-	ENSG00000234962
chr10	2178685	2178816	ENSE00001633092	2	+	ENSG00000226694
chr10	2182545	2182616	ENSE00003719710	2	-	ENSG00000278069
chr10	2187313	2187614	ENSE00001806544	2	+	ENSG00000226694
chr10	2205304	2205407	ENSE00002089466	2	+	ENSG00000252998
chr10	2273532	2273606	ENSE00001605239	2	+	ENSG00000227912
chr10	2274410	2276339	ENSE00001794643_F1	2	+	ENSG00000227912
chr10	2276452	2276660	ENSE00001794643_F2	2	+	ENSG00000227912
chr10	2279939	2280034	ENSE00001637658	2	-	ENSG00000231326
chr10	2283523	2283614	ENSE00001630449	2	-	ENSG00000231326
chr10	2295149	2295425	ENSE00003571824	2	-	ENSG00000231326
chr10	2307066	2307168	ENSE00001508638	2	+	ENSG00000212156
chr10	2427356	2427993	ENSE00001693762	2	-	ENSG00000234556
chr10	2428524	2428566	ENSE00001720438	2	-	ENSG00000234556
chr10	2579908	2580608	ENSG00000234170.1_M2	2	-	ENSG00000234170
chr10	2580944	2581010	ENSG00000234170.2_M2	2	-	ENSG00000234170
chr10	2633347	2633435	ENSE00001724981	2	+	ENSG00000237500
chr10	2633954	2634198	ENSE00001763685	2	+	ENSG00000237500
chr10	2694217	2694908	ENSE00001596266	2	+	ENSG00000235281
chr10	3073254	3073674	ENSE00001648754	2	+	ENSG00000231743
chr10	3180629	3181223	ENSE00003708510	2	-	ENSG00000273001
chr10	3181554	3181644	ENSE00003706470	2	+	ENSG00000067057
chr10	3182747	3182935	ENSG00000067057.1_M2	2	+	ENSG00000067057
chr10	3183850	3183966	ENSE00001487445	2	+	ENSG00000067057
chr10	3184444	3184601	ENSG00000067057.1_M3	2	+	ENSG00000067057
chr10	3185454	3185524	ENSE00001776564	2	+	ENSG00000067057
chr10	3197466	3197540	ENSE00003478944	2	+	ENSG00000067057
chr10	3220956	3221034	ENSE00003602954	2	+	ENSG00000067057
chr10	3222634	3222714	ENSE00001738856	2	+	ENSG00000067057
chr10	3223078	3223268	ENSE00003705651	2	+	ENSG00000067057
chr10	3225179	3225345	ENSG00000067057.2_M2	2	+	ENSG00000067057
chr10	3226124	3226702	ENSG00000067057.1_M4	2	+	ENSG00000067057
chr10	3226793	3226902	ENSG00000067057.3_M2	2	+	ENSG00000067057
chr10	3229521	3229617	ENSG00000067057.4_M2	2	+	ENSG00000067057
chr10	3231657	3231783	ENSG00000067057.5_M2	2	+	ENSG00000067057
chr10	3234461	3234526	ENSE00001754765	2	+	ENSG00000067057
chr10	3235372	3235442	ENSE00001791419	2	+	ENSG00000067057
chr10	3235625	3235772	ENSG00000067057.2_M3	2	+	ENSG00000067057
chr10	3241171	3241242	ENSE00001797079	2	+	ENSG00000067057
chr10	3243193	3243281	ENSE00001712413	2	+	ENSG00000067057
chr10	3244302	3244455	ENSE00001643566	2	+	ENSG00000067057
chr10	3249596	3249749	ENSE00001487520	2	+	ENSG00000067057
chr10	3253511	3254489	ENSG00000067057.3_M3	2	+	ENSG00000067057
chr10	3256907	3256969	ENSE00001634832	2	+	ENSG00000067057
chr10	3257736	3257848	ENSG00000067057.6_M2	2	+	ENSG00000067057
chr10	3258995	3259078	ENSE00001690153_F1	2	+	ENSG00000067057
chr10	3260199	3260302	ENSE00001753049	2	+	ENSG00000067057
chr10	3260943	3261298	ENSG00000067057.7_M2	2	+	ENSG00000067057
chr10	3262048	3262222	ENSE00001680105	2	+	ENSG00000067057
chr10	3262237	3262641	ENSG00000107959.1_M3	2	-	ENSG00000107959
chr10	3262752	3263133	ENSG00000107959.1_M2	2	-	ENSG00000107959
chr10	3263208	3263568	ENSG00000107959.2_M2	2	-	ENSG00000107959
chr10	3265129	3265255	ENSE00003600734	2	-	ENSG00000107959
chr10	3265955	3266079	ENSE00001607337_F1	2	-	ENSG00000107959
chr10	3266185	3266217	ENSG00000237399.1_M2	2	+	ENSG00000237399
chr10	3267431	3267545	ENSE00001654979	2	+	ENSG00000237399
chr10	3267845	3268233	ENSG00000107959.2_M3	2	-	ENSG00000107959
chr10	3268313	3268444	ENSE00003750378	2	+	ENSG00000237399
chr10	3268749	3268824	ENSE00003584683	2	-	ENSG00000107959
chr10	3269623	3270056	ENSE00001806173_F1	2	+	ENSG00000237399
chr10	3270177	3271623	ENSE00001806173_F2	2	+	ENSG00000237399
chr10	3271724	3272045	ENSE00001806173_F3	2	+	ENSG00000237399
chr10	3273097	3273882	ENSE00001860960_F1	2	-	ENSG00000107959
chr10	3274106	3274239	ENSE00001799967	2	-	ENSG00000107959
chr10	3275665	3275852	ENSG00000107959.3_M2	2	-	ENSG00000107959
chr10	3280079	3280218	ENSE00001615649	2	-	ENSG00000107959
chr10	3281414	3282016	ENSG00000107959.3_M3	2	-	ENSG00000107959
chr10	3282524	3282638	ENSG00000107959.4_M2	2	-	ENSG00000107959
chr10	3283393	3283522	ENSG00000107959.5_M2	2	-	ENSG00000107959
chr10	3284333	3284422	ENSE00001705228	2	-	ENSG00000107959
chr10	3284689	3284816	ENSE00001673277	2	-	ENSG00000107959
chr10	3287605	3288382	ENSG00000107959.6_M2	2	-	ENSG00000107959
chr10	3288605	3288795	ENSG00000237399.2_M2	2	+	ENSG00000237399
chr10	3289750	3289847	ENSE00003492360	2	-	ENSG00000107959
chr10	3289925	3290040	ENSE00001625569	2	-	ENSG00000107959
chr10	3290749	3290901	ENSE00001785150	2	-	ENSG00000107959
chr10	3291522	3291629	ENSE00001702624	2	-	ENSG00000107959
chr10	3292793	3292934	ENSE00003071308	2	+	ENSG00000237399
chr10	3295047	3295150	ENSE00001621701	2	-	ENSG00000107959
chr10	3297665	3297789	ENSG00000107959.7_M2	2	-	ENSG00000107959
chr10	3348218	3348253	ENSE00001749270	2	+	ENSG00000236968
chr10	3349990	3350127	ENSE00001629246	2	+	ENSG00000236968
chr10	3351393	3351814	ENSE00001786389	2	+	ENSG00000236968
chr10	3365248	3365380	ENSE00001613904	2	-	ENSG00000226762
chr10	3370025	3370115	ENSE00001655629	2	-	ENSG00000226762
chr10	3384693	3384760	ENSE00001734594	2	-	ENSG00000226762
chr10	3395361	3395466	ENSE00001676128	2	+	ENSG00000227338
chr10	3396016	3396374	ENSE00001798325	2	+	ENSG00000227338
chr10	3622424	3622541	ENSE00001675788	2	-	ENSG00000233321
chr10	3631680	3631764	ENSE00001806594	2	-	ENSG00000233321
chr10	3633178	3633250	ENSE00001650295	2	-	ENSG00000233321
chr10	3634711	3634762	ENSE00001718902	2	-	ENSG00000233321
chr10	3637863	3638371	ENSE00001722968	2	-	ENSG00000233321
chr10	3668055	3668231	ENSE00001691167	2	-	ENSG00000236892
chr10	3672795	3673048	ENSG00000236892.1_M2	2	-	ENSG00000236892
chr10	3895692	3895802	ENSE00001737988	2	+	ENSG00000229672
chr10	3896305	3896419	ENSE00001725384	2	+	ENSG00000229672
chr10	3896868	3897023	ENSE00001692380	2	+	ENSG00000229672
chr10	3899565	3899774	ENSE00001765214	2	+	ENSG00000229672
chr10	3904469	3904602	ENSE00001709492	2	+	ENSG00000228353
chr10	3905116	3905296	ENSE00001651908	2	+	ENSG00000228353
chr10	3912634	3916227	ENSG00000067082.1_M6	2	-	ENSG00000067082
chr10	3916742	3918850	ENSG00000067082.1_M7	2	-	ENSG00000067082
chr10	3919851	3919917	ENSE00001828012	2	-	ENSG00000067082
chr10	3921560	3921929	ENSG00000067082.1_M4	2	-	ENSG00000067082
chr10	3979015	3979303	ENSE00001787518	2	+	ENSG00000230573
chr10	3979546	3979794	ENSE00001655282	2	+	ENSG00000230573
chr10	4079598	4080052	ENSE00001720291	2	+	ENSG00000226005
chr10	4080756	4080890	ENSE00001664429	2	+	ENSG00000226005
chr10	4136211	4136311	ENSE00003736037	2	+	ENSG00000274809
chr10	4168998	4169415	ENSE00001744489	2	+	ENSG00000227101
chr10	4172197	4172413	ENSE00001701059	2	+	ENSG00000227101
chr10	4195649	4196079	ENSE00001647260	2	+	ENSG00000236990
chr10	4229119	4229216	ENSE00001692723	2	+	ENSG00000236990
chr10	4229528	4229631	ENSE00001736572	2	+	ENSG00000236990
chr10	4373599	4373822	ENSE00001635475	2	-	ENSG00000233117
chr10	4380985	4381145	ENSE00001533958	2	-	ENSG00000233117
chr10	4381540	4381825	ENSG00000233117.1_M3	2	-	ENSG00000233117
chr10	4381858	4381948	ENSE00003707517	2	-	ENSG00000233117
chr10	4522418	4522650	ENSE00001612501	2	+	ENSG00000224382
chr10	4554048	4554120	ENSE00001663947	2	+	ENSG00000224382
chr10	4562825	4563053	ENSE00001629508	2	-	ENSG00000230096
chr10	4563789	4563998	ENSE00001761003	2	-	ENSG00000230096
chr10	4571091	4571233	ENSE00001627515	2	-	ENSG00000230096
chr10	4573610	4573719	ENSE00001751003	2	-	ENSG00000230096
chr10	4662478	4662584	ENSE00001499405	2	+	ENSG00000207124
chr10	4789786	4790805	ENSG00000231298.1_M3	2	-	ENSG00000231298
chr10	4795030	4795636	ENSE00001790831_F1	2	+	ENSG00000225269
chr10	4795855	4795923	ENSE00001790831_F2	2	+	ENSG00000225269
chr10	4796303	4796526	ENSG00000231298.1_M2	2	-	ENSG00000231298
chr10	4797214	4797338	ENSE00001775371	2	-	ENSG00000231298
chr10	4799072	4799299	ENSE00001760517	2	-	ENSG00000231298
chr10	4799600	4799730	ENSE00001635241	2	+	ENSG00000225269
chr10	4801325	4802047	ENSE00001733448	2	+	ENSG00000225269
chr10	4817686	4817792	ENSG00000231298.2_M2	2	-	ENSG00000231298
chr10	4933703	4933835	ENSG00000165568.1_M2	2	+	ENSG00000165568
chr10	4984831	4984908	ENSE00002158165	2	+	ENSG00000165568
chr10	4986019	4986221	ENSG00000165568.1_M6	2	+	ENSG00000165568
chr10	4990668	4990836	ENSE00003506611	2	+	ENSG00000165568
chr10	4993359	4993486	ENSG00000165568.1_M3	2	+	ENSG00000165568
chr10	4995751	4995886	ENSE00003543302	2	+	ENSG00000165568
chr10	4997517	4997658	ENSG00000165568.2_M3	2	+	ENSG00000165568
chr10	4999803	4999901	ENSG00000165568.3_M3	2	+	ENSG00000165568
chr10	5001859	5001932	ENSG00000165568.2_M2	2	+	ENSG00000165568
chr10	5002495	5002579	ENSE00003534285	2	+	ENSG00000165568
chr10	5006048	5006470	ENSG00000165568.3_M2	2	+	ENSG00000165568
chr10	5007421	5007619	ENSG00000165568.1_M4	2	+	ENSG00000165568
chr10	5007761	5008337	ENSG00000165568.4_M2	2	+	ENSG00000165568
chr10	5034239	5034277	ENSE00001659723	2	-	ENSG00000151631
chr10	5038300	5038387	ENSE00001772651	2	-	ENSG00000151631
chr10	5038970	5039136	ENSE00002045022	2	-	ENSG00000151631
chr10	5039788	5039898	ENSE00002031433	2	-	ENSG00000151631
chr10	5049680	5049757	ENSE00003643421	2	-	ENSG00000151631
chr10	5050421	5050538	ENSE00003556797	2	-	ENSG00000151631
chr10	5052174	5052342	ENSE00003651552	2	-	ENSG00000151631
chr10	5054218	5054311	ENSE00003473970	2	-	ENSG00000151631
chr10	5133652	5133762	ENSE00001609075	2	-	ENSG00000224251
chr10	5133867	5133918	ENSE00001765366	2	-	ENSG00000224251
chr10	5149373	5152017	ENSG00000151632.1_M3	2	-	ENSG00000151632
chr10	5160690	5160813	ENSE00003490387	2	-	ENSG00000151632
chr10	5163576	5163744	ENSE00003485465	2	-	ENSG00000151632
chr10	5172490	5172800	ENSG00000151632.2_M2	2	-	ENSG00000151632
chr10	5177056	5177388	ENSG00000151632.3_M2	2	-	ENSG00000151632
chr10	5180050	5180182	ENSG00000151632.2_M3	2	-	ENSG00000151632
chr10	5198722	5198985	ENSG00000196139.1_M3	2	+	ENSG00000196139
chr10	5218118	5218225	ENSG00000196139.1_M2	2	+	ENSG00000196139
chr10	5246953	5247295	ENSG00000196139.2_M3	2	+	ENSG00000196139
chr10	5250065	5250221	ENSE00001872164	2	+	ENSG00000196139
chr10	5250997	5251201	ENSE00001838974	2	+	ENSG00000196139
chr10	5262712	5262848	ENSE00001809201	2	-	ENSG00000239142
chr10	5263097	5263833	ENSG00000196139.3_M3	2	+	ENSG00000196139
chr10	5265447	5265862	ENSG00000196139.2_M2	2	+	ENSG00000196139
chr10	5266718	5267459	ENSG00000196139.1_M5	2	+	ENSG00000196139
chr10	5268085	5268163	ENSE00003493265	2	+	ENSG00000196139
chr10	5268610	5269176	ENSG00000196139.4_M3	2	+	ENSG00000196139
chr10	5271372	5271482	ENSE00003540425	2	+	ENSG00000196139
chr10	5276761	5276987	ENSG00000196139.5_M3	2	+	ENSG00000196139
chr10	5291203	5291283	ENSE00001788671	2	-	ENSG00000225418
chr10	5292387	5292553	ENSE00001725528	2	-	ENSG00000225418
chr10	5292825	5292935	ENSE00001629808	2	-	ENSG00000225418
chr10	5304202	5304286	ENSE00001652745	2	-	ENSG00000225418
chr10	5343126	5343166	ENSE00002688402	2	-	ENSG00000264006
chr10	5343439	5344736	ENSG00000264006.1_M2	2	-	ENSG00000264006
chr10	5346602	5346768	ENSE00003585736	2	-	ENSG00000264006
chr10	5349775	5349853	ENSE00003467958	2	-	ENSG00000264006
chr10	5350677	5350733	ENSE00002703476	2	-	ENSG00000264006
chr10	5350821	5350938	ENSE00003527004	2	-	ENSG00000264006
chr10	5351806	5351974	ENSE00003648241	2	-	ENSG00000264006
chr10	5374970	5375145	ENSG00000264006.2_M2	2	-	ENSG00000264006
chr10	5385442	5385553	ENSG00000198610.1_M2	2	+	ENSG00000198610
chr10	5386205	5386923	ENSG00000198610.1_M4	2	+	ENSG00000198610
chr10	5394326	5394443	ENSE00001702720	2	+	ENSG00000198610
chr10	5395703	5395781	ENSE00000688888	2	+	ENSG00000198610
chr10	5396221	5396344	ENSE00001677400	2	+	ENSG00000198610
chr10	5397116	5397690	ENSE00001684685	2	+	ENSG00000228291
chr10	5408528	5408611	ENSE00001336293	2	+	ENSG00000198610
chr10	5410532	5410763	ENSG00000198610.2_M2	2	+	ENSG00000198610
chr10	5423191	5423428	ENSE00001802771	2	+	ENSG00000231039
chr10	5455499	5455943	ENSE00001756760	2	+	ENSG00000231039
chr10	5458541	5459194	ENSE00001689003	2	-	ENSG00000224034
chr10	5463706	5463745	ENSE00001667580	2	-	ENSG00000224034
chr10	5469637	5469803	ENSE00001548248	2	-	ENSG00000215267
chr10	5470585	5470699	ENSE00001698936	2	-	ENSG00000215267
chr10	5476204	5476282	ENSE00001194922	2	-	ENSG00000215267
chr10	5477311	5477428	ENSE00001540673	2	-	ENSG00000215267
chr10	5478345	5478510	ENSG00000215267.2_M2	2	-	ENSG00000215267
chr10	5480904	5480966	ENSE00001420661	2	-	ENSG00000215267
chr10	5496890	5497325	ENSE00001683998	2	-	ENSG00000223987
chr10	5539010	5539637	ENSE00003758695	2	+	ENSG00000280450
chr10	5557374	5557596	ENSE00001484959	2	+	ENSG00000178473
chr10	5584358	5585722	ENSG00000178462.1_M2	2	-	ENSG00000178462
chr10	5586587	5586736	ENSE00001484895	2	-	ENSG00000178462
chr10	5592099	5592343	ENSG00000178462.2_M2	2	-	ENSG00000178462
chr10	5596054	5596111	ENSG00000178462.3_M2	2	-	ENSG00000178462
chr10	5603803	5604073	ENSE00001402045	2	+	ENSG00000173848
chr10	5617673	5617740	ENSE00003638669	2	+	ENSG00000173848
chr10	5620205	5620265	ENSE00003616274	2	+	ENSG00000173848
chr10	5637257	5637507	ENSG00000173848.1_M2	2	+	ENSG00000173848
chr10	5642482	5642590	ENSE00003651848	2	+	ENSG00000173848
chr10	5642997	5643165	ENSG00000173848.2_M2	2	+	ENSG00000173848
chr10	5643463	5643792	ENSG00000173848.1_M3	2	+	ENSG00000173848
chr10	5643888	5643985	ENSG00000173848.3_M2	2	+	ENSG00000173848
chr10	5644122	5644199	ENSE00001235344	2	+	ENSG00000173848
chr10	5644901	5645159	ENSG00000173848.4_M2	2	+	ENSG00000173848
chr10	5645588	5645759	ENSE00003469992	2	+	ENSG00000173848
chr10	5646746	5647190	ENSG00000173848.5_M2	2	+	ENSG00000173848
chr10	5647251	5649123	ENSE00001676441	2	+	ENSG00000173848
chr10	5685789	5686648	ENSE00001484579	2	-	ENSG00000178372
chr10	5701520	5704791	ENSG00000205488.1_M3	2	-	ENSG00000205488
chr10	5708963	5710225	ENSG00000205488.1_M2	2	-	ENSG00000205488
chr10	5711056	5711356	ENSE00001234570_F1	2	+	ENSG00000178363
chr10	5711467	5712023	ENSE00001234570_F2	2	+	ENSG00000178363
chr10	5712546	5712718	ENSE00001234570_F3	2	+	ENSG00000178363
chr10	5712790	5713180	ENSE00001234570_F4	2	+	ENSG00000178363
chr10	5713294	5713816	ENSE00001234570_F5	2	+	ENSG00000178363
chr10	5782465	5783055	ENSE00001928580	2	-	ENSG00000242147
chr10	5783486	5783593	ENSE00001823487	2	-	ENSG00000242147
chr10	5796117	5796375	ENSE00001704738	2	-	ENSG00000231483
chr10	5797331	5797442	ENSE00001727977	2	-	ENSG00000231483
chr10	5797752	5797812	ENSE00001657675	2	-	ENSG00000231483
chr10	5797958	5798081	ENSE00001777052	2	-	ENSG00000231483
chr10	5798296	5798358	ENSE00001776012	2	-	ENSG00000231483
chr10	5804376	5804702	ENSE00001769078	2	-	ENSG00000228951
chr10	5804881	5804981	ENSE00001766667	2	-	ENSG00000228951
chr10	5805503	5805734	ENSE00001632682	2	-	ENSG00000228951
chr10	5813052	5813248	ENSE00001781113	2	+	ENSG00000228685
chr10	5819539	5819832	ENSE00001826751	2	+	ENSG00000240577
chr10	5829908	5830100	ENSG00000196372.1_M2	2	-	ENSG00000196372
chr10	5830611	5830692	ENSE00001939797	2	-	ENSG00000196372
chr10	5836687	5836822	ENSG00000196372.2_M2	2	-	ENSG00000196372
chr10	5838947	5839303	ENSG00000196372.3_M2	2	-	ENSG00000196372
chr10	5840593	5840781	ENSE00003624803	2	-	ENSG00000196372
chr10	5854172	5854259	ENSG00000196372.4_M2	2	-	ENSG00000196372
chr10	5872511	5872849	ENSG00000108021.1_M4	2	+	ENSG00000108021
chr10	5880488	5880591	ENSE00002152711	2	+	ENSG00000108021
chr10	5887106	5887405	ENSG00000108021.1_M2	2	+	ENSG00000108021
chr10	5897193	5897327	ENSG00000108021.2_M2	2	+	ENSG00000108021
chr10	5899838	5900058	ENSE00001702838_F1	2	-	ENSG00000226647
chr10	5900204	5900353	ENSG00000226647.1_M2	2	-	ENSG00000226647
chr10	5900487	5900583	ENSG00000108021.3_M2	2	+	ENSG00000108021
chr10	5901409	5901795	ENSE00003109724_F1	2	-	ENSG00000226647
chr10	5902085	5902236	ENSE00002143644_F1	2	+	ENSG00000108021
chr10	5905305	5905397	ENSE00001484395	2	+	ENSG00000108021
chr10	5908291	5908416	ENSG00000108021.4_M2	2	+	ENSG00000108021
chr10	5908502	5908522	ENSE00001484392	2	+	ENSG00000108021
chr10	5908619	5908719	ENSE00001484391	2	+	ENSG00000108021
chr10	5911417	5911518	ENSE00001484390	2	+	ENSG00000108021
chr10	5912171	5912275	ENSE00001484389	2	+	ENSG00000108021
chr10	5914489	5914621	ENSG00000108021.5_M2	2	+	ENSG00000108021
chr10	5914724	5914787	ENSE00003574071	2	+	ENSG00000108021
chr10	5918164	5918881	ENSG00000108021.1_M3	2	+	ENSG00000108021
chr10	5922863	5923106	ENSE00001094578	2	+	ENSG00000108021
chr10	5927186	5928066	ENSG00000108021.6_M2	2	+	ENSG00000108021
chr10	5929667	5930097	ENSE00001430422	2	+	ENSG00000108021
chr10	5931412	5931635	ENSE00001797351	2	-	ENSG00000226647
chr10	5933743	5937592	ENSE00001400522	2	+	ENSG00000108021
chr10	5944178	5944304	ENSE00000689028	2	+	ENSG00000108021
chr10	5945085	5945239	ENSE00000689027	2	+	ENSG00000108021
chr10	5946460	5946565	ENSG00000108021.7_M2	2	+	ENSG00000108021
chr10	5948405	5949364	ENSG00000108021.2_M3	2	+	ENSG00000108021
chr10	5950098	5951288	ENSG00000108021.3_M3	2	+	ENSG00000108021
chr10	5952780	5953711	ENSG00000057608.1_M4	2	-	ENSG00000057608
chr10	5953799	5954197	ENSG00000057608.1_M3	2	-	ENSG00000057608
chr10	5955774	5956949	ENSG00000057608.1_M2	2	-	ENSG00000057608
chr10	5973374	5973573	ENSG00000057608.1_M5	2	-	ENSG00000057608
chr10	5988114	5988222	ENSE00001647202	2	-	ENSG00000057608
chr10	5999456	5999539	ENSE00001483793	2	-	ENSG00000057608
chr10	6000813	6001149	ENSG00000057608.2_M5	2	-	ENSG00000057608
chr10	6001583	6001644	ENSE00003709296	2	+	ENSG00000272764
chr10	6001706	6001825	ENSE00003704555_F1	2	-	ENSG00000057608
chr10	6001928	6002040	ENSE00003709139_F1	2	+	ENSG00000272764
chr10	6002139	6002186	ENSE00001483795	2	-	ENSG00000057608
chr10	6029825	6029891	ENSE00001483796	2	-	ENSG00000057608
chr10	6049297	6049487	ENSE00001231162_F1	2	-	ENSG00000134461
chr10	6050272	6050369	ENSE00001231162_F3	2	-	ENSG00000134461
chr10	6065988	6066189	ENSG00000134461.1_M3	2	-	ENSG00000134461
chr10	6068198	6068277	ENSE00003292335	2	-	ENSG00000134461
chr10	6070586	6071051	ENSG00000134461.1_M2	2	-	ENSG00000134461
chr10	6071852	6071961	ENSE00003489313	2	-	ENSG00000134461
chr10	6073603	6073646	ENSE00003540760	2	-	ENSG00000134461
chr10	6075732	6075953	ENSG00000134461.2_M2	2	-	ENSG00000134461
chr10	6076926	6077792	ENSG00000134461.2_M3	2	-	ENSG00000134461
chr10	6078100	6078244	ENSG00000134452.1_M4	2	+	ENSG00000134452
chr10	6078917	6079015	ENSE00001815332	2	+	ENSG00000134452
chr10	6082286	6082412	ENSE00001483314	2	+	ENSG00000134452
chr10	6082956	6083088	ENSE00001220935	2	+	ENSG00000134452
chr10	6090946	6091102	ENSG00000134452.1_M2	2	+	ENSG00000134452
chr10	6093144	6093214	ENSE00001817679	2	+	ENSG00000134452
chr10	6093965	6094567	ENSG00000134452.1_M3	2	+	ENSG00000134452
chr10	6096857	6096988	ENSE00003460252	2	+	ENSG00000134452
chr10	6097091	6097411	ENSG00000134452.2_M3	2	+	ENSG00000134452
chr10	6098873	6099064	ENSG00000134452.2_M2	2	+	ENSG00000134452
chr10	6101675	6101768	ENSE00003720792	2	+	ENSG00000134452
chr10	6102108	6102200	ENSE00003464302	2	+	ENSG00000134452
chr10	6103333	6103875	ENSG00000134452.3_M2	2	+	ENSG00000134452
chr10	6104164	6104387	ENSE00000915038	2	+	ENSG00000134452
chr10	6105161	6105604	ENSG00000134452.4_M2	2	+	ENSG00000134452
chr10	6106440	6106577	ENSE00003399913	2	+	ENSG00000134452
chr10	6109357	6109457	ENSG00000134452.3_M3	2	+	ENSG00000134452
chr10	6109547	6109669	ENSE00003566621	2	+	ENSG00000134452
chr10	6111671	6112609	ENSG00000134452.2_M4	2	+	ENSG00000134452
chr10	6113368	6113597	ENSG00000134452.4_M3	2	+	ENSG00000134452
chr10	6115510	6115617	ENSG00000134452.6_M2	2	+	ENSG00000134452
chr10	6116409	6116747	ENSE00001863247	2	+	ENSG00000134452
chr10	6117448	6117940	ENSE00001888304	2	+	ENSG00000134452
chr10	6124712	6124757	ENSE00001527934_F2	2	-	ENSG00000232807
chr10	6124855	6125234	ENSE00001527934_F3	2	-	ENSG00000232807
chr10	6125634	6125719	ENSG00000134452.5_M3	2	+	ENSG00000134452
chr10	6131607	6131756	ENSG00000232807.1_M2	2	-	ENSG00000232807
chr10	6131907	6132033	ENSE00001724998_F2	2	-	ENSG00000232807
chr10	6133773	6134019	ENSG00000232807.1_M3	2	-	ENSG00000232807
chr10	6138863	6138945	ENSE00003713310	2	-	ENSG00000134470
chr10	6140483	6141439	ENSG00000134470.1_M12	2	-	ENSG00000134470
chr10	6141918	6142114	ENSE00003737316	2	-	ENSG00000134470
chr10	6144495	6144571	ENSE00003493013	2	-	ENSG00000134470
chr10	6146315	6146464	ENSG00000134470.1_M2	2	-	ENSG00000134470
chr10	6147864	6147897	ENSE00003590993	2	-	ENSG00000134470
chr10	6148479	6148680	ENSG00000134470.1_M3	2	-	ENSG00000134470
chr10	6151860	6151959	ENSG00000134470.2_M3	2	-	ENSG00000134470
chr10	6154254	6154449	ENSE00003482923	2	-	ENSG00000134470
chr10	6156682	6156792	ENSE00002693738	2	-	ENSG00000134470
chr10	6156864	6157017	ENSE00002732542	2	-	ENSG00000134470
chr10	6165448	6165714	ENSE00001599150	2	-	ENSG00000134470
chr10	6165904	6166111	ENSG00000134470.1_M5	2	-	ENSG00000134470
chr10	6166276	6166687	ENSG00000134470.2_M5	2	-	ENSG00000134470
chr10	6198859	6201067	ENSG00000134460.1_M3	2	-	ENSG00000134460
chr10	6205222	6205363	ENSE00002088390	2	-	ENSG00000251922
chr10	6206223	6206290	ENSE00001219989	2	-	ENSG00000134460
chr10	6207594	6207666	ENSG00000134460.1_M2	2	-	ENSG00000134460
chr10	6208036	6208108	ENSE00000915060	2	-	ENSG00000134460
chr10	6209647	6209863	ENSG00000134460.2_M2	2	-	ENSG00000134460
chr10	6212413	6212524	ENSE00000915063	2	-	ENSG00000134460
chr10	6214016	6214160	ENSG00000134460.3_M2	2	-	ENSG00000134460
chr10	6214208	6214251	ENSE00001787693_F1	2	+	ENSG00000229664
chr10	6224064	6224210	ENSE00001661922	2	+	ENSG00000229664
chr10	6224309	6224552	ENSE00001794766	2	+	ENSG00000229664
chr10	6249682	6249920	ENSG00000134460.2_M3	2	-	ENSG00000134460
chr10	6259096	6259501	ENSE00001527864	2	-	ENSG00000214015
chr10	6280475	6281098	ENSE00001625226	2	+	ENSG00000134453
chr10	6288051	6288330	ENSG00000134453.1_M2	2	+	ENSG00000134453
chr10	6297271	6297508	ENSG00000134453.3_M3	2	+	ENSG00000134453
chr10	6299613	6299867	ENSG00000134453.2_M2	2	+	ENSG00000134453
chr10	6303331	6303583	ENSG00000134453.1_M4	2	+	ENSG00000134453
chr10	6303823	6304190	ENSE00001885495	2	+	ENSG00000134453
chr10	6304482	6304701	ENSG00000134453.3_M2	2	+	ENSG00000134453
chr10	6336237	6336317	ENSE00001951047	2	+	ENSG00000170525
chr10	6337606	6337787	ENSE00002697714	2	+	ENSG00000170525
chr10	6340891	6341209	ENSE00001439474	2	+	ENSG00000201581
chr10	6343527	6343539	ENSE00002703516_F2	2	+	ENSG00000263628
chr10	6355219	6355398	ENSE00003801344	2	+	ENSG00000170525
chr10	6388906	6389091	ENSE00001720476	2	-	ENSG00000213994
chr10	6393678	6393932	ENSE00001617090	2	-	ENSG00000213994
chr10	6394104	6394575	ENSG00000170525.1_M5	2	+	ENSG00000170525
chr10	6410756	6410882	ENSE00001636131	2	+	ENSG00000170525
chr10	6412353	6412450	ENSE00001691710	2	+	ENSG00000170525
chr10	6413257	6413324	ENSE00001625550	2	+	ENSG00000170525
chr10	6413838	6413913	ENSE00001748558	2	+	ENSG00000170525
chr10	6414266	6414323	ENSG00000170525.1_M2	2	+	ENSG00000170525
chr10	6416710	6416835	ENSE00001672633	2	+	ENSG00000170525
chr10	6417787	6417995	ENSE00003748307	2	+	ENSG00000170525
chr10	6418504	6418651	ENSG00000170525.2_M2	2	+	ENSG00000170525
chr10	6418764	6418869	ENSE00001758318	2	+	ENSG00000170525
chr10	6421076	6421139	ENSE00003518628	2	+	ENSG00000170525
chr10	6421267	6421332	ENSG00000170525.4_M2	2	+	ENSG00000170525
chr10	6421625	6421743	ENSE00001642571	2	+	ENSG00000170525
chr10	6422280	6422368	ENSG00000170525.5_M2	2	+	ENSG00000170525
chr10	6423313	6423569	ENSG00000170525.6_M2	2	+	ENSG00000170525
chr10	6425323	6425423	ENSG00000170525.1_M3	2	+	ENSG00000170525
chr10	6426236	6426309	ENSE00001601677	2	+	ENSG00000170525
chr10	6428391	6428443	ENSG00000170525.7_M2	2	+	ENSG00000170525
chr10	6430081	6432712	ENSG00000170525.1_M6	2	+	ENSG00000170525
chr10	6451398	6451865	ENSE00003806133	2	+	ENSG00000170525
chr10	6491009	6491303	ENSE00001648414	2	-	ENSG00000226705
chr10	6491326	6491620	ENSE00001663725	2	-	ENSG00000226705
chr10	6491984	6492044	ENSE00001710753	2	-	ENSG00000226705
chr10	6523812	6523909	ENSE00001540519	2	+	ENSG00000215244
chr10	6525198	6527077	ENSE00001540518	2	+	ENSG00000215244
chr10	6528214	6528278	ENSE00001540517	2	+	ENSG00000215244
chr10	6528402	6528498	ENSE00001540516	2	+	ENSG00000215244
chr10	6528692	6528795	ENSE00001540514	2	+	ENSG00000215244
chr10	6532448	6533169	ENSE00001540513	2	+	ENSG00000215244
chr10	6547459	6549894	ENSE00001509219	2	+	ENSG00000212743
chr10	6632782	6633998	ENSE00001905967	2	-	ENSG00000065675
chr10	6636450	6636579	ENSE00000689349	2	-	ENSG00000065675
chr10	6647532	6647721	ENSE00000689350	2	-	ENSG00000065675
chr10	6662295	6662434	ENSE00000689351	2	-	ENSG00000065675
chr10	6667919	6667982	ENSE00000689352	2	-	ENSG00000065675
chr10	6669941	6670033	ENSE00000689354	2	-	ENSG00000065675
chr10	6684585	6684759	ENSE00000689355	2	-	ENSG00000065675
chr10	6689027	6689188	ENSE00000689356	2	-	ENSG00000065675
chr10	6690741	6690859	ENSE00000689357	2	-	ENSG00000065675
chr10	6691622	6691732	ENSE00000464823	2	-	ENSG00000065675
chr10	6697281	6697411	ENSE00000689358	2	-	ENSG00000065675
chr10	6702621	6702707	ENSE00000689359	2	-	ENSG00000065675
chr10	6702806	6702838	ENSE00000689360	2	-	ENSG00000065675
chr10	6703987	6704150	ENSE00000837256	2	-	ENSG00000065675
chr10	6713104	6713165	ENSE00000689362	2	-	ENSG00000065675
chr10	6716670	6716870	ENSE00003603466	2	-	ENSG00000065675
chr10	6720700	6720827	ENSE00003648839	2	-	ENSG00000065675
chr10	6790766	6791276	ENSG00000237943.1_M3	2	+	ENSG00000237943
chr10	6792498	6792562	ENSE00001797537	2	+	ENSG00000237943
chr10	6794027	6794650	ENSG00000237943.1_M12	2	+	ENSG00000237943
chr10	6795904	6796059	ENSG00000237943.1_M2	2	+	ENSG00000237943
chr10	6796144	6796193	ENSE00003756176	2	+	ENSG00000237943
chr10	6796572	6797287	ENSG00000237943.2_M2	2	+	ENSG00000237943
chr10	6798639	6798770	ENSG00000237943.3_M2	2	+	ENSG00000237943
chr10	6801322	6801507	ENSG00000237943.1_M4	2	+	ENSG00000237943
chr10	6807214	6807263	ENSE00003726460	2	+	ENSG00000237943
chr10	6817677	6817806	ENSG00000237943.4_M2	2	+	ENSG00000237943
chr10	6818737	6818798	ENSG00000237943.5_M2	2	+	ENSG00000237943
chr10	6824009	6824282	ENSG00000237943.6_M2	2	+	ENSG00000237943
chr10	6825750	6826018	ENSG00000237943.7_M2	2	+	ENSG00000237943
chr10	6826141	6826338	ENSG00000237943.1_M6	2	+	ENSG00000237943
chr10	6826384	6826832	ENSG00000237943.8_M2	2	+	ENSG00000237943
chr10	6829099	6829160	ENSE00001599795	2	+	ENSG00000225948
chr10	6831322	6831578	ENSE00001798956	2	+	ENSG00000225948
chr10	6832114	6832267	ENSE00001782338	2	+	ENSG00000225948
chr10	6835718	6835747	ENSE00001669175	2	+	ENSG00000225948
chr10	6948828	6949089	ENSE00001657227	2	+	ENSG00000223784
chr10	6949816	6950486	ENSE00001668396	2	+	ENSG00000223784
chr10	6985983	6986612	ENSE00003761351	2	-	ENSG00000281186
chr10	6991272	6991562	ENSE00001681101	2	+	ENSG00000238266
chr10	6992967	6993149	ENSE00001617508	2	+	ENSG00000238266
chr10	7051506	7051552	ENSE00001740665	2	+	ENSG00000238266
chr10	7055755	7055790	ENSE00001616517	2	+	ENSG00000238266
chr10	7125172	7125319	ENSE00001645165	2	-	ENSG00000234248
chr10	7125565	7125673	ENSE00001677026	2	-	ENSG00000234248
chr10	7154206	7154250	ENSE00001752624	2	-	ENSG00000234248
chr10	7330599	7330801	ENSE00001758491	2	+	ENSG00000223581
chr10	7330889	7331123	ENSE00001641917	2	+	ENSG00000223581
chr10	7383103	7383220	ENSE00003652055	2	+	ENSG00000270811
chr10	7387582	7392867	ENSE00001629306	2	-	ENSG00000198879
chr10	7400131	7400260	ENSE00000985201	2	-	ENSG00000198879
chr10	7401096	7401360	ENSE00000985200	2	-	ENSG00000198879
chr10	7401710	7401877	ENSE00000985199	2	-	ENSG00000198879
chr10	7405196	7405372	ENSE00000985198	2	-	ENSG00000198879
chr10	7417836	7417946	ENSE00000985197	2	-	ENSG00000198879
chr10	7426733	7426873	ENSE00000985196	2	-	ENSG00000198879
chr10	7429603	7429674	ENSE00000985195	2	-	ENSG00000198879
chr10	7431653	7431696	ENSE00000985194	2	-	ENSG00000198879
chr10	7434995	7435109	ENSE00000985193	2	-	ENSG00000198879
chr10	7449675	7449802	ENSE00000915092	2	-	ENSG00000198879
chr10	7457180	7457263	ENSE00000837270	2	-	ENSG00000198879
chr10	7472887	7473035	ENSE00000915093	2	-	ENSG00000198879
chr10	7477856	7477958	ENSE00000689524	2	-	ENSG00000198879
chr10	7506253	7506351	ENSE00000837272	2	-	ENSG00000198879
chr10	7513307	7513554	ENSE00000837273	2	-	ENSG00000198879
chr10	7513585	7515358	ENSG00000198879.1_M2	2	-	ENSG00000198879
chr10	7524513	7524700	ENSE00001672359	2	-	ENSG00000235141
chr10	7577383	7577575	ENSE00001482213	2	-	ENSG00000198879
chr10	7596929	7597170	ENSE00000915094	2	-	ENSG00000198879
chr10	7599512	7599607	ENSE00000915095	2	-	ENSG00000198879
chr10	7618627	7618778	ENSE00001215204	2	-	ENSG00000198879
chr10	7645606	7645619	ENSE00001733440	2	-	ENSG00000198879
chr10	7646187	7646227	ENSE00001130585	2	-	ENSG00000198879
chr10	7648272	7648414	ENSE00001931387	2	-	ENSG00000198879
chr10	7648526	7650396	ENSE00003759852	2	+	ENSG00000278982
chr10	7682459	7682694	ENSE00001731379	2	-	ENSG00000232591
chr10	7705012	7705142	ENSE00001598284	2	-	ENSG00000232591
chr10	7707064	7707223	ENSE00001683452	2	-	ENSG00000232591
chr10	7724373	7724480	ENSE00001807349	2	-	ENSG00000207453
chr10	7772935	7773225	ENSE00001749654	2	+	ENSG00000230121
chr10	7773802	7774001	ENSE00001594553	2	+	ENSG00000230121
chr10	7776046	7776273	ENSE00001604898	2	+	ENSG00000230121
chr10	7798874	7802985	ENSG00000123243.1_M2	2	-	ENSG00000123243
chr10	7808625	7809248	ENSG00000123243.3_M2	2	-	ENSG00000123243
chr10	7809567	7809861	ENSE00001834198	2	-	ENSG00000123243
chr10	7810874	7811855	ENSE00003588407	2	-	ENSG00000123243
chr10	7812227	7812640	ENSG00000123243.4_M2	2	-	ENSG00000123243
chr10	7815903	7816463	ENSG00000123243.1_M3	2	-	ENSG00000123243
chr10	7817746	7818155	ENSE00001862534	2	-	ENSG00000123243
chr10	7819207	7819517	ENSE00003558936	2	-	ENSG00000123243
chr10	7825350	7825519	ENSE00003495625	2	-	ENSG00000123243
chr10	7840286	7840323	ENSE00001884833	2	-	ENSG00000123243
chr10	7849221	7849296	ENSE00001936405	2	-	ENSG00000123243
chr10	7855766	7855883	ENSE00003554501	2	-	ENSG00000123243
chr10	7856899	7862282	ENSG00000123243.1_M4	2	-	ENSG00000123243
chr10	7876617	7876868	ENSE00003609990	2	-	ENSG00000123243
chr10	7880132	7880234	ENSG00000123243.5_M2	2	-	ENSG00000123243
chr10	7881294	7881458	ENSE00003660421	2	-	ENSG00000123243
chr10	7960663	7960914	ENSG00000151655.1_M5	2	+	ENSG00000151655
chr10	7962505	7962580	ENSE00003503349	2	+	ENSG00000151655
chr10	7964607	7964640	ENSE00003565647	2	+	ENSG00000151655
chr10	7966415	7966585	ENSE00003646292	2	+	ENSG00000151655
chr10	7970577	7970780	ENSG00000151655.1_M2	2	+	ENSG00000151655
chr10	7974907	7975070	ENSE00003616679	2	+	ENSG00000151655
chr10	7977992	7978100	ENSG00000151655.2_M2	2	+	ENSG00000151655
chr10	7978784	7978913	ENSG00000151655.3_M2	2	+	ENSG00000151655
chr10	7980667	7980784	ENSE00001773649	2	+	ENSG00000151655
chr10	7984171	7984340	ENSE00001719911	2	+	ENSG00000151655
chr10	7984922	7985048	ENSE00001621529	2	+	ENSG00000151655
chr10	7987086	7987355	ENSG00000151655.4_M2	2	+	ENSG00000151655
chr10	7989033	7989219	ENSE00003458893	2	+	ENSG00000151655
chr10	7989560	7989700	ENSG00000151655.5_M2	2	+	ENSG00000151655
chr10	7992147	7992317	ENSE00001778763	2	+	ENSG00000151655
chr10	7999568	7999706	ENSE00001604757	2	+	ENSG00000151655
chr10	8004094	8004208	ENSE00001666876	2	+	ENSG00000151655
chr10	8005030	8005229	ENSE00001649888	2	+	ENSG00000151655
chr10	8005738	8005911	ENSE00001612470	2	+	ENSG00000151655
chr10	8007530	8007642	ENSE00001637435	2	+	ENSG00000151655
chr10	8010131	8010465	ENSG00000151655.6_M2	2	+	ENSG00000151655
chr10	8020632	8020733	ENSE00003477926	2	-	ENSG00000151657
chr10	8021979	8022194	ENSE00001914039	2	-	ENSG00000151657
chr10	8023204	8023304	ENSE00003467720	2	-	ENSG00000151657
chr10	8024476	8024545	ENSE00003521104	2	-	ENSG00000151657
chr10	8026806	8027138	ENSG00000151657.1_M3	2	-	ENSG00000151657
chr10	8029972	8030102	ENSE00003552629	2	-	ENSG00000151657
chr10	8035587	8035648	ENSG00000151657.1_M2	2	-	ENSG00000151657
chr10	8036493	8036542	ENSE00001000913	2	-	ENSG00000151657
chr10	8039725	8039907	ENSE00001000920	2	-	ENSG00000151657
chr10	8040939	8041062	ENSE00003668207	2	-	ENSG00000151657
chr10	8041147	8041191	ENSE00003485730	2	-	ENSG00000151657
chr10	8043957	8044052	ENSE00001000919	2	-	ENSG00000151657
chr10	8048693	8048855	ENSE00001481660	2	-	ENSG00000151657
chr10	8049002	8049137	ENSG00000165629.1_M8	2	+	ENSG00000165629
chr10	8057004	8057472	ENSG00000165629.1_M2	2	+	ENSG00000165629
chr10	8059981	8060542	ENSG00000165629.2_M2	2	+	ENSG00000165629
chr10	8060763	8060907	ENSE00003518633	2	+	ENSG00000165629
chr10	8062499	8062556	ENSE00001911478	2	+	ENSG00000165629
chr10	8063229	8063412	ENSG00000165629.3_M2	2	+	ENSG00000165629
chr10	8067958	8067995	ENSE00003535886	2	+	ENSG00000165629
chr10	8068643	8068800	ENSG00000165629.2_M3	2	+	ENSG00000165629
chr10	8079533	8079905	ENSE00001480757	2	+	ENSG00000165632
chr10	8085333	8085576	ENSE00001094858	2	+	ENSG00000165632
chr10	8094609	8094949	ENSE00001770743	2	-	ENSG00000233990
chr10	8224188	8226017	ENSE00001094855	2	+	ENSG00000165632
chr10	8237488	8237571	ENSE00001400026	2	+	ENSG00000165632
chr10	8267704	8267957	ENSE00001387509	2	+	ENSG00000165632
chr10	8272391	8272498	ENSE00001379308	2	+	ENSG00000165632
chr10	8273300	8275287	ENSE00001480707	2	+	ENSG00000165632
chr10	8309341	8310436	ENSG00000197308.1_M4	2	-	ENSG00000197308
chr10	8310474	8310515	ENSE00001614311_F1	2	+	ENSG00000232638
chr10	8311137	8311330	ENSG00000197308.2_M4	2	-	ENSG00000197308
chr10	8311533	8311856	ENSG00000197308.1_M3	2	-	ENSG00000197308
chr10	8311974	8312374	ENSG00000197308.2_M3	2	-	ENSG00000197308
chr10	8312493	8312668	ENSE00001919555	2	+	ENSG00000107485
chr10	8313582	8313782	ENSG00000107485.1_M2	2	+	ENSG00000107485
chr10	8314177	8314787	ENSG00000107485.2_M2	2	+	ENSG00000107485
chr10	8317196	8317733	ENSG00000107485.3_M2	2	+	ENSG00000107485
chr10	8322886	8323032	ENSG00000107485.4_M2	2	+	ENSG00000107485
chr10	8328333	8328459	ENSE00003502328	2	+	ENSG00000107485
chr10	8332588	8334050	ENSG00000107485.1_M3	2	+	ENSG00000107485
chr10	8420026	8420959	ENSE00001759321	2	+	ENSG00000225053
chr10	8517966	8518327	ENSE00001770892	2	-	ENSG00000232170
chr10	8519301	8519606	ENSG00000232170.1_M2	2	-	ENSG00000232170
chr10	8524945	8525040	ENSE00001591231	2	-	ENSG00000232170
chr10	8525330	8525398	ENSE00001726392	2	-	ENSG00000232170
chr10	8526896	8527003	ENSE00001668764	2	-	ENSG00000232170
chr10	8557150	8557381	ENSE00001624691	2	+	ENSG00000226861
chr10	8559252	8559921	ENSE00001755670	2	+	ENSG00000226861
chr10	8658034	8658118	ENSE00001639779	2	+	ENSG00000226990
chr10	8658548	8658605	ENSE00001624988	2	+	ENSG00000226990
chr10	8716725	8716835	ENSE00001773515	2	+	ENSG00000226990
chr10	8717339	8717518	ENSE00001708177	2	+	ENSG00000226990
chr10	8728409	8728643	ENSE00003687923	2	+	ENSG00000271251
chr10	8876573	8877249	ENSE00001682867	2	+	ENSG00000236420
chr10	8913322	8913438	ENSE00001508987	2	-	ENSG00000212505
chr10	8981621	8981900	ENSE00003472017	2	+	ENSG00000270234
chr10	9153321	9153415	ENSE00001663836	2	+	ENSG00000234752
chr10	9157788	9157869	ENSE00001595678	2	+	ENSG00000234752
chr10	9168968	9169049	ENSE00001598718	2	+	ENSG00000234752
chr10	9225301	9225449	ENSE00001666537	2	+	ENSG00000223808
chr10	9228117	9228646	ENSE00001747623	2	+	ENSG00000223808
chr10	9532125	9532153	ENSE00001608895	2	+	ENSG00000230014
chr10	9997002	9999452	ENSE00001772093	2	-	ENSG00000235838
chr10	10033792	10033977	ENSE00001764695	2	-	ENSG00000228636
chr10	10034095	10034254	ENSE00001606593	2	-	ENSG00000228636
chr10	10337483	10337560	ENSE00001684554	2	+	ENSG00000224788
chr10	10338051	10338230	ENSE00001690376	2	+	ENSG00000224788
chr10	10340413	10340525	ENSE00001595683	2	+	ENSG00000224788
chr10	10342071	10342278	ENSE00001803737	2	+	ENSG00000224788
chr10	10535807	10536105	ENSE00003700893	2	-	ENSG00000272436
chr10	10643183	10643253	ENSE00001714027	2	-	ENSG00000234306
chr10	10644218	10644483	ENSE00001597655	2	-	ENSG00000234306
chr10	10672631	10673699	ENSE00003756103	2	+	ENSG00000279575
chr10	10702311	10703170	ENSG00000270111.1_M2	2	-	ENSG00000270111
chr10	10706161	10706338	ENSE00003372499	2	-	ENSG00000270111
chr10	10717499	10717607	ENSE00003395057	2	-	ENSG00000270111
chr10	10745432	10745593	ENSE00001712990	2	-	ENSG00000270111
chr10	11055162	11055600	ENSE00001673786	2	-	ENSG00000228997
chr10	11063369	11063602	ENSG00000225383.1_M4	2	-	ENSG00000225383
chr10	11065615	11065726	ENSG00000225383.1_M2	2	-	ENSG00000225383
chr10	11067963	11068006	ENSE00003784930	2	-	ENSG00000225383
chr10	11071588	11071742	ENSE00001726837	2	-	ENSG00000225383
chr10	11073911	11074194	ENSG00000225383.2_M4	2	-	ENSG00000225383
chr10	11077609	11078030	ENSG00000048740.1_M3	2	+	ENSG00000048740
chr10	11125200	11125294	ENSE00003797549	2	+	ENSG00000048740
chr10	11197066	11197141	ENSE00003766883	2	-	ENSG00000229240
chr10	11199152	11199188	ENSE00003794102	2	+	ENSG00000048740
chr10	11201895	11202264	ENSG00000229240.1_M2	2	-	ENSG00000229240
chr10	11203060	11203257	ENSE00003789972	2	-	ENSG00000229240
chr10	11203984	11204170	ENSE00003764022	2	-	ENSG00000229240
chr10	11206039	11206215	ENSE00003041436	2	-	ENSG00000229240
chr10	11208602	11208657	ENSE00002980423	2	-	ENSG00000229240
chr10	11213560	11214448	ENSG00000229240.1_M6	2	-	ENSG00000229240
chr10	11215655	11215736	ENSG00000229240.2_M2	2	-	ENSG00000229240
chr10	11216464	11216588	ENSE00003786829	2	-	ENSG00000229240
chr10	11223102	11223244	ENSE00003700981	2	-	ENSG00000229240
chr10	11224946	11225522	ENSG00000229240.2_M6	2	-	ENSG00000229240
chr10	11225708	11226480	ENSG00000229240.1_M8	2	-	ENSG00000229240
chr10	11227176	11227325	ENSG00000229240.3_M2	2	-	ENSG00000229240
chr10	11230721	11231158	ENSG00000229240.1_M10	2	-	ENSG00000229240
chr10	11239059	11239272	ENSE00001751072	2	+	ENSG00000231496
chr10	11245467	11245658	ENSE00001779380	2	+	ENSG00000231496
chr10	11249596	11249729	ENSE00001616756	2	+	ENSG00000231496
chr10	11284198	11284318	ENSG00000048740.1_M4	2	+	ENSG00000048740
chr10	11289031	11289062	ENSE00001598909	2	-	ENSG00000228027
chr10	11289774	11289987	ENSE00001685799	2	-	ENSG00000228027
chr10	11296800	11297041	ENSG00000048740.2_M3	2	+	ENSG00000048740
chr10	11297653	11297741	ENSE00003779986	2	+	ENSG00000048740
chr10	11309186	11309341	ENSE00001617378	2	-	ENSG00000229206
chr10	11309477	11309755	ENSE00001608759	2	-	ENSG00000229206
chr10	11350368	11350522	ENSE00003786305	2	-	ENSG00000237986
chr10	11353763	11354168	ENSE00001733229	2	-	ENSG00000237986
chr10	11371107	11371227	ENSE00003788428	2	-	ENSG00000237986
chr10	11375134	11375255	ENSE00001602656	2	-	ENSG00000237986
chr10	11376123	11376248	ENSG00000237986.1_M2	2	-	ENSG00000237986
chr10	11376910	11377313	ENSG00000237986.1_M4	2	-	ENSG00000237986
chr10	11380925	11380994	ENSE00003787183	2	-	ENSG00000237986
chr10	11384283	11384315	ENSE00003791577	2	-	ENSG00000237986
chr10	11444240	11444528	ENSG00000048740.1_M2	2	+	ENSG00000048740
chr10	11444694	11444893	ENSG00000048740.2_M2	2	+	ENSG00000048740
chr10	11448130	11448445	ENSE00001595098	2	-	ENSG00000230322
chr10	11496478	11496561	ENSE00000915134	2	+	ENSG00000048740
chr10	11528195	11528244	ENSE00001779816	2	+	ENSG00000048740
chr10	11536731	11536866	ENSE00001772482	2	+	ENSG00000048740
chr10	11545589	11545669	ENSE00001677747	2	+	ENSG00000048740
chr10	11549656	11549815	ENSE00001754622	2	+	ENSG00000048740
chr10	11554058	11554122	ENSE00001649912	2	+	ENSG00000048740
chr10	11567456	11567591	ENSE00001667240	2	+	ENSG00000048740
chr10	11593209	11593860	ENSG00000048740.3_M3	2	+	ENSG00000048740
chr10	11598829	11598920	ENSE00001216121	2	-	ENSG00000181800
chr10	11599888	11599930	ENSE00001408001	2	+	ENSG00000048740
chr10	11600220	11600418	ENSG00000048740.3_M2	2	+	ENSG00000048740
chr10	11604826	11604970	ENSE00001794829	2	+	ENSG00000048740
chr10	11607901	11615631	ENSG00000048740.1_M16	2	+	ENSG00000048740
chr10	11673470	11676462	ENSE00003756345	2	+	ENSG00000280086
chr10	11731749	11741658	ENSG00000148429.1_M2	2	-	ENSG00000148429
chr10	11761282	11761435	ENSE00001094541	2	-	ENSG00000148429
chr10	11764570	11764670	ENSE00000999696	2	-	ENSG00000148429
chr10	11764768	11764834	ENSE00000999693	2	-	ENSG00000148429
chr10	11765423	11765518	ENSE00000999688	2	-	ENSG00000148429
chr10	11768699	11768820	ENSE00000999691	2	-	ENSG00000148429
chr10	11770422	11770471	ENSE00000999694	2	-	ENSG00000148429
chr10	11772709	11772819	ENSE00000999695	2	-	ENSG00000148429
chr10	11780652	11780760	ENSE00000985240	2	-	ENSG00000148429
chr10	11789174	11789255	ENSE00000985239	2	-	ENSG00000148429
chr10	11798047	11798087	ENSE00000999689	2	-	ENSG00000148429
chr10	11804834	11804917	ENSE00000985237	2	-	ENSG00000148429
chr10	11806945	11807013	ENSE00001166660	2	-	ENSG00000148429
chr10	11811614	11811712	ENSE00001781080	2	-	ENSG00000148429
chr10	11842579	11845044	ENSG00000148429.2_M2	2	-	ENSG00000148429
chr10	11852848	11852887	ENSE00001717382	2	-	ENSG00000148429
chr10	11852996	11853232	ENSG00000148429.3_M2	2	-	ENSG00000148429
chr10	11876984	11877071	ENSE00002433384	2	-	ENSG00000148429
chr10	11890646	11890784	ENSE00003477166_F1	2	+	ENSG00000271360
chr10	11891098	11891592	ENSE00003477166_F2	2	+	ENSG00000271360
chr10	11962815	11963655	ENSE00003505970	2	+	ENSG00000271046
chr10	12024188	12024384	ENSG00000134463.1_M3	2	+	ENSG00000134463
chr10	12026410	12026508	ENSE00003552341	2	+	ENSG00000134463
chr10	12032275	12032661	ENSG00000134463.2_M3	2	+	ENSG00000134463
chr10	12040142	12040990	ENSG00000134463.2_M2	2	+	ENSG00000134463
chr10	12099810	12099942	ENSG00000148426.1_M2	2	+	ENSG00000148426
chr10	12108124	12108264	ENSE00001712364	2	+	ENSG00000148426
chr10	12126152	12128306	ENSE00001714216	2	-	ENSG00000225778
chr10	12128549	12128768	ENSE00003458267	2	+	ENSG00000148426
chr10	12133885	12134006	ENSG00000225778.1_M2	2	-	ENSG00000225778
chr10	12139737	12139832	ENSE00001632387_F1	2	-	ENSG00000225778
chr10	12139851	12139963	ENSE00001890326_F1	2	+	ENSG00000148426
chr10	12143464	12143717	ENSG00000148426.1_M3	2	+	ENSG00000148426
chr10	12146284	12146408	ENSE00001713446_F1	2	-	ENSG00000225778
chr10	12146420	12149194	ENSG00000148426.1_M4	2	+	ENSG00000148426
chr10	12151592	12151720	ENSE00001658648	2	-	ENSG00000225778
chr10	12164714	12164821	ENSE00001799818	2	-	ENSG00000225778
chr10	12171034	12171553	ENSE00001776411	2	-	ENSG00000225778
chr10	12201907	12203190	ENSG00000151461.1_M2	2	-	ENSG00000151461
chr10	12205059	12205167	ENSE00002088425	2	+	ENSG00000251957
chr10	12211730	12211851	ENSE00001094595	2	-	ENSG00000151461
chr10	12213503	12213645	ENSE00001094602	2	-	ENSG00000151461
chr10	12218398	12218566	ENSE00001094605	2	-	ENSG00000151461
chr10	12224489	12224588	ENSE00001760455	2	-	ENSG00000151461
chr10	12224888	12224993	ENSE00001754512	2	-	ENSG00000151461
chr10	12230186	12230326	ENSE00001662463	2	-	ENSG00000151461
chr10	12233891	12234075	ENSE00001647744	2	-	ENSG00000151461
chr10	12237060	12237336	ENSE00001595330	2	-	ENSG00000151461
chr10	12238146	12238350	ENSE00001724518	2	-	ENSG00000151461
chr10	12241001	12241187	ENSE00001617394	2	-	ENSG00000151461
chr10	12245827	12245944	ENSE00001742008	2	-	ENSG00000151461
chr10	12249155	12249269	ENSE00001649100	2	-	ENSG00000151461
chr10	12260869	12260978	ENSE00001649308	2	-	ENSG00000151461
chr10	12279504	12279590	ENSE00001754391	2	-	ENSG00000151461
chr10	12281735	12281839	ENSE00001213463	2	-	ENSG00000151461
chr10	12283508	12283658	ENSE00001213468	2	-	ENSG00000151461
chr10	12286350	12286548	ENSE00001213473	2	-	ENSG00000151461
chr10	12295810	12295971	ENSE00001349465	2	-	ENSG00000151461
chr10	12310501	12311281	ENSE00000999707	2	-	ENSG00000151461
chr10	12316817	12317656	ENSG00000151461.2_M2	2	-	ENSG00000151461
chr10	12324533	12324613	ENSE00001410454	2	-	ENSG00000151461
chr10	12324692	12324949	ENSE00001889410	2	-	ENSG00000151461
chr10	12350754	12350970	ENSG00000181192.1_M2	2	+	ENSG00000181192
chr10	12363261	12363417	ENSG00000181192.2_M2	2	+	ENSG00000181192
chr10	12366321	12366533	ENSE00000690693	2	+	ENSG00000181192
chr10	12369313	12369508	ENSE00003520107	2	+	ENSG00000181192
chr10	12370768	12371038	ENSG00000181192.3_M2	2	+	ENSG00000181192
chr10	12373291	12373463	ENSG00000181192.4_M2	2	+	ENSG00000181192
chr10	12375877	12376106	ENSG00000181192.1_M3	2	+	ENSG00000181192
chr10	12379477	12379790	ENSG00000181192.5_M2	2	+	ENSG00000181192
chr10	12381968	12382053	ENSE00000999712	2	+	ENSG00000181192
chr10	12382834	12382974	ENSE00000999711	2	+	ENSG00000181192
chr10	12388050	12388201	ENSE00000999713	2	+	ENSG00000181192
chr10	12389713	12389820	ENSE00003497477	2	+	ENSG00000181192
chr10	12394713	12394877	ENSG00000181192.6_M2	2	+	ENSG00000181192
chr10	12398083	12398184	ENSE00003698437	2	-	ENSG00000272507
chr10	12399478	12399561	ENSE00000985263	2	+	ENSG00000181192
chr10	12400534	12400704	ENSG00000181192.7_M2	2	+	ENSG00000181192
chr10	12405314	12407734	ENSE00001288744	2	+	ENSG00000181192
chr10	12414191	12414349	ENSG00000065665.1_M9	2	+	ENSG00000065665
chr10	12417702	12417770	ENSE00003549157	2	+	ENSG00000065665
chr10	12420569	12420635	ENSG00000065665.1_M2	2	+	ENSG00000065665
chr10	12430035	12430168	ENSE00001888099	2	+	ENSG00000065665
chr10	12430719	12430798	ENSG00000065665.2_M2	2	+	ENSG00000065665
chr10	12437232	12437405	ENSG00000065665.3_M2	2	+	ENSG00000065665
chr10	12437489	12437599	ENSG00000065665.4_M2	2	+	ENSG00000065665
chr10	12441375	12441458	ENSE00001479518	2	+	ENSG00000065665
chr10	12442948	12443042	ENSE00001479612	2	+	ENSG00000065665
chr10	12443415	12443569	ENSE00003514961	2	+	ENSG00000065665
chr10	12444542	12444703	ENSG00000065665.5_M2	2	+	ENSG00000065665
chr10	12445551	12445930	ENSG00000065665.1_M5	2	+	ENSG00000065665
chr10	12448572	12448764	ENSE00003498771	2	+	ENSG00000065665
chr10	12449855	12449932	ENSE00003663978	2	+	ENSG00000065665
chr10	12451904	12452959	ENSG00000065665.1_M4	2	+	ENSG00000065665
chr10	12453044	12455373	ENSG00000165609.1_M5	2	-	ENSG00000165609
chr10	12455432	12455514	ENSE00003490751_F1	2	+	ENSG00000065665
chr10	12456882	12457346	ENSG00000065665.6_M2	2	+	ENSG00000065665
chr10	12457837	12458518	ENSG00000165609.2_M5	2	-	ENSG00000165609
chr10	12460073	12460450	ENSG00000165609.1_M3	2	-	ENSG00000165609
chr10	12466614	12466718	ENSG00000165609.2_M2	2	-	ENSG00000165609
chr10	12467965	12468060	ENSE00001830676	2	-	ENSG00000165609
chr10	12472070	12472109	ENSE00001479322	2	-	ENSG00000165609
chr10	12483315	12483510	ENSG00000165609.1_M6	2	-	ENSG00000165609
chr10	12483693	12483868	ENSG00000151465.1_M5	2	+	ENSG00000151465
chr10	12486290	12486462	ENSG00000151465.1_M2	2	+	ENSG00000151465
chr10	12497536	12497594	ENSE00003466501	2	+	ENSG00000151465
chr10	12497859	12497892	ENSE00003505149	2	+	ENSG00000151465
chr10	12503304	12503400	ENSE00003509811	2	+	ENSG00000151465
chr10	12504924	12505031	ENSG00000151465.2_M2	2	+	ENSG00000151465
chr10	12532880	12532956	ENSE00003600171	2	+	ENSG00000151465
chr10	12534974	12535097	ENSG00000151465.4_M2	2	+	ENSG00000151465
chr10	12536286	12536315	ENSE00003500615	2	+	ENSG00000151465
chr10	12542293	12542889	ENSE00003218771	2	-	ENSG00000228302
chr10	12543169	12543594	ENSG00000228302.1_M2	2	-	ENSG00000228302
chr10	12547798	12548807	ENSG00000151465.1_M7	2	+	ENSG00000151465
chr10	12649473	12649732	ENSE00002729590	2	-	ENSG00000264036
chr10	12677997	12678426	ENSG00000183049.1_M3	2	+	ENSG00000183049
chr10	12752962	12753035	ENSE00002088906	2	+	ENSG00000252438
chr10	12793500	12793649	ENSE00002088586	2	+	ENSG00000252118
chr10	12891079	12891211	ENSE00001330591	2	+	ENSG00000183049
chr10	13013335	13013395	ENSE00003800413	2	-	ENSG00000283699
chr10	13027409	13027623	ENSG00000183049.1_M2	2	+	ENSG00000183049
chr10	13085927	13086027	ENSE00001565039	2	-	ENSG00000221331
chr10	13120448	13120465	ENSE00003734924	2	+	ENSG00000183049
chr10	13120821	13120960	ENSE00001763642	2	+	ENSG00000183049
chr10	13129607	13129734	ENSE00001294036	2	+	ENSG00000183049
chr10	13173797	13173910	ENSE00001707369	2	+	ENSG00000183049
chr10	13175854	13175933	ENSE00001316120	2	+	ENSG00000183049
chr10	13184160	13184248	ENSE00001301838	2	+	ENSG00000183049
chr10	13185365	13185936	ENSG00000183049.2_M2	2	+	ENSG00000183049
chr10	13188398	13195163	ENSG00000183049.3_M2	2	+	ENSG00000183049
chr10	13284309	13284416	ENSE00001508981	2	-	ENSG00000212499
chr10	13358230	13358405	ENSE00003548657	2	-	ENSG00000151468
chr10	13361087	13361588	ENSE00001478885	2	-	ENSG00000151468
chr10	13409742	13410010	ENSE00001478933	2	-	ENSG00000151468
chr10	13434368	13434601	ENSE00001478934	2	-	ENSG00000151468
chr10	13458949	13459027	ENSE00001478935	2	-	ENSG00000151468
chr10	13459502	13459728	ENSE00001478939	2	-	ENSG00000151468
chr10	13459862	13459919	ENSE00001412777_F1	2	+	ENSG00000123240
chr10	13460066	13460372	ENSG00000123240.1_M2	2	+	ENSG00000123240
chr10	13460585	13460729	ENSG00000123240.1_M5	2	+	ENSG00000123240
chr10	13464970	13465190	ENSE00001747214	2	-	ENSG00000235763
chr10	13468550	13468702	ENSE00000999765	2	+	ENSG00000123240
chr10	13469369	13469423	ENSE00001478620	2	+	ENSG00000123240
chr10	13469504	13469696	ENSG00000123240.2_M2	2	+	ENSG00000123240
chr10	13469880	13470070	ENSE00001923820	2	+	ENSG00000123240
chr10	13470595	13470892	ENSG00000123240.3_M2	2	+	ENSG00000123240
chr10	13472873	13473056	ENSG00000123240.4_M2	2	+	ENSG00000123240
chr10	13476463	13476737	ENSG00000123240.1_M4	2	+	ENSG00000123240
chr10	13479087	13479240	ENSG00000123240.1_M3	2	+	ENSG00000123240
chr10	13482574	13482677	ENSE00000837371	2	+	ENSG00000123240
chr10	13483053	13483388	ENSE00001657851	2	+	ENSG00000123240
chr10	13484184	13484300	ENSE00000837372	2	+	ENSG00000123240
chr10	13485604	13485754	ENSE00000837373	2	+	ENSG00000123240
chr10	13486132	13486226	ENSE00000837374	2	+	ENSG00000123240
chr10	13487620	13487779	ENSE00000691219	2	+	ENSG00000123240
chr10	13491156	13491413	ENSE00001954394	2	+	ENSG00000123240
chr10	13491904	13492035	ENSE00003583412	2	+	ENSG00000123240
chr10	13493335	13493415	ENSE00003550952	2	+	ENSG00000123240
chr10	13496588	13498154	ENSG00000123240.2_M5	2	+	ENSG00000123240
chr10	13499045	13499383	ENSE00001634002	2	-	ENSG00000234175
chr10	13502039	13502832	ENSE00001610076	2	-	ENSG00000228330
chr10	13521604	13523043	ENSE00001728866	2	-	ENSG00000203414
chr10	13526449	13526502	ENSG00000065328.1_M2	2	+	ENSG00000065328
chr10	13529041	13529123	ENSE00001407974	2	+	ENSG00000065328
chr10	13535828	13536170	ENSE00003519419	2	+	ENSG00000065328
chr10	13537283	13537388	ENSG00000065328.2_M2	2	+	ENSG00000065328
chr10	13537533	13537674	ENSG00000065328.3_M2	2	+	ENSG00000065328
chr10	13540427	13540599	ENSE00000985225	2	+	ENSG00000065328
chr10	13545341	13545507	ENSE00000985226	2	+	ENSG00000065328
chr10	13547837	13548005	ENSE00000985227	2	+	ENSG00000065328
chr10	13551071	13551188	ENSE00000985228	2	+	ENSG00000065328
chr10	13553767	13553967	ENSE00000985229	2	+	ENSG00000065328
chr10	13556203	13556304	ENSE00000985230	2	+	ENSG00000065328
chr10	13557151	13557262	ENSE00001280515	2	+	ENSG00000065328
chr10	13557352	13557465	ENSG00000065328.4_M2	2	+	ENSG00000065328
chr10	13559930	13560473	ENSG00000065328.1_M3	2	+	ENSG00000065328
chr10	13562519	13562664	ENSE00003561309	2	+	ENSG00000065328
chr10	13563585	13563704	ENSG00000065328.5_M2	2	+	ENSG00000065328
chr10	13566461	13566913	ENSG00000065328.6_M2	2	+	ENSG00000065328
chr10	13569274	13569582	ENSG00000065328.7_M2	2	+	ENSG00000065328
chr10	13574117	13576129	ENSG00000065328.1_M4	2	+	ENSG00000065328
chr10	13615268	13615364	ENSE00003455053	2	-	ENSG00000165623
chr10	13615465	13615531	ENSE00001155893	2	-	ENSG00000165623
chr10	13615938	13616072	ENSG00000165623.1_M2	2	-	ENSG00000165623
chr10	13657503	13658064	ENSG00000107537.1_M3	2	-	ENSG00000107537
chr10	13660682	13660817	ENSE00000915175	2	-	ENSG00000107537
chr10	13663407	13663557	ENSE00003789589	2	-	ENSG00000107537
chr10	13668093	13668275	ENSG00000107537.1_M2	2	-	ENSG00000107537
chr10	13671178	13671629	ENSG00000107537.2_M3	2	-	ENSG00000107537
chr10	13674142	13674702	ENSG00000107537.2_M2	2	-	ENSG00000107537
chr10	13674942	13675322	ENSG00000107537.3_M2	2	-	ENSG00000107537
chr10	13677919	13677978	ENSG00000107537.4_M2	2	-	ENSG00000107537
chr10	13679103	13679447	ENSG00000107537.5_M2	2	-	ENSG00000107537
chr10	13679651	13679785	ENSG00000107537.3_M3	2	-	ENSG00000107537
chr10	13681668	13682095	ENSE00001610689	2	-	ENSG00000107537
chr10	13687852	13688153	ENSE00001596583	2	-	ENSG00000226209
chr10	13696025	13697961	ENSG00000086475.1_M3	2	-	ENSG00000086475
chr10	13729674	13729774	ENSE00001772050	2	-	ENSG00000086475
chr10	13733744	13734428	ENSG00000086475.2_M2	2	-	ENSG00000086475
chr10	13736248	13736330	ENSE00001601926	2	-	ENSG00000086475
chr10	13827933	13828947	ENSG00000165626.1_M2	2	-	ENSG00000165626
chr10	13830533	13836767	ENSG00000165626.1_M8	2	-	ENSG00000165626
chr10	13841740	13841860	ENSG00000165626.1_M3	2	-	ENSG00000165626
chr10	13848692	13849271	ENSE00001933889	2	-	ENSG00000165626
chr10	13869557	13869783	ENSG00000165626.2_M3	2	-	ENSG00000165626
chr10	13881288	13881554	ENSG00000165626.2_M2	2	-	ENSG00000165626
chr10	13885443	13885607	ENSG00000165626.3_M3	2	-	ENSG00000165626
chr10	13888418	13888760	ENSG00000165626.3_M2	2	-	ENSG00000165626
chr10	13889189	13889359	ENSE00001276310	2	-	ENSG00000165626
chr10	13891541	13891657	ENSG00000165626.4_M2	2	-	ENSG00000165626
chr10	13899887	13899995	ENSE00001440401	2	-	ENSG00000202508
chr10	13914844	13914928	ENSE00003595805	2	-	ENSG00000165626
chr10	13917171	13917214	ENSE00001832630_F1	2	-	ENSG00000165626
chr10	13918734	13918976	ENSE00001626518	2	+	ENSG00000227175
chr10	13976195	13976421	ENSG00000165630.1_M3	2	+	ENSG00000165630
chr10	13990868	13990946	ENSE00001094835	2	+	ENSG00000165630
chr10	13991055	13991082	ENSE00001477864	2	+	ENSG00000165630
chr10	13993661	13993766	ENSE00001094840	2	+	ENSG00000165630
chr10	13999050	13999164	ENSE00001094838	2	+	ENSG00000165630
chr10	14003442	14003450	ENSE00001094826_F1	2	+	ENSG00000165630
chr10	14005011	14005080	ENSG00000165630.1_M2	2	+	ENSG00000165630
chr10	14007160	14007301	ENSE00003570883	2	+	ENSG00000165630
chr10	14007433	14007505	ENSG00000165630.2_M2	2	+	ENSG00000165630
chr10	14009818	14009951	ENSE00003604889_F1	2	+	ENSG00000165630
chr10	14023876	14024279	ENSE00001883918_F1	2	+	ENSG00000165630
chr10	14024553	14024895	ENSG00000239665.1_M6	2	+	ENSG00000239665
chr10	14025127	14025363	ENSG00000239665.1_M2	2	+	ENSG00000239665
chr10	14026069	14026215	ENSG00000239665.2_M2	2	+	ENSG00000239665
chr10	14030385	14030576	ENSG00000239665.3_M2	2	+	ENSG00000239665
chr10	14031248	14031514	ENSG00000239665.4_M2	2	+	ENSG00000239665
chr10	14032035	14037099	ENSG00000239665.1_M7	2	+	ENSG00000239665
chr10	14038673	14039738	ENSG00000151474.1_M3	2	-	ENSG00000151474
chr10	14040430	14040667	ENSG00000239665.1_M8	2	+	ENSG00000239665
chr10	14040948	14041642	ENSG00000239665.2_M6	2	+	ENSG00000239665
chr10	14042035	14042177	ENSG00000239665.1_M4	2	+	ENSG00000239665
chr10	14042639	14043051	ENSG00000239665.1_M12	2	+	ENSG00000239665
chr10	14044458	14045333	ENSG00000239665.2_M4	2	+	ENSG00000239665
chr10	14045385	14045405	ENSE00001789941_F1	2	-	ENSG00000151474
chr10	14045482	14045920	ENSG00000239665.1_M3	2	+	ENSG00000239665
chr10	14046277	14046580	ENSG00000239665.2_M3	2	+	ENSG00000239665
chr10	14046651	14046879	ENSE00003115847	2	+	ENSG00000239665
chr10	14047258	14047848	ENSG00000239665.2_M7	2	+	ENSG00000239665
chr10	14047959	14049337	ENSG00000239665.1_M15	2	+	ENSG00000239665
chr10	14050034	14050921	ENSG00000151474.1_M2	2	-	ENSG00000151474
chr10	14052780	14052948	ENSE00001738789	2	-	ENSG00000151474
chr10	14053774	14054012	ENSE00001733230	2	-	ENSG00000151474
chr10	14056914	14056971	ENSE00001765025	2	-	ENSG00000151474
chr10	14059544	14059773	ENSG00000151474.2_M2	2	-	ENSG00000151474
chr10	14060844	14061028	ENSE00002981539	2	+	ENSG00000239665
chr10	14061157	14061911	ENSE00003059775	2	+	ENSG00000239665
chr10	14063871	14063994	ENSE00001094879	2	-	ENSG00000151474
chr10	14068366	14068500	ENSG00000151474.3_M2	2	-	ENSG00000151474
chr10	14069105	14069447	ENSE00003707725	2	+	ENSG00000273474
chr10	14077504	14078333	ENSE00003779212	2	-	ENSG00000151474
chr10	14085620	14087481	ENSG00000151474.1_M5	2	-	ENSG00000151474
chr10	14094803	14094942	ENSE00003514477	2	-	ENSG00000151474
chr10	14100461	14101172	ENSG00000151474.2_M5	2	-	ENSG00000151474
chr10	14103838	14104078	ENSE00001683114	2	+	ENSG00000225112
chr10	14105344	14105477	ENSE00001729047	2	+	ENSG00000225112
chr10	14121196	14121317	ENSE00001437300	2	+	ENSG00000199407
chr10	14122817	14122947	ENSE00001762241	2	+	ENSG00000234091
chr10	14131292	14131379	ENSE00001094870	2	-	ENSG00000151474
chr10	14133652	14133710	ENSE00001155710	2	-	ENSG00000151474
chr10	14133970	14134036	ENSE00001155717	2	-	ENSG00000151474
chr10	14137962	14138141	ENSE00001662526	2	+	ENSG00000234091
chr10	14141193	14141277	ENSE00001155723	2	-	ENSG00000151474
chr10	14149436	14149601	ENSE00001739417	2	+	ENSG00000234091
chr10	14155053	14155076	ENSE00001094865	2	-	ENSG00000151474
chr10	14156030	14156087	ENSE00000999813	2	-	ENSG00000151474
chr10	14176517	14176602	ENSG00000151474.4_M2	2	-	ENSG00000151474
chr10	14190110	14190203	ENSE00003562195	2	-	ENSG00000151474
chr10	14204456	14204551	ENSE00003524307	2	-	ENSG00000151474
chr10	14256100	14256166	ENSE00001094873	2	-	ENSG00000151474
chr10	14268025	14268404	ENSE00001837735	2	+	ENSG00000215227
chr10	14368495	14369209	ENSE00001699048	2	-	ENSG00000151474
chr10	14388634	14388812	ENSE00001778408	2	+	ENSG00000229751
chr10	14400309	14400361	ENSE00001785855	2	+	ENSG00000229751
chr10	14403966	14404306	ENSE00001703051	2	+	ENSG00000229751
chr10	14404840	14405292	ENSE00001274252	2	-	ENSG00000151474
chr10	14471199	14471742	ENSE00001789790	2	+	ENSG00000235410
chr10	14479858	14480208	ENSE00001956183_F1	2	-	ENSG00000151474
chr10	14480364	14480724	ENSE00001956183_F2	2	-	ENSG00000151474
chr10	14484440	14484531	ENSE00001684730	2	+	ENSG00000235410
chr10	14737214	14738022	ENSE00001844762	2	-	ENSG00000151474
chr10	14741077	14741203	ENSE00003598038	2	-	ENSG00000151474
chr10	14741629	14741917	ENSE00001477839	2	-	ENSG00000151474
chr10	14794296	14794374	ENSE00002728862	2	-	ENSG00000266321
chr10	14799775	14799998	ENSE00001908870	2	-	ENSG00000151474
chr10	14802981	14803305	ENSE00003720199	2	+	ENSG00000278100
chr10	14847550	14847636	ENSE00001565079	2	+	ENSG00000221371
chr10	14873393	14873468	ENSG00000151474.5_M2	2	-	ENSG00000151474
chr10	14929925	14932675	ENSG00000065809.1_M19	2	-	ENSG00000065809
chr10	14933237	14933594	ENSG00000065809.1_M6	2	-	ENSG00000065809
chr10	14939315	14939417	ENSE00001918947	2	-	ENSG00000065809
chr10	14940899	14941558	ENSG00000065809.1_M2	2	-	ENSG00000065809
chr10	14941702	14941886	ENSE00003479951	2	-	ENSG00000065809
chr10	14943951	14944075	ENSE00001899767	2	-	ENSG00000065809
chr10	14946149	14946232	ENSE00001955242	2	-	ENSG00000065809
chr10	14953939	14954047	ENSE00001831117	2	-	ENSG00000065809
chr10	14959803	14960034	ENSG00000065809.2_M2	2	-	ENSG00000065809
chr10	14965516	14965642	ENSE00001927065	2	-	ENSG00000065809
chr10	14967228	14967292	ENSE00001938294	2	-	ENSG00000065809
chr10	14967422	14967587	ENSG00000065809.4_M2	2	-	ENSG00000065809
chr10	14967768	14967820	ENSG00000065809.5_M2	2	-	ENSG00000065809
chr10	14983470	14983897	ENSG00000065809.1_M8	2	-	ENSG00000065809
chr10	14983936	14984048	ENSG00000065809.6_M2	2	-	ENSG00000065809
chr10	15014137	15014531	ENSE00001857600	2	-	ENSG00000065809
chr10	15024198	15024262	ENSE00001623763	2	-	ENSG00000065809
chr10	15064531	15064618	ENSE00001749746	2	+	ENSG00000236495
chr10	15065617	15065750	ENSE00001619923	2	+	ENSG00000236495
chr10	15073351	15073483	ENSE00001648216	2	+	ENSG00000236495
chr10	15075191	15075291	ENSE00001439659	2	-	ENSG00000201766
chr10	15079413	15079471	ENSE00001384477	2	-	ENSG00000065809
chr10	15188247	15188892	ENSG00000065809.7_M2	2	-	ENSG00000065809
chr10	15244812	15245721	ENSG00000185267.1_M5	2	-	ENSG00000185267
chr10	15251045	15251187	ENSG00000185267.1_M2	2	-	ENSG00000185267
chr10	15253508	15253636	ENSG00000185267.2_M2	2	-	ENSG00000185267
chr10	15261627	15261670	ENSG00000185267.3_M2	2	-	ENSG00000185267
chr10	15263213	15263454	ENSG00000185267.4_M2	2	-	ENSG00000185267
chr10	15263843	15263959	ENSE00001477572_F1	2	-	ENSG00000185267
chr10	15265294	15265375	ENSE00003543588	2	+	ENSG00000187522
chr10	15265454	15265537	ENSE00003571423	2	+	ENSG00000187522
chr10	15266546	15266621	ENSE00001854496	2	+	ENSG00000187522
chr10	15267489	15267513	ENSE00001821396_F1	2	+	ENSG00000187522
chr10	15267690	15268226	ENSE00003810063_F1	2	+	ENSG00000284024
chr10	15270107	15270117	ENSE00001695114_F1	2	+	ENSG00000187522
chr10	15273979	15274028	ENSE00000691651	2	+	ENSG00000187522
chr10	15274160	15274266	ENSE00000691656	2	+	ENSG00000187522
chr10	15274786	15275022	ENSE00001694032	2	+	ENSG00000187522
chr10	15275074	15275165	ENSE00003394463	2	+	ENSG00000187522
chr10	15276056	15276665	ENSG00000187522.1_M2	2	+	ENSG00000187522
chr10	15277723	15277885	ENSE00003558194	2	+	ENSG00000187522
chr10	15279478	15279634	ENSG00000187522.2_M2	2	+	ENSG00000187522
chr10	15281192	15281295	ENSE00001098446	2	+	ENSG00000187522
chr10	15295140	15295353	ENSE00000691674	2	+	ENSG00000187522
chr10	15295770	15295944	ENSE00000691678	2	+	ENSG00000187522
chr10	15298640	15298711	ENSE00001098442	2	+	ENSG00000187522
chr10	15305788	15306791	ENSE00003706667	2	-	ENSG00000272853
chr10	15306939	15307247	ENSG00000152455.1_M6	2	+	ENSG00000152455
chr10	15307922	15308174	ENSE00001694479	2	+	ENSG00000152455
chr10	15309609	15309755	ENSE00003470012	2	+	ENSG00000152455
chr10	15325060	15326860	ENSE00001617545_F1	2	-	ENSG00000152457
chr10	15327086	15327233	ENSE00003479270	2	+	ENSG00000152455
chr10	15328683	15328813	ENSE00003577569	2	+	ENSG00000152455
chr10	15329961	15331871	ENSG00000152455.1_M5	2	+	ENSG00000152455
chr10	15335425	15336879	ENSG00000152457.1_M6	2	-	ENSG00000152457
chr10	15338745	15338878	ENSE00001903324	2	-	ENSG00000152457
chr10	15347303	15347398	ENSG00000152457.1_M2	2	-	ENSG00000152457
chr10	15347947	15348012	ENSE00001957622	2	-	ENSG00000152457
chr10	15350561	15351247	ENSG00000152457.2_M2	2	-	ENSG00000152457
chr10	15354421	15354476	ENSE00003589880	2	-	ENSG00000152457
chr10	15355611	15355748	ENSG00000152457.1_M4	2	-	ENSG00000152457
chr10	15376169	15376300	ENSE00001476857	2	-	ENSG00000152457
chr10	15878536	15878707	ENSG00000152465.3_M2	2	-	ENSG00000152465
chr10	15887492	15887601	ENSE00001733830	2	-	ENSG00000152465
chr10	15889276	15889447	ENSE00001794131	2	-	ENSG00000152465
chr10	15891944	15892061	ENSE00003536584	2	-	ENSG00000152465
chr10	15892180	15892272	ENSE00003520733	2	-	ENSG00000152465
chr10	15892372	15892491	ENSE00003535896	2	-	ENSG00000152465
chr10	15894397	15894542	ENSE00003514248	2	-	ENSG00000152465
chr10	15898850	15898910	ENSE00001673692	2	+	ENSG00000152464
chr10	15900053	15900420	ENSG00000152465.4_M2	2	-	ENSG00000152465
chr10	15900488	15900624	ENSE00003466409	2	-	ENSG00000152465
chr10	15913724	15914243	ENSE00001750855	2	-	ENSG00000206448
chr10	15927425	15927616	ENSG00000152465.5_M2	2	-	ENSG00000152465
chr10	15929929	15930172	ENSE00001784724	2	-	ENSG00000228181
chr10	15976452	15979415	ENSG00000148468.1_M2	2	-	ENSG00000148468
chr10	15980814	15980929	ENSE00001760275	2	-	ENSG00000148468
chr10	15985783	15985900	ENSE00003531026	2	-	ENSG00000148468
chr10	16002050	16002223	ENSE00001760679	2	+	ENSG00000232739
chr10	16005689	16006313	ENSE00001772273	2	+	ENSG00000232739
chr10	16013110	16013287	ENSG00000148468.2_M2	2	-	ENSG00000148468
chr10	16019182	16019341	ENSE00001164660	2	-	ENSG00000148468
chr10	16040359	16040452	ENSE00001164666	2	-	ENSG00000148468
chr10	16048385	16048613	ENSE00001164671	2	-	ENSG00000148468
chr10	16135649	16135756	ENSG00000148468.3_M2	2	-	ENSG00000148468
chr10	16279034	16282323	ENSE00001476177	2	-	ENSG00000077943
chr10	16284371	16284494	ENSE00000985531	2	-	ENSG00000077943
chr10	16296124	16296226	ENSE00000985530	2	-	ENSG00000077943
chr10	16313884	16313998	ENSE00000985529	2	-	ENSG00000077943
chr10	16323512	16323641	ENSE00000985528	2	-	ENSG00000077943
chr10	16337629	16337788	ENSE00000985527	2	-	ENSG00000077943
chr10	16340903	16341009	ENSE00000985526	2	-	ENSG00000077943
chr10	16352004	16352085	ENSE00000985525	2	-	ENSG00000077943
chr10	16357637	16357717	ENSE00000985524	2	-	ENSG00000077943
chr10	16361956	16362743	ENSG00000077943.1_M2	2	-	ENSG00000077943
chr10	16369707	16369855	ENSG00000077943.2_M2	2	-	ENSG00000077943
chr10	16371211	16371279	ENSE00000691929	2	-	ENSG00000077943
chr10	16371772	16371910	ENSE00000691950	2	-	ENSG00000077943
chr10	16373164	16373319	ENSE00000691956	2	-	ENSG00000077943
chr10	16373721	16373777	ENSE00000691960	2	-	ENSG00000077943
chr10	16379085	16379244	ENSG00000077943.3_M2	2	-	ENSG00000077943
chr10	16381993	16382039	ENSE00003572831	2	-	ENSG00000077943
chr10	16414962	16415154	ENSG00000077943.4_M2	2	-	ENSG00000077943
chr10	16417730	16417936	ENSE00000691973	2	-	ENSG00000077943
chr10	16425935	16425988	ENSE00000614398	2	-	ENSG00000077943
chr10	16429581	16429638	ENSE00000614397	2	-	ENSG00000077943
chr10	16431461	16431505	ENSE00000691979	2	-	ENSG00000077943
chr10	16448442	16448487	ENSE00000691980	2	-	ENSG00000077943
chr10	16449467	16449593	ENSE00000614394	2	-	ENSG00000077943
chr10	16454408	16454454	ENSE00000614393	2	-	ENSG00000077943
chr10	16455542	16455604	ENSE00000614392	2	-	ENSG00000077943
chr10	16460809	16460933	ENSE00000614391	2	-	ENSG00000077943
chr10	16464741	16464842	ENSE00000614390	2	-	ENSG00000077943
chr10	16495292	16495426	ENSE00000691987	2	-	ENSG00000077943
chr10	16496093	16496652	ENSE00001476256	2	-	ENSG00000077943
chr10	16560180	16561152	ENSG00000148481.1_M2	2	-	ENSG00000148481
chr10	16564154	16564335	ENSG00000148481.2_M2	2	-	ENSG00000148481
chr10	16568588	16568676	ENSE00003548388	2	-	ENSG00000148481
chr10	16570849	16571348	ENSG00000148481.3_M2	2	-	ENSG00000148481
chr10	16578134	16578207	ENSG00000148481.4_M2	2	-	ENSG00000148481
chr10	16598822	16599997	ENSG00000148481.5_M2	2	-	ENSG00000148481
chr10	16603635	16603706	ENSE00003485661	2	-	ENSG00000148481
chr10	16615615	16615695	ENSE00003526106	2	-	ENSG00000148481
chr10	16616528	16616602	ENSE00003588027	2	-	ENSG00000148481
chr10	16619193	16619308	ENSG00000148481.6_M2	2	-	ENSG00000148481
chr10	16619532	16619622	ENSE00001767696	2	-	ENSG00000148481
chr10	16620213	16620265	ENSE00003478171	2	-	ENSG00000148481
chr10	16623412	16623586	ENSE00003508190	2	-	ENSG00000148481
chr10	16625227	16625288	ENSE00003544114	2	-	ENSG00000148481
chr10	16629876	16629956	ENSE00003517730	2	-	ENSG00000148481
chr10	16642074	16642389	ENSG00000148481.7_M2	2	-	ENSG00000148481
chr10	16790514	16790630	ENSE00002089005	2	+	ENSG00000252537
chr10	16856508	16856902	ENSE00001613592	2	-	ENSG00000237913
chr10	17073703	17073752	ENSE00001789026	2	+	ENSG00000226140
chr10	17078726	17078905	ENSE00001711630	2	+	ENSG00000226140
chr10	17083840	17084047	ENSG00000226140.1_M2	2	+	ENSG00000226140
chr10	17090945	17091115	ENSE00001794526	2	+	ENSG00000226140
chr10	17233041	17233146	ENSG00000165983.1_M2	2	+	ENSG00000165983
chr10	17233467	17233601	ENSE00001475847	2	+	ENSG00000165983
chr10	17272105	17272267	ENSE00001591042	2	+	ENSG00000223156
chr10	17280479	17280961	ENSG00000165983.1_M3	2	+	ENSG00000165983
chr10	17282495	17282936	ENSG00000165983.2_M2	2	+	ENSG00000165983
chr10	17300953	17301094	ENSE00001098681	2	+	ENSG00000165983
chr10	17306971	17309659	ENSG00000165983.2_M3	2	+	ENSG00000165983
chr10	17309662	17310624	ENSG00000165985.1_M2	2	-	ENSG00000165985
chr10	17316407	17317938	ENSG00000165985.1_M3	2	-	ENSG00000165985
chr10	17490669	17490802	ENSE00003565158	2	-	ENSG00000148484
chr10	17516965	17517333	ENSE00001663808	2	-	ENSG00000225213
chr10	17518613	17518734	ENSE00001694874	2	-	ENSG00000225213
chr10	17522551	17522678	ENSE00001922691	2	-	ENSG00000148484
chr10	17543868	17544076	ENSE00002658024	2	-	ENSG00000225213
chr10	17548612	17548695	ENSE00003527644	2	-	ENSG00000148484
chr10	17550561	17550680	ENSE00003518722	2	-	ENSG00000148484
chr10	17560172	17560292	ENSE00003667626	2	-	ENSG00000148484
chr10	17577848	17577899	ENSE00003474715	2	-	ENSG00000148484
chr10	17612914	17613483	ENSG00000148484.1_M6	2	-	ENSG00000148484
chr10	17619916	17621020	ENSE00001475273	2	-	ENSG00000107611
chr10	17624724	17624960	ENSE00001800480	2	-	ENSG00000107611
chr10	17627176	17627341	ENSE00000925926	2	-	ENSG00000107611
chr10	17630934	17631116	ENSE00000925927	2	-	ENSG00000107611
chr10	17632166	17632314	ENSE00001164027	2	-	ENSG00000107611
chr10	17636247	17636453	ENSE00000925929	2	-	ENSG00000107611
chr10	17636802	17636965	ENSE00001738727	2	-	ENSG00000107611
chr10	17669161	17669291	ENSE00000614425	2	-	ENSG00000107611
chr10	17697979	17698129	ENSE00000925934	2	-	ENSG00000107611
chr10	17700211	17700418	ENSE00001796817	2	-	ENSG00000107611
chr10	17701516	17701688	ENSE00001795343	2	-	ENSG00000107611
chr10	17707487	17707669	ENSE00001651724	2	-	ENSG00000107611
chr10	17708707	17708848	ENSE00001715158	2	-	ENSG00000107611
chr10	17709498	17709708	ENSE00001635703	2	-	ENSG00000107611
chr10	17712301	17712480	ENSE00001725876	2	-	ENSG00000107611
chr10	17713642	17713817	ENSE00001745825	2	-	ENSG00000107611
chr10	17719255	17719446	ENSE00001098716	2	-	ENSG00000107611
chr10	17726754	17726952	ENSE00000985459	2	-	ENSG00000107611
chr10	17731269	17731462	ENSE00000985458	2	-	ENSG00000107611
chr10	17732641	17732826	ENSE00000985457	2	-	ENSG00000107611
chr10	17733710	17733916	ENSE00000985456	2	-	ENSG00000107611
chr10	17740901	17741034	ENSE00001192896	2	-	ENSG00000107611
chr10	17742144	17742273	ENSE00000985454	2	-	ENSG00000107611
chr10	17743640	17743751	ENSE00000985453	2	-	ENSG00000107611
chr10	17745915	17746029	ENSE00000985452	2	-	ENSG00000107611
chr10	17748080	17748240	ENSE00000985451	2	-	ENSG00000107611
chr10	17759323	17759665	ENSE00001625834	2	-	ENSG00000107611
chr10	17776246	17776416	ENSE00000985450	2	-	ENSG00000107611
chr10	17777864	17778039	ENSG00000107611.1_M2	2	-	ENSG00000107611
chr10	17784098	17784280	ENSE00000985448	2	-	ENSG00000107611
chr10	17813801	17813952	ENSE00000985447	2	-	ENSG00000107611
chr10	17835013	17835201	ENSE00000815979	2	-	ENSG00000107611
chr10	17837809	17837966	ENSE00001283594	2	-	ENSG00000107611
chr10	17839159	17839341	ENSE00000985445	2	-	ENSG00000107611
chr10	17840084	17840245	ENSE00000985444	2	-	ENSG00000107611
chr10	17841564	17841754	ENSE00000985443	2	-	ENSG00000107611
chr10	17859656	17859787	ENSE00000985442	2	-	ENSG00000107611
chr10	17862214	17862431	ENSE00000985441	2	-	ENSG00000107611
chr10	17862756	17862922	ENSE00000985440	2	-	ENSG00000107611
chr10	17865577	17865756	ENSE00000985439	2	-	ENSG00000107611
chr10	17865978	17866123	ENSE00000985438	2	-	ENSG00000107611
chr10	17878428	17878619	ENSE00000985437	2	-	ENSG00000107611
chr10	17879754	17879917	ENSE00001164296	2	-	ENSG00000107611
chr10	17882338	17882520	ENSE00000692707	2	-	ENSG00000107611
chr10	17894185	17894420	ENSE00000692708	2	-	ENSG00000107611
chr10	17897284	17897397	ENSE00000692710	2	-	ENSG00000107611
chr10	17898579	17898766	ENSE00000925944	2	-	ENSG00000107611
chr10	17899614	17899733	ENSE00000925947	2	-	ENSG00000107611
chr10	17903784	17903880	ENSE00000692716	2	-	ENSG00000107611
chr10	17905063	17905195	ENSE00000925951	2	-	ENSG00000107611
chr10	17908173	17908336	ENSE00000692719	2	-	ENSG00000107611
chr10	17909950	17910077	ENSE00000925957	2	-	ENSG00000107611
chr10	17916347	17917051	ENSE00001729707	2	-	ENSG00000107611
chr10	17917261	17917365	ENSE00000925961	2	-	ENSG00000107611
chr10	17917877	17918156	ENSG00000107611.2_M2	2	-	ENSG00000107611
chr10	17921217	17921256	ENSE00000985435	2	-	ENSG00000107611
chr10	17922272	17922368	ENSG00000107611.3_M2	2	-	ENSG00000107611
chr10	17923564	17923694	ENSE00000692728	2	-	ENSG00000107611
chr10	17924087	17924275	ENSG00000107611.4_M2	2	-	ENSG00000107611
chr10	17931799	17932049	ENSE00003710250	2	-	ENSG00000273153
chr10	17936701	17943565	ENSG00000107614.1_M3	2	-	ENSG00000107614
chr10	17945836	17946522	ENSE00001658940	2	-	ENSG00000107614
chr10	17947356	17948061	ENSG00000107614.1_M2	2	-	ENSG00000107614
chr10	17949106	17949164	ENSE00003483906	2	-	ENSG00000107614
chr10	17951870	17952214	ENSG00000107614.2_M2	2	-	ENSG00000107614
chr10	17953574	17953658	ENSG00000107614.3_M2	2	-	ENSG00000107614
chr10	17954735	17954805	ENSE00003605971	2	-	ENSG00000107614
chr10	17955902	17955968	ENSE00003604736	2	-	ENSG00000107614
chr10	17956580	17956652	ENSE00003541367	2	-	ENSG00000107614
chr10	17963242	17963319	ENSE00003575846	2	-	ENSG00000107614
chr10	17963711	17963941	ENSG00000107614.4_M2	2	-	ENSG00000107614
chr10	17965975	17966444	ENSG00000107614.2_M3	2	-	ENSG00000107614
chr10	17994866	17994914	ENSE00001759066	2	-	ENSG00000107614
chr10	17995628	17995776	ENSE00001868593	2	-	ENSG00000107614
chr10	17995918	17996401	ENSG00000107614.1_M6	2	-	ENSG00000107614
chr10	18008563	18009692	ENSG00000229124.1_M2	2	-	ENSG00000229124
chr10	18010506	18010614	ENSE00001801662	2	-	ENSG00000229124
chr10	18011939	18012013	ENSE00001666614	2	-	ENSG00000229124
chr10	18021187	18021230	ENSE00001747070	2	-	ENSG00000229124
chr10	18022610	18023028	ENSG00000026025.1_M2	2	+	ENSG00000026025
chr10	18023220	18023377	ENSE00001850122	2	+	ENSG00000026025
chr10	18023626	18023695	ENSG00000026025.1_M5	2	+	ENSG00000026025
chr10	18024354	18025444	ENSG00000026025.2_M5	2	+	ENSG00000026025
chr10	18027568	18027664	ENSE00001846002_F1	2	+	ENSG00000026025
chr10	18028024	18028111	ENSE00001782801_F1	2	-	ENSG00000234961
chr10	18028240	18028461	ENSG00000026025.2_M2	2	+	ENSG00000026025
chr10	18029052	18029061	ENSG00000026025.1_M3	2	+	ENSG00000026025
chr10	18029193	18029445	ENSG00000026025.3_M2	2	+	ENSG00000026025
chr10	18029528	18030739	ENSG00000026025.3_M5	2	+	ENSG00000026025
chr10	18031589	18031955	ENSG00000026025.4_M2	2	+	ENSG00000026025
chr10	18131359	18131710	ENSE00001747697	2	-	ENSG00000148488
chr10	18132854	18134332	ENSG00000148488.1_M2	2	-	ENSG00000148488
chr10	18136025	18136118	ENSE00000985559	2	-	ENSG00000148488
chr10	18140092	18140205	ENSG00000148488.2_M2	2	-	ENSG00000148488
chr10	18144477	18144622	ENSE00001720469	2	-	ENSG00000148488
chr10	18172641	18172728	ENSE00003243191	2	-	ENSG00000148488
chr10	18200148	18200288	ENSG00000204832.1_M3	2	+	ENSG00000204832
chr10	18203720	18203810	ENSE00001763915	2	-	ENSG00000148488
chr10	18212289	18212387	ENSE00001474492	2	+	ENSG00000204832
chr10	18216689	18216802	ENSE00002088271	2	+	ENSG00000251803
chr10	18221148	18221467	ENSG00000204832.1_M4	2	+	ENSG00000204832
chr10	18222499	18223814	ENSE00003601007	2	+	ENSG00000204832
chr10	18226556	18226710	ENSE00001742462	2	+	ENSG00000204832
chr10	18267032	18267131	ENSE00001679406	2	-	ENSG00000148488
chr10	18267628	18267804	ENSE00001829821	2	-	ENSG00000148488
chr10	18407623	18409039	ENSG00000165996.1_M2	2	-	ENSG00000165996
chr10	18412856	18413035	ENSG00000165996.2_M2	2	-	ENSG00000165996
chr10	18417739	18418077	ENSG00000165996.3_M2	2	-	ENSG00000165996
chr10	18421791	18422711	ENSG00000165996.1_M5	2	-	ENSG00000165996
chr10	18434146	18434635	ENSE00001844582	2	-	ENSG00000165996
chr10	18435748	18436037	ENSG00000165996.1_M4	2	-	ENSG00000165996
chr10	18459014	18461614	ENSE00002603126	2	-	ENSG00000260589
chr10	18461860	18462115	ENSG00000136738.1_M2	2	+	ENSG00000136738
chr10	18478211	18478296	ENSE00003578247	2	+	ENSG00000136738
chr10	18490738	18490842	ENSE00001710423	2	+	ENSG00000136738
chr10	18502448	18502524	ENSE00003593737	2	+	ENSG00000136738
chr10	18502558	18502701	ENSG00000136738.2_M2	2	+	ENSG00000136738
chr10	18505806	18505953	ENSG00000136738.3_M2	2	+	ENSG00000136738
chr10	18511028	18511119	ENSG00000136738.4_M2	2	+	ENSG00000136738
chr10	18513866	18514182	ENSG00000136738.5_M2	2	+	ENSG00000136738
chr10	18514649	18515061	ENSE00001717986	2	-	ENSG00000229190
chr10	18515548	18515649	ENSE00001716093	2	-	ENSG00000229190
chr10	18515720	18515815	ENSE00003624138	2	+	ENSG00000136738
chr10	18519165	18519212	ENSG00000136738.6_M2	2	+	ENSG00000136738
chr10	18523346	18523434	ENSE00002489468	2	+	ENSG00000136738
chr10	18523885	18523940	ENSE00002466179	2	+	ENSG00000136738
chr10	18524509	18524663	ENSE00002476979	2	+	ENSG00000136738
chr10	18527685	18527861	ENSE00002468964	2	+	ENSG00000136738
chr10	18533454	18534826	ENSE00001826722	2	+	ENSG00000136738
chr10	18570472	18570773	ENSE00002449723	2	+	ENSG00000148483
chr10	18589616	18589689	ENSE00002447119	2	+	ENSG00000148483
chr10	18594359	18594501	ENSE00002437431	2	+	ENSG00000148483
chr10	18614361	18619315	ENSE00002436408	2	+	ENSG00000148483
chr10	18627790	18627973	ENSE00002588991	2	+	ENSG00000260314
chr10	18641449	18641851	ENSE00002581788	2	+	ENSG00000260314
chr10	18645904	18646078	ENSE00002603063	2	+	ENSG00000260314
chr10	18652039	18652204	ENSE00002627496	2	+	ENSG00000260314
chr10	18659072	18659186	ENSE00002582955	2	+	ENSG00000260314
chr10	18663490	18663577	ENSE00001807052	2	+	ENSG00000207938
chr10	18663672	18663819	ENSE00002591542	2	+	ENSG00000260314
chr10	18667962	18668148	ENSE00002624582	2	+	ENSG00000260314
chr10	18671363	18671521	ENSE00002618071	2	+	ENSG00000260314
chr10	18674642	18674753	ENSE00002575602	2	+	ENSG00000260314
chr10	18679788	18679904	ENSE00002611376	2	+	ENSG00000260314
chr10	18681285	18681447	ENSE00001730858	2	-	ENSG00000235637
chr10	18681932	18682081	ENSE00002578276	2	+	ENSG00000260314
chr10	18683808	18683867	ENSE00001708157	2	-	ENSG00000235637
chr10	18685137	18685337	ENSE00002593917	2	+	ENSG00000260314
chr10	18688886	18689014	ENSE00002612392	2	+	ENSG00000260314
chr10	18689488	18689576	ENSE00002612851	2	+	ENSG00000260314
chr10	18690622	18690767	ENSE00002586791	2	+	ENSG00000260314
chr10	18692418	18692460	ENSE00002628950	2	+	ENSG00000260314
chr10	18693721	18693885	ENSE00002602710	2	+	ENSG00000260314
chr10	18696582	18696650	ENSE00002597157	2	+	ENSG00000260314
chr10	18698407	18698508	ENSE00002586202	2	+	ENSG00000260314
chr10	18699211	18699357	ENSE00002626628	2	+	ENSG00000260314
chr10	18699751	18699866	ENSE00002603873	2	+	ENSG00000260314
chr10	18704032	18704199	ENSE00002585085	2	+	ENSG00000260314
chr10	18712952	18713055	ENSE00002629004	2	+	ENSG00000260314
chr10	18716758	18716991	ENSE00002589552	2	+	ENSG00000260314
chr10	18719519	18719685	ENSE00002597262	2	+	ENSG00000260314
chr10	18720698	18720848	ENSE00002625480	2	+	ENSG00000260314
chr10	18725570	18725684	ENSE00002583864	2	+	ENSG00000260314
chr10	18726218	18726383	ENSE00002615950	2	+	ENSG00000260314
chr10	18727990	18728032	ENSE00002602940	2	+	ENSG00000260314
chr10	18728910	18729867	ENSE00002609457	2	+	ENSG00000260314
chr10	18770387	18770574	ENSG00000148482.1_M3	2	+	ENSG00000148482
chr10	18771734	18772081	ENSE00000985512	2	+	ENSG00000148482
chr10	18780016	18780298	ENSE00003595994	2	+	ENSG00000148482
chr10	18783911	18784119	ENSE00000985514	2	+	ENSG00000148482
chr10	18796291	18796464	ENSE00000985515	2	+	ENSG00000148482
chr10	18799687	18799859	ENSE00000985516	2	+	ENSG00000148482
chr10	18806181	18806354	ENSE00000985517	2	+	ENSG00000148482
chr10	18810107	18810260	ENSE00001715090	2	+	ENSG00000148482
chr10	18812122	18812233	ENSG00000148482.1_M2	2	+	ENSG00000148482
chr10	18814599	18814666	ENSE00001637270	2	+	ENSG00000148482
chr10	18819596	18819755	ENSE00001736671	2	+	ENSG00000148482
chr10	18820715	18822085	ENSG00000226083.1_M2	2	-	ENSG00000226083
chr10	18822273	18822311	ENSG00000226083.2_M2	2	-	ENSG00000226083
chr10	18823225	18823323	ENSE00001806147	2	-	ENSG00000226083
chr10	18824278	18824751	ENSE00001661673	2	-	ENSG00000226083
chr10	18826044	18826186	ENSE00001707354	2	-	ENSG00000226083
chr10	18827463	18827597	ENSE00001642343	2	-	ENSG00000226083
chr10	18828578	18828667	ENSE00001771622	2	-	ENSG00000226083
chr10	18829440	18829474	ENSE00001742639	2	-	ENSG00000226083
chr10	18877152	18877740	ENSG00000148482.2_M2	2	+	ENSG00000148482
chr10	18974903	18975083	ENSG00000165995.1_M4	2	+	ENSG00000165995
chr10	18975213	18975471	ENSG00000165995.1_M2	2	+	ENSG00000165995
chr10	18985118	18985507	ENSG00000165995.2_M2	2	+	ENSG00000165995
chr10	19016095	19016396	ENSE00001935997	2	+	ENSG00000165995
chr10	19040541	19041207	ENSG00000235020.1_M2	2	-	ENSG00000235020
chr10	19058711	19058759	ENSE00003761631	2	-	ENSG00000235020
chr10	19068593	19068685	ENSE00001795650	2	-	ENSG00000235020
chr10	19072831	19072958	ENSE00001677169	2	-	ENSG00000235020
chr10	19090966	19091708	ENSG00000235020.2_M2	2	-	ENSG00000235020
chr10	19094601	19094970	ENSE00003171236_F1	2	-	ENSG00000235020
chr10	19095396	19095519	ENSG00000165995.3_M2	2	+	ENSG00000165995
chr10	19174804	19175064	ENSG00000165995.2_M4	2	+	ENSG00000165995
chr10	19234478	19234766	ENSE00001473523	2	+	ENSG00000165995
chr10	19235588	19235708	ENSG00000165995.4_M2	2	+	ENSG00000165995
chr10	19331089	19331533	ENSG00000165995.5_M2	2	+	ENSG00000165995
chr10	19333486	19333623	ENSE00001005448	2	+	ENSG00000165995
chr10	19339161	19339238	ENSE00001005464	2	+	ENSG00000165995
chr10	19345828	19346374	ENSE00001622009	2	-	ENSG00000240291
chr10	19346955	19347089	ENSE00001005450	2	+	ENSG00000165995
chr10	19347230	19347250	ENSE00001367687	2	+	ENSG00000165995
chr10	19347703	19347765	ENSE00001385143	2	+	ENSG00000165995
chr10	19351052	19351133	ENSE00001098801	2	+	ENSG00000165995
chr10	19351629	19351688	ENSE00001098797	2	+	ENSG00000165995
chr10	19363765	19363875	ENSE00001098795	2	+	ENSG00000165995
chr10	19368035	19368148	ENSE00001626352	2	-	ENSG00000225527
chr10	19369187	19369487	ENSE00001805104	2	-	ENSG00000225527
chr10	19370226	19370378	ENSE00001098805	2	+	ENSG00000165995
chr10	19372288	19372384	ENSE00001737387	2	+	ENSG00000165995
chr10	19374372	19374558	ENSE00001098799	2	+	ENSG00000165995
chr10	19375390	19375426	ENSE00001787315_F1	2	-	ENSG00000240291
chr10	19375496	19377339	ENSG00000165995.1_M6	2	+	ENSG00000165995
chr10	19377419	19377756	ENSG00000165995.6_M2	2	+	ENSG00000165995
chr10	19378041	19378349	ENSG00000240291.1_M2	2	-	ENSG00000240291
chr10	19380486	19380550	ENSE00001724923	2	-	ENSG00000240291
chr10	19381609	19381705	ENSE00001730225_F1	2	-	ENSG00000240291
chr10	19381796	19382296	ENSG00000241058.1_M2	2	-	ENSG00000241058
chr10	19384251	19384377	ENSE00003460846	2	-	ENSG00000241058
chr10	19387854	19387959	ENSE00001831523	2	-	ENSG00000241058
chr10	19387959	19388108	ENSE00001163342	2	-	ENSG00000241058
chr10	19435388	19435508	ENSE00001163352	2	-	ENSG00000241058
chr10	19449240	19449322	ENSE00001098810	2	-	ENSG00000241058
chr10	19453815	19453969	ENSG00000241058.2_M2	2	-	ENSG00000241058
chr10	19455541	19455651	ENSE00001163411	2	-	ENSG00000241058
chr10	19504233	19504725	ENSG00000241058.3_M2	2	-	ENSG00000241058
chr10	19506377	19506553	ENSE00003702244	2	-	ENSG00000241058
chr10	19507644	19508288	ENSG00000241058.1_M6	2	-	ENSG00000241058
chr10	19511311	19511590	ENSE00001734353	2	-	ENSG00000241058
chr10	19512282	19512375	ENSG00000241058.1_M4	2	-	ENSG00000241058
chr10	19512493	19512772	ENSE00001120931	2	+	ENSG00000165997
chr10	19519642	19519703	ENSE00001713306	2	+	ENSG00000165997
chr10	19521601	19521749	ENSE00001098821	2	+	ENSG00000165997
chr10	19525714	19525798	ENSE00001098822	2	+	ENSG00000165997
chr10	19527077	19527229	ENSE00001098823	2	+	ENSG00000165997
chr10	19528261	19534729	ENSE00001473373	2	+	ENSG00000165997
chr10	19594159	19594700	ENSE00001739999	2	+	ENSG00000225509
chr10	19595753	19597053	ENSE00001655226	2	+	ENSG00000225509
chr10	19604765	19605123	ENSE00001686572	2	+	ENSG00000234244
chr10	19606019	19606208	ENSE00001674952	2	+	ENSG00000234244
chr10	19779555	19779652	ENSE00003729552	2	+	ENSG00000204740
chr10	19876957	19877110	ENSG00000204740.1_M2	2	+	ENSG00000204740
chr10	19877539	19877645	ENSE00001473332	2	+	ENSG00000204740
chr10	19878129	19878497	ENSE00001473331	2	+	ENSG00000204740
chr10	20049800	20049957	ENSE00001597231	2	+	ENSG00000204740
chr10	20053397	20053508	ENSE00001686684	2	+	ENSG00000204740
chr10	20057204	20057418	ENSE00001734459	2	+	ENSG00000204740
chr10	20081462	20081710	ENSE00001594787	2	+	ENSG00000204740
chr10	20085544	20085836	ENSE00001603732	2	+	ENSG00000204740
chr10	20122554	20122800	ENSE00001783869	2	+	ENSG00000204740
chr10	20124484	20124642	ENSE00001783154	2	+	ENSG00000204740
chr10	20185232	20185416	ENSE00001707771	2	+	ENSG00000204740
chr10	20223396	20223474	ENSE00001828975	2	+	ENSG00000204740
chr10	20223759	20223897	ENSG00000204740.2_M2	2	+	ENSG00000204740
chr10	20225869	20226097	ENSE00001740626	2	-	ENSG00000236960
chr10	20226314	20226443	ENSE00003518268	2	+	ENSG00000204740
chr10	20227993	20228071	ENSE00001853227	2	+	ENSG00000204740
chr10	20233249	20233411	ENSE00003604906	2	+	ENSG00000204740
chr10	20265592	20265750	ENSG00000204740.3_M2	2	+	ENSG00000204740
chr10	20308723	20308925	ENSE00001473325	2	+	ENSG00000204740
chr10	20336214	20336477	ENSE00001735068	2	+	ENSG00000204740
chr10	20339262	20339479	ENSE00001438438	2	+	ENSG00000200545
chr10	20348763	20348889	ENSE00001592266	2	+	ENSG00000204740
chr10	20356811	20356878	ENSE00001767443	2	+	ENSG00000204740
chr10	20374666	20374796	ENSE00002088469	2	-	ENSG00000252001
chr10	20431052	20431132	ENSG00000204740.4_M2	2	+	ENSG00000204740
chr10	20431228	20431325	ENSE00003470532	2	+	ENSG00000204740
chr10	20449225	20450184	ENSE00001728547	2	-	ENSG00000233968
chr10	20455751	20455843	ENSE00001697914	2	-	ENSG00000233968
chr10	20460485	20461123	ENSG00000233968.1_M3	2	-	ENSG00000233968
chr10	20461227	20461486	ENSG00000233968.1_M2	2	-	ENSG00000233968
chr10	20463805	20463860	ENSE00001743894	2	-	ENSG00000233968
chr10	20467284	20467430	ENSE00001642034	2	-	ENSG00000233968
chr10	20469115	20469200	ENSE00001657509	2	+	ENSG00000204740
chr10	20469247	20469323	ENSE00001656753	2	+	ENSG00000204740
chr10	20472695	20473017	ENSG00000204740.1_M3	2	+	ENSG00000204740
chr10	20485401	20485665	ENSE00003798945	2	-	ENSG00000283456
chr10	20486052	20486858	ENSE00001697681	2	+	ENSG00000230818
chr10	20528235	20528499	ENSE00001819487	2	+	ENSG00000204740
chr10	20554294	20555242	ENSE00003265815	2	+	ENSG00000120594
chr10	20761425	20761637	ENSE00003230575	2	+	ENSG00000120594
chr10	20802815	20802914	ENSE00001473189	2	+	ENSG00000120594
chr10	20806385	20806532	ENSE00003458751	2	+	ENSG00000120594
chr10	20828384	20828454	ENSE00003561627	2	+	ENSG00000120594
chr10	20831041	20831492	ENSE00001698756	2	-	ENSG00000238246
chr10	20851990	20852041	ENSE00001660990	2	-	ENSG00000238246
chr10	20905845	20905968	ENSE00003542374	2	+	ENSG00000120594
chr10	20910279	20910398	ENSE00003487366	2	+	ENSG00000120594
chr10	20926951	20927051	ENSE00003567795	2	+	ENSG00000120594
chr10	20939257	20939353	ENSE00003517515	2	+	ENSG00000120594
chr10	20973917	20973978	ENSE00003633266	2	+	ENSG00000120594
chr10	20981346	20981385	ENSE00003551715	2	+	ENSG00000120594
chr10	21007620	21007781	ENSE00003490345	2	+	ENSG00000120594
chr10	21044143	21054311	ENSG00000120594.1_M2	2	+	ENSG00000120594
chr10	21113174	21113252	ENSE00001663288	2	+	ENSG00000228339
chr10	21113382	21114225	ENSE00001527116	2	+	ENSG00000228339
chr10	21341125	21341385	ENSE00003583477	2	+	ENSG00000270727
chr10	21345913	21345990	ENSE00002713406	2	+	ENSG00000265372
chr10	21570334	21576252	ENSG00000078114.1_M2	2	-	ENSG00000078114
chr10	21577512	21577618	ENSE00001356059	2	-	ENSG00000078114
chr10	21594892	21595177	ENSE00001771924	2	+	ENSG00000235940
chr10	21599152	21599302	ENSE00001181266	2	-	ENSG00000078114
chr10	21600448	21600541	ENSG00000078114.2_M2	2	-	ENSG00000078114
chr10	21603374	21603546	ENSE00003519602	2	-	ENSG00000078114
chr10	21604342	21604646	ENSG00000078114.3_M2	2	-	ENSG00000078114
chr10	21606237	21606438	ENSG00000078114.4_M2	2	-	ENSG00000078114
chr10	21608211	21608306	ENSG00000078114.1_M3	2	-	ENSG00000078114
chr10	21609318	21610131	ENSG00000078114.1_M4	2	-	ENSG00000078114
chr10	21613793	21613886	ENSE00003462386	2	-	ENSG00000078114
chr10	21617042	21617135	ENSG00000078114.5_M2	2	-	ENSG00000078114
chr10	21619123	21619227	ENSE00003465813	2	-	ENSG00000078114
chr10	21621739	21621900	ENSG00000078114.6_M2	2	-	ENSG00000078114
chr10	21622066	21622177	ENSE00003500196	2	-	ENSG00000078114
chr10	21626100	21626211	ENSG00000078114.7_M2	2	-	ENSG00000078114
chr10	21631327	21631438	ENSE00003607379	2	-	ENSG00000078114
chr10	21631963	21632149	ENSE00001686871	2	+	ENSG00000230112
chr10	21635853	21636091	ENSG00000078114.8_M2	2	-	ENSG00000078114
chr10	21640999	21641107	ENSE00001181355	2	-	ENSG00000078114
chr10	21643146	21643251	ENSE00001181358	2	-	ENSG00000078114
chr10	21648839	21648944	ENSE00001181363	2	-	ENSG00000078114
chr10	21650533	21650647	ENSE00001181368	2	-	ENSG00000078114
chr10	21658585	21659581	ENSG00000078114.9_M2	2	-	ENSG00000078114
chr10	21660556	21660658	ENSE00001181373	2	-	ENSG00000078114
chr10	21671607	21671718	ENSG00000078114.10_M2	2	-	ENSG00000078114
chr10	21678963	21679074	ENSE00001181379	2	-	ENSG00000078114
chr10	21680711	21680816	ENSE00001181381	2	-	ENSG00000078114
chr10	21687711	21687783	ENSE00001181384	2	-	ENSG00000078114
chr10	21687878	21688356	ENSG00000078114.11_M2	2	-	ENSG00000078114
chr10	21690131	21690445	ENSE00001695281	2	-	ENSG00000078114
chr10	21757201	21757309	ENSE00001429574	2	-	ENSG00000078114
chr10	21815525	21815610	ENSE00001692694	2	-	ENSG00000078114
chr10	21824380	21826168	ENSE00001719440	2	+	ENSG00000228753
chr10	21908368	21908971	ENSE00001715437	2	+	ENSG00000228219
chr10	21942261	21942479	ENSE00002193690	2	-	ENSG00000204683
chr10	21966209	21966675	ENSE00001953767	2	-	ENSG00000078114
chr10	21967479	21968410	ENSG00000078114.2_M3	2	-	ENSG00000078114
chr10	21969701	21969947	ENSG00000078114.12_M2	2	-	ENSG00000078114
chr10	21970041	21970121	ENSE00001622786_F2	2	-	ENSG00000078114
chr10	21970287	21970307	ENSE00001646500	2	+	ENSG00000231920
chr10	21970415	21970982	ENSG00000231920.1_M2	2	+	ENSG00000231920
chr10	22015584	22015973	ENSE00001610606	2	+	ENSG00000228860
chr10	22045347	22045689	ENSE00001674349	2	+	ENSG00000232853
chr10	22142427	22142508	ENSE00001735144	2	-	ENSG00000230109
chr10	22156734	22156828	ENSE00001797478	2	-	ENSG00000230109
chr10	22170582	22170641	ENSE00001607392	2	-	ENSG00000230109
chr10	22172056	22172204	ENSE00001794797	2	-	ENSG00000230109
chr10	22174953	22175009	ENSE00001681335	2	-	ENSG00000230109
chr10	22196081	22196641	ENSE00001649067	2	+	ENSG00000231553
chr10	22253294	22253510	ENSE00003716371	2	+	ENSG00000278650
chr10	22256325	22256605	ENSE00003733108	2	-	ENSG00000273566
chr10	22282072	22282174	ENSE00001808153	2	+	ENSG00000199222
chr10	22293014	22296304	ENSE00001472812	2	-	ENSG00000204682
chr10	22296920	22297000	ENSE00001589957	2	-	ENSG00000222071
chr10	22297108	22297621	ENSE00001472813	2	-	ENSG00000204682
chr10	22313822	22320001	ENSG00000180592.1_M5	2	-	ENSG00000180592
chr10	22321731	22321823	ENSE00001540292	2	-	ENSG00000180592
chr10	22324008	22324221	ENSG00000180592.1_M2	2	-	ENSG00000180592
chr10	22325003	22325104	ENSE00003782038	2	+	ENSG00000078403
chr10	22326625	22326703	ENSE00003776458	2	-	ENSG00000180592
chr10	22334475	22334832	ENSG00000078403.1_M6	2	+	ENSG00000078403
chr10	22334956	22335116	ENSG00000078403.1_M3	2	+	ENSG00000078403
chr10	22339137	22339269	ENSG00000078403.1_M2	2	+	ENSG00000078403
chr10	22341553	22341652	ENSE00001915624	2	+	ENSG00000078403
chr10	22356974	22357512	ENSG00000078403.2_M3	2	+	ENSG00000078403
chr10	22357950	22358154	ENSE00001837097	2	+	ENSG00000078403
chr10	22397465	22397717	ENSG00000078403.1_M4	2	+	ENSG00000078403
chr10	22416601	22416705	ENSE00003481522	2	+	ENSG00000078403
chr10	22419067	22419161	ENSE00000693489	2	+	ENSG00000078403
chr10	22421351	22421447	ENSE00000693494	2	+	ENSG00000078403
chr10	22428845	22430540	ENSE00001634656	2	-	ENSG00000223984
chr10	22458944	22459040	ENSG00000078403.2_M2	2	+	ENSG00000078403
chr10	22468915	22469022	ENSE00001808149	2	-	ENSG00000201390
chr10	22476424	22476505	ENSE00001812560	2	+	ENSG00000078403
chr10	22477915	22478481	ENSG00000078403.3_M2	2	+	ENSG00000078403
chr10	22480830	22481400	ENSG00000078403.3_M3	2	+	ENSG00000078403
chr10	22488785	22488830	ENSE00000816097	2	+	ENSG00000078403
chr10	22489677	22489710	ENSE00000996535	2	+	ENSG00000078403
chr10	22495983	22496031	ENSE00000816096	2	+	ENSG00000078403
chr10	22520911	22521090	ENSG00000078403.4_M2	2	+	ENSG00000078403
chr10	22533672	22533790	ENSE00001612483	2	+	ENSG00000078403
chr10	22535280	22535353	ENSE00001803822	2	+	ENSG00000078403
chr10	22538308	22538463	ENSG00000078403.5_M2	2	+	ENSG00000078403
chr10	22540304	22540493	ENSE00001750689	2	+	ENSG00000078403
chr10	22540913	22541002	ENSE00001707021	2	+	ENSG00000078403
chr10	22541177	22541539	ENSE00001739181	2	+	ENSG00000078403
chr10	22542563	22542660	ENSE00001793039	2	+	ENSG00000078403
chr10	22547502	22547709	ENSG00000078403.6_M2	2	+	ENSG00000078403
chr10	22549410	22551102	ENSG00000078403.7_M2	2	+	ENSG00000078403
chr10	22564073	22564292	ENSE00001472326	2	-	ENSG00000136770
chr10	22566699	22567148	ENSG00000136770.1_M2	2	-	ENSG00000136770
chr10	22573762	22573811	ENSE00003579669	2	-	ENSG00000136770
chr10	22592480	22592776	ENSE00002089102	2	+	ENSG00000252634
chr10	22667065	22667228	ENSE00001911294	2	-	ENSG00000136770
chr10	22671656	22672242	ENSE00003756751	2	-	ENSG00000279623
chr10	22710858	22710949	ENSE00000985308	2	-	ENSG00000136770
chr10	22725518	22725612	ENSE00001092009	2	-	ENSG00000136770
chr10	22726571	22726669	ENSG00000136770.1_M3	2	-	ENSG00000136770
chr10	22727345	22727699	ENSG00000136770.2_M2	2	-	ENSG00000136770
chr10	22735230	22735277	ENSE00003758443	2	-	ENSG00000136770
chr10	22735763	22735865	ENSE00003755123	2	-	ENSG00000136770
chr10	22740173	22740469	ENSE00001439257	2	+	ENSG00000201364
chr10	22810232	22810806	ENSG00000136770.1_M4	2	-	ENSG00000136770
chr10	22979076	22979115	ENSE00001707733	2	+	ENSG00000232497
chr10	22979176	22979344	ENSE00001750834	2	+	ENSG00000236777
chr10	22980086	22980391	ENSE00001533146	2	+	ENSG00000236777
chr10	22980522	22981497	ENSE00001624920	2	+	ENSG00000232497
chr10	22981817	22981876	ENSE00001617172	2	+	ENSG00000232497
chr10	23024773	23025984	ENSE00001764833	2	-	ENSG00000223601
chr10	23034043	23037137	ENSE00002608568	2	+	ENSG00000260205
chr10	23067938	23070455	ENSE00003759516	2	+	ENSG00000279631
chr10	23073652	23074415	ENSE00002622987	2	+	ENSG00000261671
chr10	23082841	23083197	ENSE00001623212	2	+	ENSG00000233318
chr10	23131490	23131904	ENSG00000148444.1_M2	2	+	ENSG00000148444
chr10	23132251	23132482	ENSE00001810998	2	+	ENSG00000148444
chr10	23133021	23133070	ENSE00001941430	2	+	ENSG00000148444
chr10	23133386	23133830	ENSG00000148444.1_M9	2	+	ENSG00000148444
chr10	23134243	23135840	ENSG00000148444.1_M13	2	+	ENSG00000148444
chr10	23136739	23137222	ENSG00000168283.1_M3	2	+	ENSG00000168283
chr10	23137627	23137692	ENSE00001706132	2	+	ENSG00000168283
chr10	23141428	23141572	ENSE00003431471	2	+	ENSG00000168283
chr10	23142056	23142483	ENSG00000168283.1_M6	2	+	ENSG00000168283
chr10	23143086	23143296	ENSG00000168283.1_M4	2	+	ENSG00000168283
chr10	23143373	23143671	ENSG00000168283.1_M5	2	+	ENSG00000168283
chr10	23144584	23144614	ENSE00003554961_F1	2	+	ENSG00000168283
chr10	23145028	23146969	ENSE00001916123_F1	2	+	ENSG00000168283
chr10	23147886	23148069	ENSE00003701798_F1	2	+	ENSG00000272516
chr10	23148464	23148470	ENSE00003701798_F2	2	+	ENSG00000272516
chr10	23155869	23156101	ENSE00003697078	2	-	ENSG00000272366
chr10	23160902	23161504	ENSG00000077327.1_M7	2	+	ENSG00000077327
chr10	23176288	23176334	ENSE00002254705	2	+	ENSG00000077327
chr10	23176634	23176884	ENSE00001691485	2	+	ENSG00000233451
chr10	23180310	23180477	ENSE00000996548	2	+	ENSG00000077327
chr10	23183946	23184130	ENSE00000996547	2	+	ENSG00000077327
chr10	23202204	23202410	ENSG00000077327.1_M2	2	+	ENSG00000077327
chr10	23203276	23203450	ENSE00000694059	2	+	ENSG00000077327
chr10	23204616	23204769	ENSE00000694062	2	+	ENSG00000077327
chr10	23207185	23207377	ENSG00000077327.1_M3	2	+	ENSG00000077327
chr10	23216617	23216734	ENSG00000077327.2_M2	2	+	ENSG00000077327
chr10	23226507	23227143	ENSG00000077327.3_M2	2	+	ENSG00000077327
chr10	23227964	23228043	ENSE00003735546	2	+	ENSG00000077327
chr10	23228368	23228587	ENSE00001749354	2	+	ENSG00000233451
chr10	23232143	23233147	ENSG00000077327.1_M4	2	+	ENSG00000077327
chr10	23264270	23264535	ENSE00001878178	2	+	ENSG00000077327
chr10	23269709	23269768	ENSE00001915243	2	+	ENSG00000077327
chr10	23350416	23352848	ENSG00000150867.1_M4	2	-	ENSG00000150867
chr10	23355013	23355183	ENSE00001826283	2	-	ENSG00000150867
chr10	23355470	23355574	ENSE00000996555	2	-	ENSG00000150867
chr10	23357298	23357542	ENSG00000150867.1_M2	2	-	ENSG00000150867
chr10	23366177	23366291	ENSE00000996557	2	-	ENSG00000150867
chr10	23383059	23383293	ENSE00001641824	2	-	ENSG00000150867
chr10	23383373	23383412	ENSE00003527510	2	-	ENSG00000150867
chr10	23384534	23384576	ENSE00001606719	2	-	ENSG00000150867
chr10	23388866	23389013	ENSE00003585290	2	-	ENSG00000150867
chr10	23407228	23407381	ENSG00000150867.1_M3	2	-	ENSG00000150867
chr10	23423420	23423626	ENSG00000150867.2_M2	2	-	ENSG00000150867
chr10	23425236	23425334	ENSE00003478870	2	-	ENSG00000150867
chr10	23457524	23457565	ENSE00003580188	2	-	ENSG00000150867
chr10	23461668	23461721	ENSE00003477473	2	-	ENSG00000150867
chr10	23475042	23475163	ENSE00003471224	2	-	ENSG00000150867
chr10	23477175	23477308	ENSE00003538651	2	-	ENSG00000150867
chr10	23507000	23507209	ENSE00003628785	2	-	ENSG00000150867
chr10	23509333	23510020	ENSE00003756421	2	-	ENSG00000279819
chr10	23529352	23529525	ENSE00002226008	2	-	ENSG00000150867
chr10	23529599	23529974	ENSE00001913313	2	-	ENSG00000150867
chr10	23602852	23602959	ENSE00001808483	2	+	ENSG00000206842
chr10	23754768	23754851	ENSG00000165309.1_M6	2	+	ENSG00000165309
chr10	23758673	23758722	ENSE00003525027	2	+	ENSG00000165309
chr10	23772774	23773314	ENSG00000165309.1_M2	2	+	ENSG00000165309
chr10	23781825	23782019	ENSE00001814794	2	+	ENSG00000165309
chr10	23782436	23782562	ENSE00003555933	2	+	ENSG00000165309
chr10	23785701	23785770	ENSE00003566089	2	+	ENSG00000165309
chr10	23786030	23786206	ENSE00003570742	2	+	ENSG00000165309
chr10	23786492	23788360	ENSG00000165309.1_M3	2	+	ENSG00000165309
chr10	23788516	23788711	ENSG00000165309.1_M4	2	+	ENSG00000165309
chr10	23794914	23795098	ENSG00000165309.2_M2	2	+	ENSG00000165309
chr10	23807965	23808118	ENSG00000165309.3_M2	2	+	ENSG00000165309
chr10	23808218	23808324	ENSG00000165309.4_M2	2	+	ENSG00000165309
chr10	23823858	23823962	ENSE00001591017	2	+	ENSG00000223131
chr10	23824751	23825001	ENSE00001092056	2	+	ENSG00000165309
chr10	23828523	23828660	ENSE00001092044	2	+	ENSG00000165309
chr10	23829821	23829990	ENSE00001092048	2	+	ENSG00000165309
chr10	23833314	23833561	ENSG00000165309.5_M2	2	+	ENSG00000165309
chr10	23834846	23834945	ENSE00003531319	2	+	ENSG00000165309
chr10	23835386	23835503	ENSG00000165309.6_M2	2	+	ENSG00000165309
chr10	23840691	23841082	ENSE00001668628	2	+	ENSG00000165309
chr10	23858060	23858261	ENSG00000165309.7_M2	2	+	ENSG00000165309
chr10	23858428	23858658	ENSE00001824538	2	+	ENSG00000165309
chr10	23860323	23860486	ENSE00001092034	2	+	ENSG00000165309
chr10	23864675	23865928	ENSG00000165309.2_M3	2	+	ENSG00000165309
chr10	23929261	23929489	ENSE00001540262	2	+	ENSG00000148450
chr10	23937937	23938038	ENSE00000985342	2	+	ENSG00000148450
chr10	23944026	23944103	ENSE00000985343	2	+	ENSG00000148450
chr10	23952713	23952802	ENSE00001470763	2	+	ENSG00000148450
chr10	23952811	23953119	ENSG00000148450.1_M2	2	+	ENSG00000148450
chr10	23954416	23955671	ENSG00000148450.1_M3	2	+	ENSG00000148450
chr10	24005099	24005216	ENSE00002088517	2	+	ENSG00000252049
chr10	24030344	24031332	ENSG00000168267.1_M3	2	+	ENSG00000168267
chr10	24031349	24031441	ENSG00000168267.2_M3	2	+	ENSG00000168267
chr10	24031716	24032265	ENSG00000168267.1_M5	2	+	ENSG00000168267
chr10	24039917	24042248	ENSG00000179133.1_M2	2	-	ENSG00000179133
chr10	24061564	24061625	ENSE00001470724	2	-	ENSG00000179133
chr10	24061710	24061785	ENSE00001470725	2	-	ENSG00000179133
chr10	24084056	24084144	ENSE00001540247	2	-	ENSG00000179133
chr10	24094783	24094854	ENSG00000179133.2_M2	2	-	ENSG00000179133
chr10	24094945	24095025	ENSE00003798026	2	-	ENSG00000179133
chr10	24102542	24102877	ENSE00001679287	2	+	ENSG00000227537
chr10	24112405	24112570	ENSE00003798943	2	-	ENSG00000179133
chr10	24113338	24113398	ENSE00001470714	2	-	ENSG00000179133
chr10	24128145	24128211	ENSE00001470715	2	-	ENSG00000179133
chr10	24136025	24136084	ENSE00001470716	2	-	ENSG00000179133
chr10	24137257	24137405	ENSE00001470718	2	-	ENSG00000179133
chr10	24149386	24149542	ENSE00001470719	2	-	ENSG00000179133
chr10	24162847	24165022	ENSE00001327934	2	-	ENSG00000179133
chr10	24166846	24166921	ENSE00001092024	2	-	ENSG00000179133
chr10	24168496	24168640	ENSE00001244864	2	-	ENSG00000179133
chr10	24180672	24180793	ENSE00001180847	2	-	ENSG00000179133
chr10	24191527	24191578	ENSE00001470721_F1	2	-	ENSG00000179133
chr10	24191586	24191712	ENSE00001603671_F1	2	+	ENSG00000224215
chr10	24192047	24192192	ENSE00001540239_F1	2	+	ENSG00000224215
chr10	24192469	24192811	ENSE00001540239_F2	2	+	ENSG00000224215
chr10	24245000	24245062	ENSE00002703374	2	+	ENSG00000264574
chr10	24296320	24299253	ENSE00001470704	2	+	ENSG00000165312
chr10	24552191	24552680	ENSG00000120549.1_M2	2	+	ENSG00000120549
chr10	24738827	24738917	ENSE00001900057	2	+	ENSG00000120549
chr10	24866929	24867079	ENSE00001470662	2	+	ENSG00000120549
chr10	24902201	24902567	ENSE00003792433	2	+	ENSG00000120549
chr10	25021465	25022412	ENSE00001797215	2	+	ENSG00000223928
chr10	25072515	25072996	ENSG00000120549.1_M3	2	+	ENSG00000120549
chr10	25083318	25083602	ENSE00003488379	2	+	ENSG00000120549
chr10	25102868	25103011	ENSE00001721871	2	+	ENSG00000120549
chr10	25118902	25118990	ENSE00003730674	2	+	ENSG00000277563
chr10	25138508	25138605	ENSE00001500201	2	+	ENSG00000207930
chr10	25234081	25234131	ENSE00003788598	2	+	ENSG00000120549
chr10	25247820	25248019	ENSG00000120549.2_M2	2	+	ENSG00000120549
chr10	25300034	25300233	ENSE00001737093	2	+	ENSG00000120549
chr10	25305424	25305518	ENSE00001799508	2	+	ENSG00000120549
chr10	25315397	25315729	ENSE00001402128	2	+	ENSG00000120549
chr10	25336212	25336472	ENSE00001524969	2	+	ENSG00000120549
chr10	25342937	25343770	ENSE00003758710	2	+	ENSG00000120549
chr10	25351271	25353129	ENSE00003757067	2	-	ENSG00000279029
chr10	25364532	25364637	ENSE00000504067	2	+	ENSG00000120549
chr10	25365006	25365229	ENSG00000120549.3_M2	2	+	ENSG00000120549
chr10	25371344	25371511	ENSE00003479417	2	+	ENSG00000120549
chr10	25383391	25383567	ENSG00000120549.4_M2	2	+	ENSG00000120549
chr10	25390249	25390380	ENSE00001244543	2	+	ENSG00000120549
chr10	25391887	25392035	ENSE00000694247	2	+	ENSG00000120549
chr10	25394431	25394873	ENSE00000985424	2	+	ENSG00000120549
chr10	25398026	25398210	ENSG00000120549.5_M2	2	+	ENSG00000120549
chr10	25401951	25402115	ENSG00000120549.6_M2	2	+	ENSG00000120549
chr10	25403193	25403361	ENSG00000120549.7_M2	2	+	ENSG00000120549
chr10	25406899	25407019	ENSE00001137278	2	+	ENSG00000120549
chr10	25412610	25412961	ENSG00000120549.2_M3	2	+	ENSG00000120549
chr10	25413073	25414672	ENSG00000120549.3_M3	2	+	ENSG00000120549
chr10	25464820	25465591	ENSG00000107863.1_M2	2	-	ENSG00000107863
chr10	25465754	25466099	ENSG00000107863.2_M2	2	-	ENSG00000107863
chr10	25466880	25467223	ENSG00000107863.3_M2	2	-	ENSG00000107863
chr10	25472778	25473776	ENSG00000107863.1_M9	2	-	ENSG00000107863
chr10	25481196	25481233	ENSE00003507880	2	-	ENSG00000107863
chr10	25482653	25482661	ENSE00003717400	2	-	ENSG00000107863
chr10	25484334	25484492	ENSG00000107863.6_M2	2	-	ENSG00000107863
chr10	25499574	25499684	ENSG00000107863.3_M3	2	-	ENSG00000107863
chr10	25505791	25506826	ENSG00000107863.4_M3	2	-	ENSG00000107863
chr10	25516939	25517058	ENSE00001806931	2	+	ENSG00000199535
chr10	25540903	25540928	ENSE00003502480	2	-	ENSG00000107863
chr10	25544131	25544311	ENSG00000107863.7_M2	2	-	ENSG00000107863
chr10	25580386	25580505	ENSE00003792673	2	-	ENSG00000107863
chr10	25588153	25588235	ENSE00001829441	2	-	ENSG00000107863
chr10	25596341	25596616	ENSE00001951883	2	-	ENSG00000107863
chr10	25597417	25597527	ENSE00001408324	2	-	ENSG00000107863
chr10	25723379	25724662	ENSG00000099256.1_M2	2	-	ENSG00000099256
chr10	25726159	25726236	ENSE00001344057	2	-	ENSG00000099256
chr10	25730103	25730150	ENSE00001344061	2	-	ENSG00000099256
chr10	25731702	25731785	ENSE00001344065	2	-	ENSG00000099256
chr10	25733177	25733195	ENSE00001702650	2	-	ENSG00000099256
chr10	25742429	25742592	ENSE00001730465	2	+	ENSG00000228667
chr10	25742880	25742984	ENSE00001752007	2	+	ENSG00000228667
chr10	25746771	25746837	ENSE00001344069	2	-	ENSG00000099256
chr10	25782725	25782946	ENSE00001470355_F1	2	-	ENSG00000099256
chr10	25783110	25783237	ENSE00001951040_F1	2	-	ENSG00000240294
chr10	25811631	25811815	ENSE00001344073	2	-	ENSG00000099256
chr10	25816795	25816902	ENSE00001344078	2	-	ENSG00000099256
chr10	25826980	25827057	ENSG00000099256.1_M3	2	-	ENSG00000099256
chr10	25856829	25859227	ENSG00000151023.1_M4	2	-	ENSG00000151023
chr10	25859249	25859753	ENSG00000151023.1_M3	2	-	ENSG00000151023
chr10	25865275	25865422	ENSE00002932410	2	-	ENSG00000151023
chr10	25870474	25870698	ENSE00003561253	2	-	ENSG00000151023
chr10	25874234	25874380	ENSE00001154084	2	-	ENSG00000151023
chr10	25890675	25890972	ENSG00000151023.2_M3	2	-	ENSG00000151023
chr10	25891469	25891600	ENSG00000185875.1_M2	2	+	ENSG00000185875
chr10	25896528	25896695	ENSE00001321097	2	+	ENSG00000185875
chr10	25897965	25901455	ENSE00001470292	2	+	ENSG00000185875
chr10	25937532	25937790	ENSE00003738664	2	-	ENSG00000151023
chr10	25938602	25938700	ENSE00003715047	2	-	ENSG00000151023
chr10	25990512	25991141	ENSE00001799467	2	+	ENSG00000231422
chr10	25993823	25993917	ENSE00001724901	2	+	ENSG00000231422
chr10	26002940	26003123	ENSE00003515239	2	+	ENSG00000231422
chr10	26003472	26003720	ENSE00003606026	2	+	ENSG00000231422
chr10	26035120	26035417	ENSE00001701529_F1	2	-	ENSG00000233642
chr10	26035547	26036699	ENSE00001701529_F2	2	-	ENSG00000233642
chr10	26036952	26038285	ENSE00003559628_F1	2	+	ENSG00000231422
chr10	26052076	26052690	ENSE00001332808_F1	2	+	ENSG00000151025
chr10	26053291	26053337	ENSE00001332808_F2	2	+	ENSG00000151025
chr10	26097995	26098101	ENSE00001332803	2	+	ENSG00000151025
chr10	26120656	26120737	ENSE00003744055	2	-	ENSG00000274242
chr10	26121144	26121450	ENSE00003714853	2	-	ENSG00000274242
chr10	26265522	26265810	ENSE00001590429	2	-	ENSG00000222543
chr10	26267880	26267983	ENSE00001332792	2	+	ENSG00000151025
chr10	26284200	26284424	ENSE00001332787	2	+	ENSG00000151025
chr10	26338786	26338955	ENSE00001924979	2	+	ENSG00000151025
chr10	26339246	26339315	ENSE00003496521	2	+	ENSG00000151025
chr10	26352409	26352928	ENSE00001893193	2	+	ENSG00000151025
chr10	26428722	26428832	ENSE00001332780	2	+	ENSG00000151025
chr10	26450417	26450656	ENSE00001332774	2	+	ENSG00000151025
chr10	26466452	26466591	ENSE00001470269	2	+	ENSG00000151025
chr10	26471643	26471828	ENSG00000151025.1_M2	2	+	ENSG00000151025
chr10	26474065	26474212	ENSE00003515384	2	+	ENSG00000151025
chr10	26524940	26525472	ENSE00001770458	2	-	ENSG00000227465
chr10	26528979	26529067	ENSG00000280809.1_M4	2	+	ENSG00000280809
chr10	26530142	26530316	ENSE00003762178	2	+	ENSG00000280809
chr10	26545486	26545601	ENSE00003761779	2	+	ENSG00000280809
chr10	26550444	26550671	ENSE00003767408	2	+	ENSG00000280809
chr10	26559794	26560662	ENSE00003762486	2	+	ENSG00000280809
chr10	26568833	26569619	ENSE00003657587	2	+	ENSG00000271563
chr10	26573177	26573264	ENSE00003774087	2	+	ENSG00000280809
chr10	26700672	26700779	ENSE00001590905	2	-	ENSG00000223019
chr10	26811151	26811225	ENSE00001734425	2	-	ENSG00000226304
chr10	26812697	26812893	ENSE00001802015	2	-	ENSG00000226304
chr10	26819005	26819059	ENSE00001663577	2	-	ENSG00000226304
chr10	26820246	26820408	ENSE00001715591	2	-	ENSG00000226304
chr10	26820964	26821026	ENSG00000095777.1_M2	2	+	ENSG00000095777
chr10	26822441	26822528	ENSG00000095777.2_M2	2	+	ENSG00000095777
chr10	26838794	26838979	ENSG00000095777.3_M2	2	+	ENSG00000095777
chr10	26841568	26841703	ENSE00000926037	2	+	ENSG00000095777
chr10	26884123	26884228	ENSE00000926038	2	+	ENSG00000095777
chr10	26884792	26884892	ENSE00000926039	2	+	ENSG00000095777
chr10	26904458	26904666	ENSG00000095777.4_M2	2	+	ENSG00000095777
chr10	26909137	26911115	ENSG00000095777.5_M2	2	+	ENSG00000095777
chr10	26911655	26911721	ENSE00000985368	2	+	ENSG00000095777
chr10	26914006	26914162	ENSE00000985369	2	+	ENSG00000095777
chr10	26958693	26958793	ENSE00000985370	2	+	ENSG00000095777
chr10	26960486	26960603	ENSE00000816165	2	+	ENSG00000095777
chr10	26961827	26961932	ENSE00000816166	2	+	ENSG00000095777
chr10	26962035	26962119	ENSE00000816167	2	+	ENSG00000095777
chr10	26979832	26980035	ENSE00000816168	2	+	ENSG00000095777
chr10	26988120	26988219	ENSE00000816169	2	+	ENSG00000095777
chr10	26988307	26988422	ENSE00000816170	2	+	ENSG00000095777
chr10	27012426	27012553	ENSE00001227374	2	+	ENSG00000095777
chr10	27017167	27017378	ENSE00000993614	2	+	ENSG00000095777
chr10	27020156	27020304	ENSE00000816173	2	+	ENSG00000095777
chr10	27035231	27035385	ENSE00000694864	2	+	ENSG00000095777
chr10	27037232	27037321	ENSE00000694865	2	+	ENSG00000095777
chr10	27039212	27039342	ENSE00000638292	2	+	ENSG00000095777
chr10	27045882	27045962	ENSE00000694895	2	+	ENSG00000095777
chr10	27046765	27046843	ENSE00000694920	2	+	ENSG00000095777
chr10	27049328	27049534	ENSE00000694964	2	+	ENSG00000095777
chr10	27057844	27058179	ENSG00000095777.6_M2	2	+	ENSG00000095777
chr10	27060716	27060879	ENSG00000095777.7_M2	2	+	ENSG00000095777
chr10	27062421	27062545	ENSE00000694978	2	+	ENSG00000095777
chr10	27065673	27066568	ENSE00000985372	2	+	ENSG00000095777
chr10	27068720	27068865	ENSE00000985373	2	+	ENSG00000095777
chr10	27101171	27101278	ENSE00000985374	2	+	ENSG00000095777
chr10	27109212	27109253	ENSE00000926041	2	+	ENSG00000095777
chr10	27110918	27111062	ENSG00000095777.8_M2	2	+	ENSG00000095777
chr10	27112041	27112459	ENSE00001880931	2	+	ENSG00000095777
chr10	27120058	27120756	ENSG00000095777.9_M2	2	+	ENSG00000095777
chr10	27124512	27125095	ENSG00000136750.1_M3	2	+	ENSG00000136750
chr10	27125819	27125879	ENSE00000926045	2	+	ENSG00000136750
chr10	27126051	27126201	ENSE00000926046	2	+	ENSG00000136750
chr10	27126392	27126525	ENSE00001469947	2	+	ENSG00000136750
chr10	27127222	27127500	ENSG00000136750.1_M2	2	+	ENSG00000136750
chr10	27132074	27132165	ENSE00001769139	2	+	ENSG00000136750
chr10	27132727	27132949	ENSG00000136750.2_M2	2	+	ENSG00000136750
chr10	27137852	27137964	ENSE00000816175	2	+	ENSG00000136750
chr10	27154031	27154111	ENSE00000926047	2	+	ENSG00000136750
chr10	27177246	27177301	ENSE00000926048	2	+	ENSG00000136750
chr10	27178767	27178884	ENSE00000926049	2	+	ENSG00000136750
chr10	27181747	27181812	ENSE00000926050	2	+	ENSG00000136750
chr10	27189124	27189203	ENSE00001787496	2	+	ENSG00000136750
chr10	27194444	27194594	ENSE00000816179	2	+	ENSG00000136750
chr10	27200568	27200676	ENSE00000816180	2	+	ENSG00000136750
chr10	27201005	27201095	ENSE00000816181	2	+	ENSG00000136750
chr10	27208898	27212686	ENSG00000136750.2_M3	2	+	ENSG00000136750
chr10	27344751	27345004	ENSG00000077420.1_M2	2	+	ENSG00000077420
chr10	27345209	27345421	ENSE00001401432	2	+	ENSG00000077420
chr10	27396124	27396196	ENSE00002168949	2	+	ENSG00000077420
chr10	27400174	27400262	ENSE00000695789	2	+	ENSG00000077420
chr10	27404701	27405818	ENSG00000077420.2_M2	2	+	ENSG00000077420
chr10	27407078	27407156	ENSE00000695793	2	+	ENSG00000077420
chr10	27413506	27413622	ENSE00001437626	2	+	ENSG00000199733
chr10	27415669	27415829	ENSE00001216991	2	+	ENSG00000077420
chr10	27417454	27417576	ENSE00001216984	2	+	ENSG00000077420
chr10	27437371	27437458	ENSE00001318728	2	+	ENSG00000077420
chr10	27440012	27440156	ENSE00001301327	2	+	ENSG00000077420
chr10	27445537	27445648	ENSE00001320309	2	+	ENSG00000077420
chr10	27463740	27463839	ENSE00000985419	2	+	ENSG00000077420
chr10	27464364	27464479	ENSE00003358242	2	+	ENSG00000077420
chr10	27465577	27466061	ENSG00000077420.3_M2	2	+	ENSG00000077420
chr10	27470631	27471475	ENSG00000077420.4_M2	2	+	ENSG00000077420
chr10	27482592	27482775	ENSG00000236894.1_M2	2	-	ENSG00000236894
chr10	27484134	27484348	ENSE00003795388	2	-	ENSG00000236894
chr10	27490626	27490994	ENSE00001617819	2	+	ENSG00000234296
chr10	27495385	27495682	ENSG00000231976.1_M2	2	+	ENSG00000231976
chr10	27497951	27498189	ENSG00000231976.3_M2	2	+	ENSG00000231976
chr10	27500446	27500836	ENSG00000231976.1_M4	2	+	ENSG00000231976
chr10	27511597	27511784	ENSG00000227932.1_M2	2	-	ENSG00000227932
chr10	27514961	27515040	ENSE00003795724	2	-	ENSG00000227932
chr10	27515800	27515888	ENSE00001675875	2	-	ENSG00000227932
chr10	27523583	27523627	ENSE00001728877	2	-	ENSG00000227932
chr10	27527064	27527211	ENSE00003798912	2	-	ENSG00000227932
chr10	27528403	27528569	ENSE00003793388	2	-	ENSG00000227932
chr10	27535900	27535988	ENSE00003794285	2	-	ENSG00000227932
chr10	27544434	27546361	ENSE00003754916_F1	2	-	ENSG00000279212
chr10	27546633	27546963	ENSE00003754916_F2	2	-	ENSG00000279212
chr10	27546996	27547178	ENSE00001727057	2	+	ENSG00000148459
chr10	27554015	27554080	ENSE00001704490	2	+	ENSG00000148459
chr10	27563953	27564048	ENSE00001601508	2	+	ENSG00000234788
chr10	27564183	27564736	ENSE00001654005	2	+	ENSG00000234788
chr10	27565032	27565163	ENSE00001806001	2	+	ENSG00000234788
chr10	27566965	27567396	ENSE00001805723	2	+	ENSG00000235843
chr10	27583954	27584027	ENSE00001862601	2	+	ENSG00000148459
chr10	27584769	27584883	ENSE00003669372	2	+	ENSG00000148459
chr10	27589920	27590092	ENSE00001819611	2	+	ENSG00000148459
chr10	27596067	27598011	ENSG00000136754.1_M3	2	-	ENSG00000136754
chr10	27600861	27601047	ENSE00001098423	2	-	ENSG00000136754
chr10	27604929	27605016	ENSE00001098421	2	-	ENSG00000136754
chr10	27608352	27608529	ENSG00000136754.1_M2	2	-	ENSG00000136754
chr10	27613149	27613230	ENSE00001098432	2	-	ENSG00000136754
chr10	27614478	27614579	ENSE00001098440	2	-	ENSG00000136754
chr10	27618114	27618255	ENSE00001098426	2	-	ENSG00000136754
chr10	27619507	27619608	ENSE00001098430	2	-	ENSG00000136754
chr10	27625858	27626478	ENSG00000136754.2_M2	2	-	ENSG00000136754
chr10	27646659	27646800	ENSE00001590913	2	+	ENSG00000223027
chr10	27648188	27648295	ENSE00001808108	2	-	ENSG00000206605
chr10	27688584	27688752	ENSG00000136754.3_M2	2	-	ENSG00000136754
chr10	27705157	27705208	ENSE00001655328	2	-	ENSG00000136754
chr10	27726113	27726454	ENSG00000136754.1_M8	2	-	ENSG00000136754
chr10	27788787	27789142	ENSG00000283709.1_M3	2	-	ENSG00000283709
chr10	27795273	27796396	ENSG00000283709.2_M2	2	-	ENSG00000283709
chr10	27797832	27800544	ENSE00003803035	2	-	ENSG00000283709
chr10	27802485	27802961	ENSE00003805231	2	-	ENSG00000283709
chr10	27868485	27870088	ENSG00000107890.1_M3	2	-	ENSG00000107890
chr10	27871285	27871331	ENSE00001098463	2	-	ENSG00000107890
chr10	27877257	27877486	ENSE00000816206	2	-	ENSG00000107890
chr10	27878867	27879085	ENSG00000107890.1_M2	2	-	ENSG00000107890
chr10	27881889	27882180	ENSE00001719325	2	-	ENSG00000107890
chr10	27886956	27887086	ENSE00001680478	2	-	ENSG00000107890
chr10	27888847	27888960	ENSE00001806525	2	-	ENSG00000107890
chr10	27893239	27893333	ENSE00001694221	2	-	ENSG00000107890
chr10	27893672	27893743	ENSE00001674939	2	-	ENSG00000107890
chr10	27897615	27897768	ENSE00001792239	2	-	ENSG00000107890
chr10	27899186	27900143	ENSE00001696306	2	-	ENSG00000107890
chr10	27901574	27901712	ENSE00001671596	2	-	ENSG00000107890
chr10	27902264	27902448	ENSG00000107890.2_M2	2	-	ENSG00000107890
chr10	27904350	27904564	ENSE00003580402	2	-	ENSG00000107890
chr10	27907787	27907929	ENSE00003550240	2	-	ENSG00000107890
chr10	27908517	27908551	ENSE00003665824	2	-	ENSG00000107890
chr10	27910474	27910657	ENSE00001811122	2	-	ENSG00000107890
chr10	27910716	27910887	ENSE00001368685	2	-	ENSG00000107890
chr10	27913136	27913318	ENSE00001795617	2	-	ENSG00000107890
chr10	27917665	27917736	ENSE00001594033	2	-	ENSG00000107890
chr10	27924665	27924738	ENSE00001679857	2	-	ENSG00000107890
chr10	27924832	27924861	ENSE00001635022	2	-	ENSG00000107890
chr10	27925464	27925563	ENSE00001692035	2	-	ENSG00000107890
chr10	27928304	27928398	ENSE00001705364	2	-	ENSG00000107890
chr10	27930551	27930859	ENSG00000107890.3_M2	2	-	ENSG00000107890
chr10	27931469	27931599	ENSE00003561597	2	-	ENSG00000107890
chr10	27940522	27941040	ENSG00000107890.2_M3	2	-	ENSG00000107890
chr10	27941132	27941193	ENSE00003582273	2	-	ENSG00000107890
chr10	27942583	27942656	ENSE00003600070	2	-	ENSG00000107890
chr10	27943526	27943673	ENSE00001725990	2	-	ENSG00000107890
chr10	27944161	27944233	ENSE00001848234	2	-	ENSG00000107890
chr10	27946309	27946340	ENSE00001748294	2	-	ENSG00000107890
chr10	27950471	27950542	ENSE00001781104	2	-	ENSG00000107890
chr10	27952255	27952362	ENSE00001808755	2	-	ENSG00000199855
chr10	27956341	27956448	ENSE00001651673	2	-	ENSG00000107890
chr10	27957284	27957458	ENSE00001641466	2	-	ENSG00000107890
chr10	27957620	27957735	ENSE00001715605	2	-	ENSG00000107890
chr10	27964036	27964450	ENSG00000107890.4_M2	2	-	ENSG00000107890
chr10	27973970	27975980	ENSG00000136758.1_M4	2	-	ENSG00000136758
chr10	27979900	27979974	ENSE00001644435	2	-	ENSG00000136758
chr10	27983121	27983277	ENSE00001611200	2	-	ENSG00000136758
chr10	27984268	27984381	ENSE00001625692	2	-	ENSG00000136758
chr10	27985222	27985285	ENSE00001658067	2	-	ENSG00000136758
chr10	27986675	27986808	ENSE00001800548	2	-	ENSG00000136758
chr10	27987380	27987533	ENSE00003600986	2	-	ENSG00000136758
chr10	27990532	27990623	ENSE00003543745	2	-	ENSG00000136758
chr10	27993061	27993182	ENSE00001892572	2	-	ENSG00000136758
chr10	27995687	27995770	ENSE00003530218	2	-	ENSG00000136758
chr10	28000095	28000205	ENSG00000136758.2_M2	2	-	ENSG00000136758
chr10	28006184	28006283	ENSE00001098492	2	-	ENSG00000136758
chr10	28009247	28011497	ENSG00000136758.1_M3	2	-	ENSG00000136758
chr10	28012731	28012866	ENSE00003390188	2	-	ENSG00000136758
chr10	28017066	28017121	ENSE00001600305	2	-	ENSG00000136758
chr10	28018016	28018662	ENSG00000136758.1_M7	2	-	ENSG00000136758
chr10	28022519	28022657	ENSE00000985396	2	+	ENSG00000120539
chr10	28023589	28023729	ENSE00000985397	2	+	ENSG00000120539
chr10	28025051	28025140	ENSE00000985398	2	+	ENSG00000120539
chr10	28029021	28029128	ENSE00000985399	2	+	ENSG00000120539
chr10	28029343	28029494	ENSE00000985400	2	+	ENSG00000120539
chr10	28031051	28031224	ENSE00000985401	2	+	ENSG00000120539
chr10	28033782	28034922	ENSE00003732538	2	+	ENSG00000120539
chr10	28036910	28037052	ENSG00000120539.2_M2	2	+	ENSG00000120539
chr10	28044727	28044841	ENSE00000985403	2	+	ENSG00000120539
chr10	28045253	28045355	ENSE00000985404	2	+	ENSG00000120539
chr10	28050156	28050702	ENSG00000120539.1_M3	2	+	ENSG00000120539
chr10	28065355	28065497	ENSE00002089107	2	-	ENSG00000252639
chr10	28067209	28069443	ENSG00000107897.1_M4	2	-	ENSG00000107897
chr10	28076401	28076511	ENSG00000107897.1_M2	2	-	ENSG00000107897
chr10	28077159	28077210	ENSE00003607295	2	-	ENSG00000107897
chr10	28080220	28080420	ENSE00003463289	2	-	ENSG00000107897
chr10	28082789	28083057	ENSE00003572079	2	-	ENSG00000107897
chr10	28087506	28087613	ENSE00003486115	2	-	ENSG00000107897
chr10	28089952	28090156	ENSG00000107897.2_M2	2	-	ENSG00000107897
chr10	28091697	28091832	ENSE00003492640	2	-	ENSG00000107897
chr10	28092347	28092439	ENSE00001850287	2	-	ENSG00000107897
chr10	28095183	28095216	ENSE00003483345	2	-	ENSG00000107897
chr10	28095314	28095429	ENSE00003466524	2	-	ENSG00000107897
chr10	28103718	28103791	ENSE00003531119	2	-	ENSG00000107897
chr10	28104225	28104287	ENSE00002088307	2	-	ENSG00000251839
chr10	28107053	28107174	ENSE00001287161	2	-	ENSG00000107897
chr10	28112270	28112831	ENSG00000107897.1_M7	2	-	ENSG00000107897
chr10	28114032	28114104	ENSG00000107897.1_M3	2	-	ENSG00000107897
chr10	28115121	28115372	ENSE00002657153	2	+	ENSG00000262412
chr10	28118328	28122035	ENSG00000230445.1_M2	2	-	ENSG00000230445
chr10	28122782	28123770	ENSG00000230445.1_M5	2	-	ENSG00000230445
chr10	28129974	28130055	ENSE00002679523	2	-	ENSG00000230445
chr10	28130863	28131003	ENSE00002655044	2	+	ENSG00000238021
chr10	28131459	28131557	ENSE00002678112	2	-	ENSG00000230445
chr10	28135042	28135298	ENSE00002650123	2	+	ENSG00000238021
chr10	28151193	28151403	ENSE00001670745	2	+	ENSG00000238021
chr10	28239076	28239286	ENSE00001633221	2	-	ENSG00000215409
chr10	28246581	28246688	ENSE00001795026	2	-	ENSG00000215409
chr10	28248554	28248728	ENSE00001778683	2	-	ENSG00000215409
chr10	28248890	28249004	ENSE00001712040	2	-	ENSG00000215409
chr10	28251181	28252399	ENSE00002617821	2	+	ENSG00000260151
chr10	28252486	28252665	ENSE00002582589	2	+	ENSG00000260151
chr10	28257284	28257858	ENSE00001651968	2	-	ENSG00000213770
chr10	28285651	28285878	ENSE00001668050	2	-	ENSG00000237956
chr10	28305773	28306827	ENSG00000182077.1_M3	2	-	ENSG00000182077
chr10	28310778	28310924	ENSE00001291674	2	-	ENSG00000182077
chr10	28319437	28319559	ENSE00001329800	2	-	ENSG00000182077
chr10	28320794	28322004	ENSE00001290367	2	-	ENSG00000182077
chr10	28411569	28411833	ENSG00000099246.1_M7	2	+	ENSG00000099246
chr10	28412014	28412120	ENSE00001643804	2	+	ENSG00000099246
chr10	28412374	28412586	ENSE00001468420	2	+	ENSG00000099246
chr10	28421481	28421736	ENSE00001874863	2	+	ENSG00000099246
chr10	28434442	28434504	ENSE00003507846	2	+	ENSG00000099246
chr10	28439100	28439187	ENSE00001468427	2	+	ENSG00000099246
chr10	28440078	28440151	ENSE00003510756	2	+	ENSG00000099246
chr10	28441306	28441425	ENSE00003614604	2	+	ENSG00000099246
chr10	28441499	28441566	ENSE00003393549	2	+	ENSG00000099246
chr10	28445447	28449818	ENSG00000099246.1_M5	2	+	ENSG00000099246
chr10	28612122	28614661	ENSE00001766747	2	-	ENSG00000150051
chr10	28614766	28614800	ENSE00001312462	2	-	ENSG00000150051
chr10	28657761	28657795	ENSE00001900485	2	-	ENSG00000150051
chr10	28673667	28674003	ENSE00002444686	2	-	ENSG00000150051
chr10	28674432	28674586	ENSE00002495077	2	-	ENSG00000150051
chr10	28682441	28682759	ENSG00000150051.1_M4	2	-	ENSG00000150051
chr10	28683991	28684145	ENSE00001651405	2	+	ENSG00000230500
chr10	28684616	28684791	ENSE00002565811	2	-	ENSG00000150051
chr10	28684903	28685257	ENSG00000150051.1_M2	2	-	ENSG00000150051
chr10	28700598	28700783	ENSE00001687111	2	+	ENSG00000230500
chr10	28703650	28703773	ENSE00001780680	2	+	ENSG00000230500
chr10	28706368	28706805	ENSG00000230500.1_M2	2	+	ENSG00000230500
chr10	28722828	28723036	ENSE00002088278	2	-	ENSG00000251810
chr10	28751224	28751684	ENSG00000169126.1_M3	2	-	ENSG00000169126
chr10	28752331	28752501	ENSE00001816308	2	-	ENSG00000169126
chr10	28774694	28774877	ENSE00001915376	2	-	ENSG00000169126
chr10	28799445	28799667	ENSE00001312233	2	-	ENSG00000169126
chr10	28801254	28801443	ENSE00000696693	2	-	ENSG00000169126
chr10	28847936	28848051	ENSE00001153606	2	-	ENSG00000169126
chr10	28875353	28875596	ENSE00001122686	2	-	ENSG00000169126
chr10	28877094	28877249	ENSE00001122697	2	-	ENSG00000169126
chr10	28880267	28880378	ENSE00001122706	2	-	ENSG00000169126
chr10	28880937	28881180	ENSE00001122716	2	-	ENSG00000169126
chr10	28884575	28884785	ENSE00002527248	2	-	ENSG00000169126
chr10	28885169	28885316	ENSG00000169126.1_M2	2	-	ENSG00000169126
chr10	28897385	28897918	ENSE00001786254	2	-	ENSG00000169126
chr10	28899168	28899303	ENSE00001638871	2	-	ENSG00000169126
chr10	28911412	28911618	ENSE00003471538	2	-	ENSG00000169126
chr10	28921818	28921932	ENSE00003635916	2	-	ENSG00000169126
chr10	28922178	28922254	ENSE00001902290	2	-	ENSG00000169126
chr10	28924193	28924329	ENSE00001122664	2	-	ENSG00000169126
chr10	28924533	28924640	ENSE00001122670	2	-	ENSG00000169126
chr10	28925368	28925561	ENSE00003593987	2	-	ENSG00000169126
chr10	28927730	28927888	ENSG00000169126.2_M2	2	-	ENSG00000169126
chr10	28935285	28935548	ENSG00000169126.3_M2	2	-	ENSG00000169126
chr10	28937861	28937885	ENSE00001918579	2	-	ENSG00000169126
chr10	28939365	28939420	ENSE00001468360	2	-	ENSG00000169126
chr10	28940159	28940270	ENSE00001601579	2	+	ENSG00000233472
chr10	28945073	28945305	ENSE00001647530	2	+	ENSG00000226395
chr10	28962810	28962911	ENSE00001610396	2	+	ENSG00000233472
chr10	28999389	28999613	ENSE00001785758	2	+	ENSG00000233472
chr10	29000970	29004222	ENSG00000150054.1_M4	2	-	ENSG00000150054
chr10	29006457	29006601	ENSE00003479307	2	-	ENSG00000150054
chr10	29008458	29008567	ENSE00003551832	2	-	ENSG00000150054
chr10	29009479	29009707	ENSG00000150054.1_M2	2	-	ENSG00000150054
chr10	29019776	29019857	ENSE00003578075	2	-	ENSG00000150054
chr10	29039630	29039801	ENSE00003536901	2	-	ENSG00000150054
chr10	29069631	29069696	ENSE00003480052	2	-	ENSG00000150054
chr10	29070175	29070372	ENSG00000150054.2_M2	2	-	ENSG00000150054
chr10	29070575	29070650	ENSE00003488524	2	-	ENSG00000150054
chr10	29074020	29074106	ENSG00000150054.3_M2	2	-	ENSG00000150054
chr10	29074997	29075079	ENSE00003536936	2	-	ENSG00000150054
chr10	29097493	29097574	ENSE00003470343	2	-	ENSG00000150054
chr10	29099993	29100071	ENSE00003548077	2	-	ENSG00000150054
chr10	29155228	29155347	ENSE00003504360	2	-	ENSG00000150054
chr10	29155968	29156307	ENSE00001881472	2	-	ENSG00000150054
chr10	29189686	29190031	ENSE00001946950	2	-	ENSG00000150054
chr10	29191657	29191827	ENSG00000150054.1_M3	2	-	ENSG00000150054
chr10	29207861	29207964	ENSE00001300900	2	-	ENSG00000150054
chr10	29233115	29233158	ENSG00000150054.4_M2	2	-	ENSG00000150054
chr10	29235022	29235151	ENSG00000150054.2_M3	2	-	ENSG00000150054
chr10	29242226	29242320	ENSE00003741272	2	-	ENSG00000275036
chr10	29256254	29256423	ENSE00003788109	2	+	ENSG00000282996
chr10	29258357	29258925	ENSE00003784617	2	+	ENSG00000282996
chr10	29260515	29260621	ENSE00003787494	2	+	ENSG00000282996
chr10	29282880	29282954	ENSE00003328404	2	-	ENSG00000150054
chr10	29287366	29287435	ENSE00003283426	2	-	ENSG00000150054
chr10	29291484	29291967	ENSE00001731035	2	-	ENSG00000237746
chr10	29292303	29292826	ENSE00001630940	2	-	ENSG00000237746
chr10	29293161	29293868	ENSE00001697592	2	-	ENSG00000237746
chr10	29364957	29365170	ENSE00001590552	2	-	ENSG00000222666
chr10	29389921	29390021	ENSE00001594754	2	-	ENSG00000237128
chr10	29399424	29399746	ENSE00001590591	2	-	ENSG00000222705
chr10	29452495	29452588	ENSE00001736959	2	-	ENSG00000237128
chr10	29481274	29483224	ENSG00000254635.1_M2	2	-	ENSG00000254635
chr10	29484562	29484623	ENSE00002179850	2	-	ENSG00000254635
chr10	29490366	29490964	ENSE00002161477	2	-	ENSG00000254635
chr10	29491051	29491102	ENSE00002198525_F1	2	-	ENSG00000254635
chr10	29491353	29491617	ENSG00000095787.1_M5	2	+	ENSG00000095787
chr10	29491922	29492230	ENSG00000095787.2_M5	2	+	ENSG00000095787
chr10	29492358	29492792	ENSG00000095787.3_M5	2	+	ENSG00000095787
chr10	29492843	29492956	ENSE00001681763	2	+	ENSG00000095787
chr10	29493870	29494587	ENSG00000095787.1_M6	2	+	ENSG00000095787
chr10	29496199	29496280	ENSE00002181968	2	+	ENSG00000095787
chr10	29541935	29542042	ENSG00000095787.1_M2	2	+	ENSG00000095787
chr10	29547282	29548402	ENSG00000095787.2_M2	2	+	ENSG00000095787
chr10	29549269	29550388	ENSG00000095787.3_M2	2	+	ENSG00000095787
chr10	29554303	29554612	ENSG00000095787.4_M5	2	+	ENSG00000095787
chr10	29568462	29568870	ENSG00000095787.1_M4	2	+	ENSG00000095787
chr10	29570991	29572218	ENSG00000095787.1_M7	2	+	ENSG00000095787
chr10	29574601	29576391	ENSG00000095787.5_M5	2	+	ENSG00000095787
chr10	29577700	29578085	ENSG00000095787.4_M2	2	+	ENSG00000095787
chr10	29579580	29583170	ENSG00000095787.6_M5	2	+	ENSG00000095787
chr10	29614738	29614864	ENSE00002088869	2	+	ENSG00000252401
chr10	29626247	29626728	ENSE00001635115	2	+	ENSG00000231911
chr10	29644636	29645268	ENSG00000095739.1_M2	2	+	ENSG00000095739
chr10	29648601	29650285	ENSG00000095739.1_M3	2	+	ENSG00000095739
chr10	29722138	29722501	ENSE00001718322	2	+	ENSG00000236716
chr10	29722903	29723057	ENSE00001746740	2	+	ENSG00000236716
chr10	29768414	29771890	ENSG00000235824.1_M2	2	-	ENSG00000235824
chr10	29772068	29772142	ENSG00000235824.1_M4	2	-	ENSG00000235824
chr10	29772790	29773275	ENSG00000232624.1_M3	2	+	ENSG00000232624
chr10	29773681	29773783	ENSE00003708910	2	-	ENSG00000235824
chr10	29773848	29774506	ENSE00003731027	2	-	ENSG00000235824
chr10	29774893	29775072	ENSG00000235824.1_M3	2	-	ENSG00000235824
chr10	29780858	29781036	ENSE00003710554	2	+	ENSG00000232624
chr10	29781960	29782106	ENSE00003752796	2	+	ENSG00000232624
chr10	29784154	29784305	ENSE00003716028	2	+	ENSG00000232624
chr10	29785974	29786065	ENSE00001734564	2	+	ENSG00000232624
chr10	29786934	29787264	ENSG00000232624.2_M2	2	+	ENSG00000232624
chr10	29791935	29792173	ENSG00000271220.1_M2	2	+	ENSG00000271220
chr10	29792392	29792492	ENSE00003632757	2	+	ENSG00000271220
chr10	29825354	29825410	ENSE00001467329	2	+	ENSG00000204365
chr10	29826065	29826210	ENSG00000204365.1_M2	2	+	ENSG00000204365
chr10	29827162	29827313	ENSE00003756387	2	+	ENSG00000204365
chr10	29852258	29852294	ENSE00003755416	2	+	ENSG00000204365
chr10	29853388	29853503	ENSE00001437295	2	-	ENSG00000199402
chr10	29859131	29860895	ENSG00000204365.2_M2	2	+	ENSG00000204365
chr10	30300543	30300622	ENSE00002455390	2	+	ENSG00000120563
chr10	30301423	30301666	ENSE00001904929	2	+	ENSG00000120563
chr10	30307717	30307856	ENSE00001898328	2	+	ENSG00000120563
chr10	30308560	30308738	ENSE00001911310	2	+	ENSG00000120563
chr10	30399572	30399852	ENSG00000224597.1_M11	2	+	ENSG00000224597
chr10	30400411	30400630	ENSE00001790131	2	+	ENSG00000224597
chr10	30408324	30408447	ENSE00003705360	2	+	ENSG00000224597
chr10	30410628	30411613	ENSG00000224597.1_M4	2	+	ENSG00000224597
chr10	30412150	30412510	ENSE00001643754_F2	2	+	ENSG00000224597
chr10	30446781	30447716	ENSG00000197321.1_M3	2	-	ENSG00000197321
chr10	30447776	30447876	ENSG00000224597.1_M3	2	+	ENSG00000224597
chr10	30448032	30448230	ENSE00001777322_F2	2	+	ENSG00000224597
chr10	30451720	30451845	ENSE00003454616	2	-	ENSG00000197321
chr10	30452940	30453084	ENSE00003279631	2	-	ENSG00000197321
chr10	30455034	30455190	ENSG00000197321.1_M2	2	-	ENSG00000197321
chr10	30456676	30456715	ENSE00001622154	2	+	ENSG00000224597
chr10	30457167	30457301	ENSE00003265638	2	-	ENSG00000197321
chr10	30458366	30458569	ENSE00001729540	2	+	ENSG00000224597
chr10	30459728	30459936	ENSE00003417605	2	-	ENSG00000197321
chr10	30460583	30460689	ENSE00000816339	2	-	ENSG00000197321
chr10	30462979	30463133	ENSE00001927599	2	-	ENSG00000197321
chr10	30463283	30463435	ENSE00003466743	2	-	ENSG00000197321
chr10	30464796	30464933	ENSE00001840932	2	-	ENSG00000197321
chr10	30471307	30471452	ENSG00000197321.3_M2	2	-	ENSG00000197321
chr10	30472555	30473635	ENSG00000224597.2_M3	2	+	ENSG00000224597
chr10	30474372	30474548	ENSG00000197321.4_M2	2	-	ENSG00000197321
chr10	30475800	30476023	ENSG00000197321.5_M2	2	-	ENSG00000197321
chr10	30476125	30476273	ENSE00003240590	2	-	ENSG00000197321
chr10	30477014	30477460	ENSE00001643479_F2	2	+	ENSG00000224597
chr10	30478314	30478470	ENSE00003446842	2	-	ENSG00000197321
chr10	30480555	30480728	ENSE00003555666	2	-	ENSG00000197321
chr10	30482913	30483091	ENSE00003495036	2	-	ENSG00000197321
chr10	30484685	30484772	ENSG00000197321.6_M2	2	-	ENSG00000197321
chr10	30484858	30484948	ENSE00003463755	2	-	ENSG00000197321
chr10	30486159	30486253	ENSE00001816138	2	-	ENSG00000197321
chr10	30488876	30489024	ENSE00003551785	2	-	ENSG00000197321
chr10	30502268	30502395	ENSE00003599773	2	-	ENSG00000197321
chr10	30511909	30512135	ENSG00000197321.3_M3	2	-	ENSG00000197321
chr10	30512950	30513527	ENSE00002482208	2	-	ENSG00000197321
chr10	30513971	30514215	ENSE00002488043	2	-	ENSG00000197321
chr10	30516457	30516553	ENSE00002497441	2	-	ENSG00000197321
chr10	30519213	30519353	ENSE00002449286	2	-	ENSG00000197321
chr10	30520117	30520179	ENSE00002497276	2	-	ENSG00000197321
chr10	30520764	30520799	ENSE00002493761	2	-	ENSG00000197321
chr10	30521512	30521683	ENSE00002480659	2	-	ENSG00000197321
chr10	30522039	30522969	ENSE00002486323	2	-	ENSG00000197321
chr10	30525499	30525580	ENSE00002456809	2	-	ENSG00000197321
chr10	30534526	30534620	ENSE00001499887	2	-	ENSG00000207612
chr10	30540152	30540819	ENSE00002489458	2	-	ENSG00000197321
chr10	30544325	30544477	ENSE00002453120	2	-	ENSG00000197321
chr10	30544593	30544651	ENSG00000197321.7_M2	2	-	ENSG00000197321
chr10	30564784	30564860	ENSE00001508893	2	+	ENSG00000212411
chr10	30591932	30592014	ENSE00001546560	2	-	ENSG00000216035
chr10	30623590	30624143	ENSE00001338472	2	-	ENSG00000197321
chr10	30636395	30636488	ENSE00001880549	2	-	ENSG00000197321
chr10	30647065	30647265	ENSG00000197321.8_M2	2	-	ENSG00000197321
chr10	30660197	30660317	ENSE00001862793	2	-	ENSG00000197321
chr10	30675737	30675836	ENSG00000197321.4_M3	2	-	ENSG00000197321
chr10	30698302	30698396	ENSE00001589978	2	+	ENSG00000222092
chr10	30722239	30722293	ENSE00001925337	2	-	ENSG00000197321
chr10	30723175	30723272	ENSE00001883523	2	-	ENSG00000197321
chr10	30876975	30877411	ENSE00001766184	2	-	ENSG00000237936
chr10	30997455	31002579	ENSG00000165757.1_M3	2	-	ENSG00000165757
chr10	31010699	31014448	ENSE00001096241	2	-	ENSG00000165757
chr10	31031803	31032143	ENSE00003496588	2	-	ENSG00000165757
chr10	31053722	31053844	ENSE00002432215	2	-	ENSG00000165757
chr10	31099396	31099524	ENSE00001871715	2	-	ENSG00000165757
chr10	31285599	31285704	ENSE00001438780	2	-	ENSG00000200887
chr10	31287852	31288102	ENSE00001599184	2	-	ENSG00000230125
chr10	31288859	31292109	ENSE00002593175	2	-	ENSG00000259994
chr10	31301994	31302068	ENSE00003642400	2	-	ENSG00000107951
chr10	31302149	31302242	ENSE00003501588	2	-	ENSG00000107951
chr10	31308449	31308676	ENSE00003464112	2	-	ENSG00000107951
chr10	31312492	31312704	ENSG00000107951.2_M2	2	-	ENSG00000107951
chr10	31322846	31323071	ENSE00003481181	2	-	ENSG00000107951
chr10	31326024	31326502	ENSG00000107951.3_M2	2	-	ENSG00000107951
chr10	31327521	31327694	ENSE00003524406	2	-	ENSG00000107951
chr10	31334909	31335030	ENSE00001601267	2	-	ENSG00000107951
chr10	31335166	31335362	ENSG00000107951.4_M2	2	-	ENSG00000107951
chr10	31339775	31339808	ENSE00002083907	2	+	ENSG00000250833
chr10	31343224	31343436	ENSE00002022574	2	+	ENSG00000250833
chr10	31350641	31350663	ENSE00001931776_F2	2	-	ENSG00000107951
chr10	31351186	31351382	ENSE00001876443_F1	2	-	ENSG00000107951
chr10	31351496	31351549	ENSG00000107951.5_M2	2	-	ENSG00000107951
chr10	31351858	31351966	ENSE00001732333	2	-	ENSG00000241621
chr10	31352386	31352462	ENSE00002440634	2	-	ENSG00000107951
chr10	31356745	31356772	ENSE00001688448	2	-	ENSG00000241621
chr10	31360333	31360357	ENSG00000107951.7_M2	2	-	ENSG00000107951
chr10	31360417	31360479	ENSG00000107951.8_M2	2	-	ENSG00000107951
chr10	31366205	31367093	ENSE00001532675	2	+	ENSG00000214434
chr10	31389206	31389789	ENSE00001664487	2	-	ENSG00000224473
chr10	31424091	31424541	ENSG00000107968.1_M4	2	+	ENSG00000107968
chr10	31424827	31424911	ENSE00001655941	2	+	ENSG00000107968
chr10	31427347	31427578	ENSE00001150525	2	+	ENSG00000107968
chr10	31428992	31429654	ENSG00000107968.2_M4	2	+	ENSG00000107968
chr10	31437974	31438142	ENSE00003534920	2	+	ENSG00000107968
chr10	31440433	31440814	ENSG00000107968.3_M4	2	+	ENSG00000107968
chr10	31441816	31441923	ENSE00000985785	2	+	ENSG00000107968
chr10	31448295	31448448	ENSE00000816397	2	+	ENSG00000107968
chr10	31449463	31449710	ENSE00001150501	2	+	ENSG00000107968
chr10	31450920	31452048	ENSG00000107968.1_M2	2	+	ENSG00000107968
chr10	31507809	31508285	ENSE00001683203	2	-	ENSG00000213778
chr10	31543844	31544227	ENSE00001757266	2	-	ENSG00000228800
chr10	31544316	31544474	ENSE00001745249	2	-	ENSG00000228800
chr10	31545590	31545894	ENSE00001860920	2	-	ENSG00000239744
chr10	31566736	31566875	ENSE00001708314	2	+	ENSG00000230298
chr10	31616117	31616276	ENSE00002535784	2	-	ENSG00000151033
chr10	31619604	31619774	ENSE00002499402	2	-	ENSG00000151033
chr10	31672993	31673080	ENSE00001748646	2	+	ENSG00000234814
chr10	31674649	31674827	ENSE00002512119	2	+	ENSG00000234814
chr10	31679463	31679619	ENSE00002465840	2	+	ENSG00000234814
chr10	31680915	31681052	ENSE00002461607	2	+	ENSG00000234814
chr10	31681656	31681781	ENSE00001729088	2	+	ENSG00000234814
chr10	31681909	31682055	ENSG00000234814.3_M2	2	+	ENSG00000234814
chr10	31687054	31687198	ENSE00003647718	2	+	ENSG00000234814
chr10	31692768	31692924	ENSE00003568448	2	+	ENSG00000234814
chr10	31803017	31803253	ENSE00003711193	2	-	ENSG00000183621
chr10	31812922	31812976	ENSE00003709846	2	-	ENSG00000183621
chr10	31814633	31816196	ENSE00003707656	2	-	ENSG00000272914
chr10	31818372	31818446	ENSE00003708381	2	-	ENSG00000183621
chr10	31827481	31828421	ENSG00000183621.1_M4	2	-	ENSG00000183621
chr10	31831375	31833212	ENSG00000183621.1_M3	2	-	ENSG00000183621
chr10	31840533	31840635	ENSE00001466674	2	-	ENSG00000183621
chr10	31858141	31858320	ENSE00002279613	2	-	ENSG00000183621
chr10	31859800	31859868	ENSE00003487529	2	-	ENSG00000183621
chr10	31891950	31892033	ENSE00001380125	2	-	ENSG00000183621
chr10	31893372	31893453	ENSE00001524158	2	-	ENSG00000183621
chr10	31902022	31902615	ENSE00001614837	2	-	ENSG00000237135
chr10	31902906	31904249	ENSE00001717197	2	-	ENSG00000237135
chr10	31906300	31906402	ENSE00003703367	2	-	ENSG00000183621
chr10	31924593	31924670	ENSE00001365983	2	-	ENSG00000183621
chr10	31969782	31969840	ENSE00001524163	2	-	ENSG00000183621
chr10	31984796	31984976	ENSE00002219693	2	-	ENSG00000183621
chr10	32016936	32017041	ENSG00000183621.1_M2	2	-	ENSG00000183621
chr10	32171597	32171914	ENSE00003696097	2	+	ENSG00000272381
chr10	32190044	32190265	ENSE00003701668	2	-	ENSG00000237036
chr10	32243363	32243469	ENSE00002088947	2	+	ENSG00000252479
chr10	32296500	32296936	ENSG00000237036.1_M2	2	-	ENSG00000237036
chr10	32307209	32307411	ENSG00000237036.1_M3	2	-	ENSG00000237036
chr10	32307691	32307921	ENSG00000148516.1_M10	2	+	ENSG00000148516
chr10	32308732	32308827	ENSG00000148516.1_M2	2	+	ENSG00000148516
chr10	32308902	32309067	ENSG00000237036.3_M2	2	-	ENSG00000237036
chr10	32309166	32309320	ENSG00000148516.2_M2	2	+	ENSG00000148516
chr10	32309756	32310154	ENSG00000148516.1_M3	2	+	ENSG00000148516
chr10	32310242	32310473	ENSG00000148516.3_M2	2	+	ENSG00000148516
chr10	32310631	32310706	ENSE00002539683	2	+	ENSG00000148516
chr10	32350008	32350057	ENSG00000148516.4_M2	2	+	ENSG00000148516
chr10	32353027	32353474	ENSE00002548748	2	+	ENSG00000148516
chr10	32367901	32368057	ENSE00003695437	2	+	ENSG00000148516
chr10	32394651	32394794	ENSE00003734904	2	+	ENSG00000148516
chr10	32395253	32395332	ENSE00001881251	2	+	ENSG00000148516
chr10	32397137	32397228	ENSG00000148516.5_M2	2	+	ENSG00000148516
chr10	32471494	32471695	ENSG00000148516.2_M3	2	+	ENSG00000148516
chr10	32506222	32506285	ENSG00000148516.6_M2	2	+	ENSG00000148516
chr10	32512815	32512977	ENSG00000148516.1_M5	2	+	ENSG00000148516
chr10	32521210	32521413	ENSE00003694850	2	+	ENSG00000148516
chr10	32525145	32525251	ENSG00000148516.2_M5	2	+	ENSG00000148516
chr10	32530656	32532467	ENSG00000148516.3_M5	2	+	ENSG00000148516
chr10	32534456	32534637	ENSG00000148516.7_M2	2	+	ENSG00000148516
chr10	32537190	32540313	ENSG00000148516.4_M5	2	+	ENSG00000148516
chr10	32614757	32614885	ENSE00001676147	2	+	ENSG00000223834
chr10	32616082	32616375	ENSE00001783913	2	+	ENSG00000223834
chr10	32700440	32700705	ENSE00001594853	2	-	ENSG00000237797
chr10	32714662	32714745	ENSE00001673856	2	-	ENSG00000237797
chr10	32767636	32767731	ENSE00001590298	2	-	ENSG00000222412
chr10	32816967	32819386	ENSG00000165322.1_M6	2	-	ENSG00000165322
chr10	32820005	32820104	ENSE00001829124	2	-	ENSG00000165322
chr10	32820201	32820304	ENSE00003630534	2	-	ENSG00000165322
chr10	32820546	32821238	ENSG00000165322.1_M3	2	-	ENSG00000165322
chr10	32822192	32822291	ENSE00003499385	2	-	ENSG00000165322
chr10	32824189	32824377	ENSG00000165322.1_M2	2	-	ENSG00000165322
chr10	32825814	32825917	ENSE00003637343	2	-	ENSG00000165322
chr10	32829339	32829438	ENSE00003556241	2	-	ENSG00000165322
chr10	32831942	32832044	ENSG00000165322.2_M2	2	-	ENSG00000165322
chr10	32837842	32837924	ENSE00003470187	2	-	ENSG00000165322
chr10	32838323	32838513	ENSE00001895288	2	-	ENSG00000165322
chr10	32843269	32843331	ENSE00003474746	2	-	ENSG00000165322
chr10	32850823	32850838	ENSE00002516115	2	-	ENSG00000165322
chr10	32851155	32851230	ENSE00001163893	2	-	ENSG00000165322
chr10	32854964	32855090	ENSG00000165322.3_M2	2	-	ENSG00000165322
chr10	32864033	32864114	ENSE00001092094	2	-	ENSG00000165322
chr10	32865575	32865716	ENSG00000165322.4_M2	2	-	ENSG00000165322
chr10	32872908	32873172	ENSE00001092095	2	-	ENSG00000165322
chr10	32919398	32920153	ENSG00000165322.5_M2	2	-	ENSG00000165322
chr10	32921718	32921757	ENSE00001300227	2	-	ENSG00000165322
chr10	32924334	32924943	ENSE00001735892	2	+	ENSG00000231148
chr10	32947370	32947564	ENSG00000165322.2_M3	2	-	ENSG00000165322
chr10	33012250	33012313	ENSE00001639289	2	+	ENSG00000230240
chr10	33012636	33012915	ENSE00001636912	2	+	ENSG00000230240
chr10	33020450	33020745	ENSE00001850596	2	-	ENSG00000239731
chr10	33036069	33038579	ENSE00001872441	2	-	ENSG00000170759
chr10	33042587	33042738	ENSE00001135810	2	-	ENSG00000170759
chr10	33044226	33044443	ENSG00000170759.1_M2	2	-	ENSG00000170759
chr10	33045135	33045240	ENSE00003508460	2	-	ENSG00000170759
chr10	33045408	33045480	ENSE00001163722	2	-	ENSG00000170759
chr10	33045594	33045655	ENSE00003543329	2	-	ENSG00000170759
chr10	33046955	33047057	ENSE00003621273	2	-	ENSG00000170759
chr10	33048120	33048230	ENSG00000170759.2_M2	2	-	ENSG00000170759
chr10	33048324	33048386	ENSE00001376582	2	-	ENSG00000170759
chr10	33049237	33049355	ENSE00001163747	2	-	ENSG00000170759
chr10	33049942	33050131	ENSE00001163755	2	-	ENSG00000170759
chr10	33055194	33055338	ENSE00001163760	2	-	ENSG00000170759
chr10	33057843	33058050	ENSE00001163763	2	-	ENSG00000170759
chr10	33059842	33059911	ENSE00002512595	2	-	ENSG00000170759
chr10	33060980	33061174	ENSE00001163772	2	-	ENSG00000170759
chr10	33061825	33061974	ENSE00001163777	2	-	ENSG00000170759
chr10	33062658	33062804	ENSE00001163782	2	-	ENSG00000170759
chr10	33063026	33063131	ENSE00001799163	2	-	ENSG00000170759
chr10	33064396	33064521	ENSE00001163795	2	-	ENSG00000170759
chr10	33064662	33064750	ENSE00001163802	2	-	ENSG00000170759
chr10	33065304	33065360	ENSE00001163809	2	-	ENSG00000170759
chr10	33065920	33065969	ENSE00001163815	2	-	ENSG00000170759
chr10	33066475	33066580	ENSE00001163819	2	-	ENSG00000170759
chr10	33067532	33067606	ENSE00001163823	2	-	ENSG00000170759
chr10	33075613	33075701	ENSE00001163825	2	-	ENSG00000170759
chr10	33082983	33083564	ENSE00001551533	2	-	ENSG00000170759
chr10	33083878	33083972	ENSE00001808133	2	+	ENSG00000206660
chr10	33136837	33137413	ENSE00001681032	2	+	ENSG00000235113
chr10	33138654	33138777	ENSE00001715547_F1	2	-	ENSG00000234811
chr10	33296304	33296425	ENSG00000227253.1_M2	2	+	ENSG00000227253
chr10	33296699	33297005	ENSE00003764975	2	+	ENSG00000227253
chr10	33297765	33298518	ENSE00001465781_F1	2	-	ENSG00000120616
chr10	33298625	33298911	ENSE00001465781_F2	2	-	ENSG00000120616
chr10	33299146	33299480	ENSE00001801148_F1	2	+	ENSG00000227253
chr10	33301548	33301912	ENSG00000120616.1_M2	2	-	ENSG00000120616
chr10	33302020	33302244	ENSG00000120616.1_M3	2	-	ENSG00000120616
chr10	33303010	33303278	ENSG00000120616.2_M3	2	-	ENSG00000120616
chr10	33303913	33304030	ENSE00001886057	2	-	ENSG00000120616
chr10	33311603	33312239	ENSE00001863572_F1	2	-	ENSG00000120616
chr10	33312577	33316753	ENSG00000120616.1_M5	2	-	ENSG00000120616
chr10	33316835	33317012	ENSE00003465067	2	-	ENSG00000120616
chr10	33320917	33322402	ENSG00000120616.3_M3	2	-	ENSG00000120616
chr10	33322740	33322947	ENSE00003498470	2	-	ENSG00000120616
chr10	33323341	33323487	ENSE00003508653	2	-	ENSG00000120616
chr10	33334911	33335071	ENSE00003473273	2	-	ENSG00000120616
chr10	33374247	33374759	ENSG00000120616.2_M2	2	-	ENSG00000120616
chr10	33375636	33375674	ENSE00001749214	2	+	ENSG00000233825
chr10	33375900	33375972	ENSG00000120616.1_M4	2	-	ENSG00000120616
chr10	33376317	33376356	ENSG00000120616.3_M2	2	-	ENSG00000120616
chr10	33376525	33376604	ENSE00001757072	2	+	ENSG00000229327
chr10	33403380	33403566	ENSE00001636115	2	+	ENSG00000229327
chr10	33406182	33406504	ENSE00001877409	2	-	ENSG00000120616
chr10	33407559	33407867	ENSG00000120616.4_M2	2	-	ENSG00000120616
chr10	33423598	33423706	ENSE00001438377	2	-	ENSG00000200484
chr10	33474701	33475191	ENSG00000216937.1_M3	2	+	ENSG00000216937
chr10	33480126	33480456	ENSG00000216937.2_M3	2	+	ENSG00000216937
chr10	33481878	33481971	ENSE00001627609	2	+	ENSG00000216937
chr10	33484775	33484859	ENSE00001757795	2	+	ENSG00000216937
chr10	33485802	33485823	ENSE00001730290	2	+	ENSG00000216937
chr10	33486136	33486169	ENSE00001628496	2	+	ENSG00000216937
chr10	33494196	33494363	ENSE00001644350	2	+	ENSG00000216937
chr10	33495612	33495674	ENSE00003490532	2	+	ENSG00000216937
chr10	33497096	33497153	ENSE00003529013	2	+	ENSG00000216937
chr10	33504804	33504875	ENSE00003807844	2	+	ENSG00000216937
chr10	33515010	33515086	ENSE00003632871	2	+	ENSG00000216937
chr10	33534919	33537767	ENSG00000216937.1_M2	2	+	ENSG00000216937
chr10	33541186	33541217	ENSE00003472085	2	+	ENSG00000216937
chr10	33541653	33541743	ENSG00000216937.2_M2	2	+	ENSG00000216937
chr10	33566534	33566621	ENSG00000216937.3_M3	2	+	ENSG00000216937
chr10	33567479	33567670	ENSG00000216937.3_M2	2	+	ENSG00000216937
chr10	33588774	33588837	ENSE00003621875	2	+	ENSG00000216937
chr10	33595192	33595227	ENSE00003462288	2	+	ENSG00000216937
chr10	33606349	33606623	ENSE00001354002	2	+	ENSG00000216937
chr10	33607543	33607616	ENSE00003572515	2	+	ENSG00000216937
chr10	33646992	33647091	ENSE00003803026	2	+	ENSG00000216937
chr10	33657508	33657619	ENSE00003809258	2	+	ENSG00000216937
chr10	33658311	33658413	ENSE00003811233	2	+	ENSG00000216937
chr10	33685793	33685901	ENSE00003808896	2	+	ENSG00000216937
chr10	33708014	33708125	ENSG00000216937.4_M2	2	+	ENSG00000216937
chr10	33711100	33711211	ENSE00003387525	2	+	ENSG00000216937
chr10	33716908	33717022	ENSE00001775828	2	+	ENSG00000216937
chr10	33733631	33733742	ENSE00001745567	2	+	ENSG00000216937
chr10	33748752	33748851	ENSE00003367103	2	+	ENSG00000216937
chr10	33751980	33752091	ENSG00000216937.5_M2	2	+	ENSG00000216937
chr10	33752421	33752547	ENSE00003293246	2	+	ENSG00000216937
chr10	33810918	33811026	ENSE00003283598	2	+	ENSG00000216937
chr10	33836983	33837067	ENSE00003441864	2	+	ENSG00000216937
chr10	33846342	33846426	ENSE00003230374	2	+	ENSG00000216937
chr10	33859958	33860045	ENSE00003235566	2	+	ENSG00000216937
chr10	33870137	33870221	ENSE00003404946	2	+	ENSG00000216937
chr10	33880588	33880672	ENSE00003238292	2	+	ENSG00000216937
chr10	33880888	33880972	ENSE00003382152	2	+	ENSG00000216937
chr10	33881207	33881291	ENSE00003446722	2	+	ENSG00000216937
chr10	33881706	33881790	ENSE00003389880	2	+	ENSG00000216937
chr10	33883163	33883247	ENSE00003383149	2	+	ENSG00000216937
chr10	33883926	33884049	ENSE00003328162	2	+	ENSG00000216937
chr10	33887150	33887276	ENSE00003372093	2	+	ENSG00000216937
chr10	33889738	33889828	ENSE00003246136	2	+	ENSG00000216937
chr10	33911751	33912544	ENSG00000216937.2_M4	2	+	ENSG00000216937
chr10	33918101	33918283	ENSE00003735245	2	+	ENSG00000216937
chr10	33922646	33924703	ENSE00003705371	2	-	ENSG00000273038
chr10	33937537	33938854	ENSG00000150093.1_M4	2	-	ENSG00000150093
chr10	33944275	33944356	ENSE00001563246	2	-	ENSG00000150093
chr10	33948626	33948849	ENSG00000150093.2_M2	2	-	ENSG00000150093
chr10	33949064	33949303	ENSG00000150093.3_M2	2	-	ENSG00000150093
chr10	33957053	33957253	ENSE00000993766	2	-	ENSG00000150093
chr10	33957413	33957554	ENSE00000993777	2	-	ENSG00000150093
chr10	33959419	33959509	ENSE00000993773	2	-	ENSG00000150093
chr10	33959807	33959903	ENSE00000993778	2	-	ENSG00000150093
chr10	33960752	33960908	ENSE00000993762	2	-	ENSG00000150093
chr10	33963037	33963276	ENSG00000150093.4_M2	2	-	ENSG00000150093
chr10	33965259	33965430	ENSG00000150093.1_M6	2	-	ENSG00000150093
chr10	33966993	33967216	ENSG00000150093.1_M8	2	-	ENSG00000150093
chr10	33969653	33969859	ENSG00000150093.2_M4	2	-	ENSG00000150093
chr10	33970492	33970725	ENSG00000150093.5_M2	2	-	ENSG00000150093
chr10	33972633	33972700	ENSE00003686282	2	-	ENSG00000150093
chr10	33973036	33973223	ENSE00001860430	2	-	ENSG00000150093
chr10	33981609	33982128	ENSE00001719504	2	+	ENSG00000228816
chr10	33988814	33988898	ENSE00001683607	2	-	ENSG00000150093
chr10	33990739	33990956	ENSE00001621709	2	-	ENSG00000150093
chr10	33992716	33992810	ENSE00001831056	2	-	ENSG00000150093
chr10	33994863	33994999	ENSG00000150093.6_M2	2	-	ENSG00000150093
chr10	33995249	33995337	ENSG00000150093.1_M5	2	-	ENSG00000150093
chr10	33995590	33995949	ENSE00001655711_F1	2	-	ENSG00000150093
chr10	33995991	33996008	ENSE00001610415_F1	2	+	ENSG00000229656
chr10	33997402	33997616	ENSG00000150093.7_M2	2	-	ENSG00000150093
chr10	33998082	33998175	ENSE00001706646	2	+	ENSG00000229656
chr10	33998220	33998273	ENSE00002186300	2	-	ENSG00000150093
chr10	34000276	34000379	ENSE00002149747	2	-	ENSG00000150093
chr10	34019649	34019794	ENSE00001624084	2	+	ENSG00000229656
chr10	34022684	34022819	ENSE00001644461	2	+	ENSG00000229656
chr10	34029401	34029534	ENSE00002191135	2	-	ENSG00000150093
chr10	34042731	34042904	ENSE00001919917	2	-	ENSG00000150093
chr10	34060189	34060469	ENSE00001721130	2	-	ENSG00000234163
chr10	34071432	34071708	ENSE00002686150	2	-	ENSG00000265319
chr10	34072252	34072449	ENSE00001784143	2	-	ENSG00000229878
chr10	34117946	34118708	ENSE00001755916	2	+	ENSG00000229656
chr10	34132889	34133239	ENSE00001801770	2	-	ENSG00000233387
chr10	34153058	34153260	ENSE00001770859	2	-	ENSG00000233387
chr10	34213830	34216705	ENSG00000099250.1_M3	2	-	ENSG00000099250
chr10	34219040	34219091	ENSE00001640966	2	-	ENSG00000099250
chr10	34221968	34222065	ENSG00000099250.1_M2	2	-	ENSG00000099250
chr10	34222557	34222829	ENSE00001674853	2	-	ENSG00000099250
chr10	34228625	34228763	ENSE00001689493	2	-	ENSG00000099250
chr10	34230713	34231127	ENSG00000099250.2_M2	2	-	ENSG00000099250
chr10	34231770	34231923	ENSE00001464749	2	-	ENSG00000099250
chr10	34233967	34234056	ENSG00000099250.3_M2	2	-	ENSG00000099250
chr10	34237391	34239363	ENSG00000099250.2_M3	2	-	ENSG00000099250
chr10	34241522	34242427	ENSE00001464731	2	-	ENSG00000099250
chr10	34243643	34243788	ENSG00000099250.4_M2	2	-	ENSG00000099250
chr10	34247340	34247473	ENSE00001643810_F1	2	+	ENSG00000238258
chr10	34247554	34249296	ENSE00001612606_F1	2	-	ENSG00000099250
chr10	34257761	34257906	ENSE00002519979	2	-	ENSG00000099250
chr10	34262186	34262342	ENSE00002470930	2	-	ENSG00000099250
chr10	34285495	34285630	ENSE00001464721	2	-	ENSG00000099250
chr10	34290108	34290275	ENSE00002496804	2	-	ENSG00000099250
chr10	34292396	34292552	ENSE00002430262	2	-	ENSG00000099250
chr10	34299639	34299867	ENSG00000099250.5_M2	2	-	ENSG00000099250
chr10	34306645	34306827	ENSE00002488634	2	-	ENSG00000099250
chr10	34324272	34324570	ENSE00001849930	2	-	ENSG00000244356
chr10	34366797	34366972	ENSE00003680092	2	-	ENSG00000099250
chr10	34370406	34371010	ENSG00000099250.1_M6	2	-	ENSG00000099250
chr10	34371094	34371183	ENSE00003703826	2	-	ENSG00000099250
chr10	34372315	34372383	ENSE00001465119	2	-	ENSG00000099250
chr10	34377792	34378043	ENSE00003710377	2	+	ENSG00000273012
chr10	34611407	34611846	ENSE00001668786	2	-	ENSG00000226412
chr10	34623071	34623219	ENSE00001661247	2	-	ENSG00000226412
chr10	34626555	34626647	ENSE00001644723	2	-	ENSG00000226412
chr10	34632311	34632494	ENSE00001654242	2	-	ENSG00000226412
chr10	34717313	34717740	ENSE00001610322	2	+	ENSG00000203565
chr10	34719598	34719623	ENSE00001770024	2	+	ENSG00000203565
chr10	34792577	34793440	ENSE00002614248	2	-	ENSG00000261683
chr10	34798577	34800177	ENSE00002596779	2	-	ENSG00000261683
chr10	34805022	34805499	ENSE00002610932	2	-	ENSG00000261683
chr10	34909100	34909500	ENSE00001622707	2	+	ENSG00000226407
chr10	34953564	34953649	ENSE00001766780	2	+	ENSG00000223470
chr10	34953743	34953827	ENSE00001654034	2	+	ENSG00000223470
chr10	34954605	34954740	ENSE00001689996	2	+	ENSG00000223470
chr10	34957227	34957293	ENSE00001760715	2	+	ENSG00000223470
chr10	34962019	34962280	ENSE00001645316	2	+	ENSG00000223470
chr10	35156719	35158722	ENSG00000148498.1_M2	2	-	ENSG00000148498
chr10	35166751	35166879	ENSE00001093082	2	-	ENSG00000148498
chr10	35178606	35178727	ENSE00001345898	2	-	ENSG00000148498
chr10	35250576	35250672	ENSE00001437093	2	-	ENSG00000199200
chr10	35318572	35318815	ENSG00000148498.2_M2	2	-	ENSG00000148498
chr10	35333067	35333178	ENSE00003545973	2	-	ENSG00000148498
chr10	35361214	35361341	ENSG00000148498.1_M3	2	-	ENSG00000148498
chr10	35366065	35366297	ENSE00003579554	2	-	ENSG00000148498
chr10	35380531	35380759	ENSE00003488500	2	-	ENSG00000148498
chr10	35385612	35385734	ENSG00000148498.3_M2	2	-	ENSG00000148498
chr10	35386689	35386841	ENSG00000148498.2_M3	2	-	ENSG00000148498
chr10	35391035	35391225	ENSE00000985604	2	-	ENSG00000148498
chr10	35395593	35395846	ENSE00001464603	2	-	ENSG00000148498
chr10	35397346	35397506	ENSG00000148498.4_M2	2	-	ENSG00000148498
chr10	35408453	35408624	ENSE00000985602	2	-	ENSG00000148498
chr10	35409378	35409561	ENSE00000985601	2	-	ENSG00000148498
chr10	35421720	35421759	ENSG00000148498.5_M2	2	-	ENSG00000148498
chr10	35424118	35424247	ENSE00000985611	2	-	ENSG00000148498
chr10	35427224	35427364	ENSE00000985599	2	-	ENSG00000148498
chr10	35431781	35432164	ENSE00000985598	2	-	ENSG00000148498
chr10	35433378	35433504	ENSE00000985597	2	-	ENSG00000148498
chr10	35448267	35448351	ENSE00003577771	2	-	ENSG00000148498
chr10	35450721	35450813	ENSE00003583418	2	-	ENSG00000148498
chr10	35475577	35475622	ENSE00002268664	2	-	ENSG00000148498
chr10	35499157	35499289	ENSE00000985594	2	-	ENSG00000148498
chr10	35519265	35519444	ENSE00001216763	2	-	ENSG00000148498
chr10	35537756	35538052	ENSE00001612246	2	-	ENSG00000234167
chr10	35566197	35566378	ENSE00001345968	2	-	ENSG00000148498
chr10	35726933	35727176	ENSE00001701492	2	-	ENSG00000229235
chr10	35738707	35739112	ENSE00001806253	2	-	ENSG00000215184
chr10	35760977	35761079	ENSE00001345976	2	-	ENSG00000148498
chr10	35879607	35880057	ENSG00000148498.6_M2	2	-	ENSG00000148498
chr10	35880481	35880516	ENSE00001614158	2	+	ENSG00000226386
chr10	35880834	35881101	ENSE00001658948	2	+	ENSG00000226386
chr10	35938186	35938399	ENSE00001692232	2	+	ENSG00000232525
chr10	36186978	36187530	ENSE00001806344	2	-	ENSG00000230534
chr10	36188775	36188824	ENSE00001785527	2	-	ENSG00000230534
chr10	36189199	36189294	ENSE00001767507	2	-	ENSG00000230534
chr10	36195347	36195440	ENSG00000230534.2_M2	2	-	ENSG00000230534
chr10	36195566	36195591	ENSG00000095794.1_M2	2	+	ENSG00000095794
chr10	36195796	36195969	ENSG00000095794.1_M16	2	+	ENSG00000095794
chr10	36196199	36196343	ENSG00000095794.1_M4	2	+	ENSG00000095794
chr10	36206775	36206873	ENSG00000095794.2_M2	2	+	ENSG00000095794
chr10	36217369	36217665	ENSG00000095794.2_M4	2	+	ENSG00000095794
chr10	36221208	36221327	ENSE00001832616	2	+	ENSG00000095794
chr10	36223000	36223506	ENSE00001894838	2	+	ENSG00000095794
chr10	36227254	36227589	ENSE00001608771	2	+	ENSG00000233343
chr10	36238681	36238969	ENSG00000095794.1_M3	2	+	ENSG00000095794
chr10	36247065	36247184	ENSG00000095794.3_M4	2	+	ENSG00000095794
chr10	36247331	36247478	ENSE00003472992	2	+	ENSG00000095794
chr10	36250330	36250445	ENSG00000095794.3_M2	2	+	ENSG00000095794
chr10	36250592	36251306	ENSG00000095794.1_M8	2	+	ENSG00000095794
chr10	36259475	36259699	ENSG00000095794.2_M3	2	+	ENSG00000095794
chr10	36266402	36266490	ENSG00000095794.3_M3	2	+	ENSG00000095794
chr10	36267140	36267418	ENSG00000095794.1_M5	2	+	ENSG00000095794
chr10	36267662	36267812	ENSE00001897280	2	+	ENSG00000095794
chr10	36272707	36272743	ENSE00003467396	2	+	ENSG00000095794
chr10	36278127	36278284	ENSG00000095794.4_M3	2	+	ENSG00000095794
chr10	36281644	36281979	ENSE00003369478	2	+	ENSG00000269952
chr10	36282482	36284188	ENSG00000095794.1_M26	2	+	ENSG00000095794
chr10	36291136	36291343	ENSE00001728450	2	-	ENSG00000233200
chr10	36301620	36301793	ENSE00001606873	2	-	ENSG00000233200
chr10	36318383	36318489	ENSG00000108100.1_M2	2	+	ENSG00000108100
chr10	36319470	36319576	ENSE00001464397	2	+	ENSG00000108100
chr10	36321915	36322020	ENSE00001464396	2	+	ENSG00000108100
chr10	36322352	36322447	ENSE00001437990	2	-	ENSG00000200097
chr10	36359304	36359335	ENSE00001908177	2	+	ENSG00000108100
chr10	36384758	36385661	ENSG00000271335.1_M2	2	-	ENSG00000271335
chr10	36386543	36386633	ENSE00003694139	2	-	ENSG00000271335
chr10	36398042	36398121	ENSE00001958116	2	+	ENSG00000108100
chr10	36402703	36402802	ENSE00001821624	2	+	ENSG00000108100
chr10	36406316	36406439	ENSE00003533422	2	-	ENSG00000271335
chr10	36406607	36406789	ENSE00003575878	2	-	ENSG00000271335
chr10	36407251	36407586	ENSG00000108100.2_M2	2	+	ENSG00000108100
chr10	36465156	36465221	ENSE00001832579	2	+	ENSG00000108100
chr10	36503644	36503754	ENSG00000108100.3_M2	2	+	ENSG00000108100
chr10	36524887	36524994	ENSE00001914105	2	+	ENSG00000108100
chr10	36554523	36554598	ENSE00003464054	2	+	ENSG00000108100
chr10	36572623	36572784	ENSG00000108100.4_M2	2	+	ENSG00000108100
chr10	36589261	36589362	ENSG00000108100.5_M2	2	+	ENSG00000108100
chr10	36598570	36598609	ENSG00000108100.6_M2	2	+	ENSG00000108100
chr10	36602581	36602645	ENSG00000108100.7_M2	2	+	ENSG00000108100
chr10	36602732	36602852	ENSG00000108100.8_M2	2	+	ENSG00000108100
chr10	36625140	36625307	ENSG00000108100.9_M2	2	+	ENSG00000108100
chr10	36638266	36638529	ENSG00000108100.1_M3	2	+	ENSG00000108100
chr10	36641300	36644922	ENSG00000108100.10_M2	2	+	ENSG00000108100
chr10	36676637	36677562	ENSE00003798337_F1	2	-	ENSG00000273312
chr10	36677784	36678118	ENSE00003798337_F2	2	-	ENSG00000273312
chr10	36678153	36679737	ENSE00003708846_F1	2	-	ENSG00000273312
chr10	36680313	36681095	ENSE00001242724_F1	2	+	ENSG00000177291
chr10	36715477	36716504	ENSE00001464367_F2	2	-	ENSG00000177283
chr10	36856333	36856547	ENSE00003771015	2	+	ENSG00000280719
chr10	36874664	36875108	ENSE00003769037	2	+	ENSG00000280719
chr10	36876075	36878971	ENSE00003768047	2	+	ENSG00000280719
chr10	36972602	36973225	ENSE00001723957	2	-	ENSG00000227313
chr10	36974437	36974681	ENSE00001753869	2	-	ENSG00000227313
chr10	37178561	37178637	ENSE00001806396	2	-	ENSG00000227475
chr10	37178754	37178865	ENSE00001680347	2	-	ENSG00000227475
chr10	37539021	37540624	ENSE00001784692	2	-	ENSG00000236626
chr10	37540849	37541316	ENSE00001792007	2	-	ENSG00000228694
chr10	37544410	37544455	ENSE00001720797_F1	2	+	ENSG00000237002
chr10	37545252	37545588	ENSE00001803923	2	+	ENSG00000237002
chr10	37547629	37547820	ENSE00001625526	2	+	ENSG00000237002
chr10	37548061	37548137	ENSE00001789125	2	+	ENSG00000237002
chr10	38071906	38072534	ENSE00001750943	2	-	ENSG00000233533
chr10	38305996	38306058	ENSE00002474410	2	+	ENSG00000148513
chr10	38345573	38345635	ENSE00001726380	2	+	ENSG00000148513
chr10	38363641	38363825	ENSE00001805490	2	+	ENSG00000148513
chr10	38377382	38377609	ENSE00001436047	2	+	ENSG00000148513
chr10	38378428	38378497	ENSE00000993157	2	+	ENSG00000148513
chr10	38386809	38386939	ENSE00001660757	2	+	ENSG00000234918
chr10	38387093	38387196	ENSE00001609287	2	+	ENSG00000234918
chr10	38387870	38387972	ENSE00001781967	2	+	ENSG00000234918
chr10	38408479	38408536	ENSE00001733563	2	+	ENSG00000240800
chr10	38443338	38443630	ENSE00001827928	2	+	ENSG00000244402
chr10	38448945	38449055	ENSE00002089089	2	-	ENSG00000252621
chr10	38455001	38455085	ENSE00001794605	2	+	ENSG00000240800
chr10	38455089	38455233	ENSE00001749083	2	+	ENSG00000235687
chr10	38460259	38460323	ENSE00001794041	2	+	ENSG00000235687
chr10	38461148	38461199	ENSE00003699290	2	+	ENSG00000235687
chr10	38483175	38484632	ENSE00001779239	2	+	ENSG00000237970
chr10	38488104	38488192	ENSE00001660618	2	+	ENSG00000235687
chr10	38492546	38492801	ENSG00000235687.1_M3	2	+	ENSG00000235687
chr10	38494385	38495354	ENSE00001754238	2	+	ENSG00000236313
chr10	38665495	38666504	ENSE00001685074	2	+	ENSG00000224920
chr10	38670962	38671022	ENSE00001721789	2	+	ENSG00000224920
chr10	38744836	38745407	ENSE00001597087	2	-	ENSG00000225276
chr10	38745479	38746997	ENSE00002219868	2	-	ENSG00000256892
chr10	38937876	38938117	ENSE00001399222	2	-	ENSG00000226578
chr10	38945560	38945918	ENSE00002579236	2	+	ENSG00000260137
chr10	38948256	38950094	ENSE00001764804	2	-	ENSG00000225192
chr10	38956838	38957709	ENSE00001888156	2	-	ENSG00000198105
chr10	38957849	38957953	ENSE00001892349	2	-	ENSG00000198105
chr10	38986575	38990932	ENSG00000198105.1_M7	2	-	ENSG00000198105
chr10	38995414	38995510	ENSG00000198105.1_M2	2	-	ENSG00000198105
chr10	38995782	38995909	ENSE00003523372	2	-	ENSG00000198105
chr10	39014136	39015478	ENSG00000198105.2_M7	2	-	ENSG00000198105
chr10	39015581	39015606	ENSE00001770629_F1	2	+	ENSG00000236514
chr10	39015948	39016374	ENSE00001770629_F2	2	+	ENSG00000236514
chr10	39016919	39016952	ENSE00001751637	2	+	ENSG00000236514
chr10	39041473	39041619	ENSE00001690822	2	+	ENSG00000151963
chr10	39041894	39041989	ENSE00001677614	2	+	ENSG00000151963
chr10	39052513	39054542	ENSE00001635620	2	+	ENSG00000235197
chr10	39111474	39115083	ENSG00000175395.1_M3	2	-	ENSG00000175395
chr10	39115170	39115252	ENSE00001828906	2	-	ENSG00000175395
chr10	39115582	39115646	ENSE00003488787	2	-	ENSG00000175395
chr10	39118912	39119008	ENSE00003472743	2	-	ENSG00000175395
chr10	39119312	39119439	ENSE00003468135	2	-	ENSG00000175395
chr10	39125027	39125050	ENSE00001464078	2	-	ENSG00000175395
chr10	39128803	39128903	ENSE00003539721	2	-	ENSG00000175395
chr10	39133612	39133740	ENSG00000175395.2_M3	2	-	ENSG00000175395
chr10	39133931	39134112	ENSE00001777392	2	+	ENSG00000226447
chr10	39137396	39137518	ENSE00001780395	2	+	ENSG00000226447
chr10	39149316	39149456	ENSE00001716090	2	+	ENSG00000226447
chr10	39151848	39151961	ENSE00001807098	2	+	ENSG00000206840
chr10	39177608	39177742	ENSG00000189180.1_M7	2	+	ENSG00000189180
chr10	39182926	39183005	ENSE00003730171	2	+	ENSG00000189180
chr10	39183831	39183981	ENSG00000189180.1_M3	2	+	ENSG00000189180
chr10	39184251	39184668	ENSG00000189180.1_M2	2	+	ENSG00000189180
chr10	39208161	39208264	ENSE00002088600	2	-	ENSG00000252132
chr10	39218625	39224306	ENSG00000189180.1_M6	2	+	ENSG00000189180
chr10	39230317	39231318	ENSE00001847859	2	+	ENSG00000189180
chr10	39234679	39234925	ENSE00003732159	2	-	ENSG00000275675
chr10	39246273	39247093	ENSE00001837561	2	-	ENSG00000226086
chr10	39258148	39258436	ENSE00001800913	2	-	ENSG00000235964
chr10	39260724	39260758	ENSG00000075407.1_M4	2	+	ENSG00000075407
chr10	39261321	39261615	ENSE00001393757	2	+	ENSG00000075407
chr10	39262961	39263020	ENSE00003493708	2	+	ENSG00000075407
chr10	39282095	39282222	ENSE00003510613	2	+	ENSG00000075407
chr10	39282527	39283028	ENSG00000075407.1_M3	2	+	ENSG00000075407
chr10	39284724	39292874	ENSG00000075407.1_M2	2	+	ENSG00000075407
chr10	39304706	39311763	ENSE00003708473	2	+	ENSG00000272983
chr10	39314095	39317652	ENSE00003792755	2	+	ENSG00000075407
chr10	39337878	39338103	ENSE00001619209	2	+	ENSG00000224761
chr10	39349530	39349823	ENSE00001690344	2	+	ENSG00000224761
chr10	39353756	39353791	ENSE00003796391	2	+	ENSG00000224761
chr10	39371332	39371384	ENSE00001654239	2	+	ENSG00000224761
chr10	39386202	39386313	ENSG00000224761.1_M2	2	+	ENSG00000224761
chr10	44155442	44157471	ENSG00000182632.1_M2	2	-	ENSG00000182632
chr10	44158977	44159140	ENSE00003755117	2	-	ENSG00000182632
chr10	44168065	44168232	ENSE00003755084	2	-	ENSG00000182632
chr10	44172626	44172746	ENSG00000182632.2_M2	2	-	ENSG00000182632
chr10	44180552	44180653	ENSE00003758536	2	-	ENSG00000182632
chr10	44196389	44196424	ENSE00003343549	2	-	ENSG00000182632
chr10	44201799	44201874	ENSE00003756924	2	-	ENSG00000182632
chr10	44204361	44204584	ENSE00002520594	2	-	ENSG00000182632
chr10	44220252	44220439	ENSE00003793391	2	-	ENSG00000182632
chr10	44221947	44222408	ENSG00000182632.3_M2	2	-	ENSG00000182632
chr10	44225719	44226132	ENSG00000185904.1_M2	2	+	ENSG00000185904
chr10	44227424	44227606	ENSE00003254970	2	+	ENSG00000185904
chr10	44265856	44265980	ENSE00001658891	2	-	ENSG00000234420
chr10	44266298	44266425	ENSE00002453257	2	-	ENSG00000234420
chr10	44317857	44318142	ENSE00003543357	2	+	ENSG00000270762
chr10	44329087	44329894	ENSE00001694807	2	+	ENSG00000233837
chr10	44336603	44337097	ENSE00001929539	2	-	ENSG00000196693
chr10	44342136	44342271	ENSE00003700615	2	+	ENSG00000272319
chr10	44343998	44345536	ENSG00000196693.1_M2	2	-	ENSG00000196693
chr10	44351519	44357124	ENSG00000196693.1_M3	2	-	ENSG00000196693
chr10	44394148	44394365	ENSG00000196693.2_M2	2	-	ENSG00000196693
chr10	44394635	44394780	ENSG00000196693.3_M2	2	-	ENSG00000196693
chr10	44395244	44395253	ENSE00003737221	2	-	ENSG00000196693
chr10	44399179	44399326	ENSG00000196693.4_M2	2	-	ENSG00000196693
chr10	44400825	44400918	ENSG00000196693.1_M5	2	-	ENSG00000196693
chr10	44423287	44424335	ENSE00001724389	2	+	ENSG00000232109
chr10	44469810	44469913	ENSE00001706118	2	-	ENSG00000233515
chr10	44478064	44478246	ENSE00001684506	2	-	ENSG00000233515
chr10	44482182	44482354	ENSE00001629510	2	-	ENSG00000231009
chr10	44488023	44488516	ENSE00001637727_F1	2	+	ENSG00000234864
chr10	44488698	44488779	ENSE00001637727_F2	2	+	ENSG00000234864
chr10	44489736	44489877	ENSE00002496353	2	-	ENSG00000231009
chr10	44489942	44490526	ENSE00001778147_F1	2	+	ENSG00000234864
chr10	44490736	44492971	ENSE00001778147_F2	2	+	ENSG00000234864
chr10	44492979	44493158	ENSE00002532485	2	-	ENSG00000231009
chr10	44494335	44494510	ENSE00001754201	2	-	ENSG00000231009
chr10	44497305	44497489	ENSE00001785376	2	-	ENSG00000231009
chr10	44500947	44501093	ENSE00002481635	2	-	ENSG00000231009
chr10	44512358	44512478	ENSE00001645364	2	+	ENSG00000230425
chr10	44568904	44568934	ENSE00001463721	2	+	ENSG00000165733
chr10	44571584	44571775	ENSE00002507543	2	+	ENSG00000165733
chr10	44595105	44595863	ENSE00001095964	2	+	ENSG00000165733
chr10	44596053	44596155	ENSE00001164955	2	+	ENSG00000165733
chr10	44597099	44597257	ENSE00001164945	2	+	ENSG00000165733
chr10	44600744	44600826	ENSE00001164937	2	+	ENSG00000165733
chr10	44669004	44670558	ENSE00001792650	2	+	ENSG00000234944
chr10	44777820	44777903	ENSE00001707499	2	-	ENSG00000229630
chr10	44779086	44779363	ENSE00001598343	2	-	ENSG00000229630
chr10	44780171	44780311	ENSE00001594546	2	-	ENSG00000229630
chr10	44796387	44796501	ENSE00002690015	2	+	ENSG00000263795
chr10	44875764	44876069	ENSG00000165731.1_M4	2	+	ENSG00000165731
chr10	44899071	44899335	ENSG00000165731.1_M2	2	+	ENSG00000165731
chr10	44900919	44901456	ENSG00000165731.1_M3	2	+	ENSG00000165731
chr10	44904968	44905164	ENSG00000165731.3_M2	2	+	ENSG00000165731
chr10	44907615	44907815	ENSE00001095904	2	+	ENSG00000165731
chr10	44909791	44910050	ENSG00000165731.4_M2	2	+	ENSG00000165731
chr10	44910692	44910818	ENSE00001164816	2	+	ENSG00000165731
chr10	44911444	44911555	ENSE00001164807	2	+	ENSG00000165731
chr10	44912147	44912267	ENSE00001164798	2	+	ENSG00000165731
chr10	44913054	44913311	ENSG00000165731.5_M2	2	+	ENSG00000165731
chr10	44915167	44915315	ENSE00001095944	2	+	ENSG00000165731
chr10	44916956	44917064	ENSE00001164770	2	+	ENSG00000165731
chr10	44918124	44918339	ENSG00000165731.6_M2	2	+	ENSG00000165731
chr10	44918735	44918858	ENSE00002434226	2	+	ENSG00000165731
chr10	44920601	44920672	ENSE00002515890	2	+	ENSG00000165731
chr10	44922330	44922468	ENSE00002442774	2	+	ENSG00000165731
chr10	44923542	44923642	ENSE00002444663	2	+	ENSG00000165731
chr10	44925231	44926161	ENSG00000165731.7_M2	2	+	ENSG00000165731
chr10	44926768	44929008	ENSG00000165731.8_M2	2	+	ENSG00000165731
chr10	44935472	44936976	ENSE00003705074	2	-	ENSG00000273008
chr10	44937129	44937211	ENSE00001194788	2	+	ENSG00000169826
chr10	44953216	44954130	ENSE00001194781	2	+	ENSG00000169826
chr10	44957031	44957248	ENSE00001194776	2	+	ENSG00000169826
chr10	44994408	44996141	ENSG00000198915.1_M3	2	-	ENSG00000198915
chr10	44996348	44996421	ENSE00001164640	2	-	ENSG00000198915
chr10	44996848	44996972	ENSE00001095737	2	-	ENSG00000198915
chr10	44997876	44998068	ENSE00001095734	2	-	ENSG00000198915
chr10	44998806	44998886	ENSE00001095739	2	-	ENSG00000198915
chr10	44998964	44999067	ENSG00000198915.1_M2	2	-	ENSG00000198915
chr10	44999548	44999641	ENSE00001095749	2	-	ENSG00000198915
chr10	45000054	45000129	ENSG00000198915.2_M2	2	-	ENSG00000198915
chr10	45000540	45000762	ENSE00003587597	2	-	ENSG00000198915
chr10	45001678	45001816	ENSE00003463571	2	-	ENSG00000198915
chr10	45002530	45002555	ENSE00001629611	2	-	ENSG00000198915
chr10	45003149	45003272	ENSE00003591334	2	-	ENSG00000198915
chr10	45003463	45003671	ENSE00001903636	2	-	ENSG00000198915
chr10	45005831	45006035	ENSE00003495454	2	-	ENSG00000198915
chr10	45006596	45009092	ENSE00001522923	2	-	ENSG00000198915
chr10	45029483	45029586	ENSE00001463583	2	-	ENSG00000198915
chr10	45066739	45066810	ENSE00001418099	2	-	ENSG00000198915
chr10	45124104	45124140	ENSE00001726835	2	+	ENSG00000224265
chr10	45127784	45127876	ENSE00001611190	2	+	ENSG00000224265
chr10	45128083	45128351	ENSE00001595715	2	+	ENSG00000224265
chr10	45142787	45142912	ENSE00001565176	2	+	ENSG00000221468
chr10	45188102	45188158	ENSG00000150201.1_M3	2	+	ENSG00000150201
chr10	45189180	45189226	ENSE00001463547	2	+	ENSG00000150201
chr10	45189913	45190235	ENSG00000150201.1_M2	2	+	ENSG00000150201
chr10	45190898	45190932	ENSG00000150201.2_M2	2	+	ENSG00000150201
chr10	45191042	45191069	ENSE00003571199	2	+	ENSG00000150201
chr10	45191915	45191990	ENSE00003639710	2	+	ENSG00000150201
chr10	45192147	45192187	ENSE00003483036	2	+	ENSG00000150201
chr10	45192484	45192522	ENSE00003636709	2	+	ENSG00000150201
chr10	45192599	45192788	ENSG00000150201.3_M2	2	+	ENSG00000150201
chr10	45202039	45204360	ENSG00000169813.1_M4	2	-	ENSG00000169813
chr10	45210448	45210507	ENSE00001360956	2	-	ENSG00000169813
chr10	45212278	45212654	ENSG00000169813.1_M3	2	-	ENSG00000169813
chr10	45212981	45213143	ENSG00000169813.1_M2	2	-	ENSG00000169813
chr10	45223506	45223609	ENSE00001463539	2	-	ENSG00000169813
chr10	45224522	45224678	ENSE00001406187	2	-	ENSG00000169813
chr10	45224885	45224962	ENSE00001360960	2	-	ENSG00000169813
chr10	45234464	45234654	ENSE00001565108	2	-	ENSG00000221400
chr10	45237956	45238287	ENSE00001793183	2	+	ENSG00000230555
chr10	45238870	45239301	ENSE00001696359	2	+	ENSG00000230555
chr10	45281528	45281593	ENSE00002089000	2	+	ENSG00000252532
chr10	45299680	45299832	ENSG00000243660.2_M2	2	+	ENSG00000243660
chr10	45300091	45300187	ENSE00002514680	2	+	ENSG00000243660
chr10	45305379	45307124	ENSG00000243660.2_M3	2	+	ENSG00000243660
chr10	45354248	45356209	ENSE00001491403	2	+	ENSG00000236114
chr10	45386755	45388583	ENSG00000196793.1_M3	2	-	ENSG00000196793
chr10	45398324	45398887	ENSG00000196793.1_M2	2	-	ENSG00000196793
chr10	45404024	45404065	ENSE00001400132	2	-	ENSG00000196793
chr10	45404930	45405009	ENSG00000196793.2_M3	2	-	ENSG00000196793
chr10	45436802	45436959	ENSG00000198298.1_M4	2	+	ENSG00000198298
chr10	45437392	45437796	ENSG00000198298.1_M2	2	+	ENSG00000198298
chr10	45439012	45439139	ENSE00002483094	2	+	ENSG00000198298
chr10	45439654	45439750	ENSE00001309597	2	+	ENSG00000198298
chr10	45446687	45448302	ENSG00000198298.2_M2	2	+	ENSG00000198298
chr10	45458869	45459031	ENSE00001713596	2	+	ENSG00000223910
chr10	45460938	45461003	ENSE00001637955_F1	2	-	ENSG00000237389
chr10	45461434	45461616	ENSE00001626636_F1	2	-	ENSG00000237389
chr10	45473896	45473909	ENSG00000169740.1_M2	2	-	ENSG00000169740
chr10	45474145	45474839	ENSG00000169740.1_M3	2	-	ENSG00000169740
chr10	45474887	45475085	ENSE00001626682	2	+	ENSG00000226245
chr10	45475979	45475995	ENSE00001660806_F1	2	+	ENSG00000230565
chr10	45476313	45476335	ENSE00001660806_F2	2	+	ENSG00000230565
chr10	45477149	45477247	ENSE00001760111	2	+	ENSG00000230565
chr10	45477606	45478057	ENSE00001690198	2	+	ENSG00000230565
chr10	45478624	45478744	ENSE00001522889	2	-	ENSG00000169740
chr10	45478841	45478896	ENSE00001463505	2	-	ENSG00000169740
chr10	45495725	45495851	ENSE00001660482	2	+	ENSG00000228426
chr10	45496726	45497068	ENSE00001596380	2	+	ENSG00000228426
chr10	45501180	45501581	ENSE00001676669	2	+	ENSG00000223910
chr10	45501773	45502134	ENSE00001597781	2	+	ENSG00000223910
chr10	45503888	45504758	ENSE00001745387	2	+	ENSG00000223910
chr10	45557454	45557961	ENSE00003629212	2	+	ENSG00000271173
chr10	45561491	45561742	ENSE00001611395	2	+	ENSG00000224162
chr10	45570596	45570670	ENSE00001653997	2	-	ENSG00000223746
chr10	45571285	45571510	ENSE00001659393	2	-	ENSG00000223746
chr10	45609333	45609622	ENSE00001635270	2	-	ENSG00000234973
chr10	45610350	45610395	ENSE00001722111	2	-	ENSG00000234973
chr10	45610475	45610594	ENSE00001708889	2	-	ENSG00000234973
chr10	45684479	45684581	ENSE00001463499	2	+	ENSG00000204187
chr10	45684706	45684775	ENSE00001463497	2	+	ENSG00000204187
chr10	45688850	45689798	ENSE00001463496	2	+	ENSG00000204187
chr10	45698593	45699549	ENSE00001708971	2	+	ENSG00000226808
chr10	45701098	45701147	ENSE00001695601	2	+	ENSG00000226808
chr10	45706394	45706577	ENSE00001763022	2	+	ENSG00000226808
chr10	45713420	45713643	ENSE00001649026	2	+	ENSG00000226808
chr10	45734105	45734675	ENSE00001740813	2	+	ENSG00000226808
chr10	45740592	45741051	ENSE00001775444	2	-	ENSG00000236769
chr10	45751537	45751571	ENSE00001793613	2	-	ENSG00000236769
chr10	45751688	45751723	ENSE00001719538	2	+	ENSG00000227029
chr10	45753003	45753481	ENSE00001655591	2	+	ENSG00000227029
chr10	45778268	45779807	ENSE00001629556	2	+	ENSG00000233395
chr10	45779986	45780242	ENSE00001801219	2	+	ENSG00000233395
chr10	45782456	45782546	ENSE00001699345	2	+	ENSG00000233395
chr10	45783122	45783257	ENSE00001725598	2	+	ENSG00000233395
chr10	45783627	45783732	ENSE00001596797	2	+	ENSG00000233395
chr10	46120121	46120665	ENSE00001704778	2	-	ENSG00000237590
chr10	46122044	46122341	ENSE00001778540	2	-	ENSG00000237590
chr10	46143019	46143382	ENSE00003759142	2	-	ENSG00000229116
chr10	46152173	46152662	ENSE00001770915_F1	2	-	ENSG00000229116
chr10	46153300	46153329	ENSE00001640440_F1	2	-	ENSG00000229116
chr10	46153738	46154672	ENSG00000277288.2_M2	2	+	ENSG00000277288
chr10	46230055	46233228	ENSG00000107562.1_M3	2	-	ENSG00000107562
chr10	46235755	46235921	ENSE00001463485	2	-	ENSG00000107562
chr10	46237024	46238615	ENSG00000107562.1_M4	2	-	ENSG00000107562
chr10	46240314	46240784	ENSG00000107562.2_M4	2	-	ENSG00000107562
chr10	46244844	46244997	ENSG00000107562.1_M5	2	-	ENSG00000107562
chr10	46245865	46246383	ENSE00001901068	2	-	ENSG00000107562
chr10	46443937	46444514	ENSE00001627776	2	-	ENSG00000234580
chr10	46454684	46454839	ENSE00001725265	2	-	ENSG00000234580
chr10	46680228	46682010	ENSE00001547026	2	+	ENSG00000227395
chr10	46684810	46685969	ENSE00001770888	2	-	ENSG00000224812
chr10	46697048	46697147	ENSE00001633509	2	-	ENSG00000224812
chr10	46699345	46699425	ENSE00001688238	2	-	ENSG00000224812
chr10	46700123	46700340	ENSE00001592536	2	-	ENSG00000224812
chr10	46704976	46705222	ENSE00000999700	2	-	ENSG00000224812
chr10	46708024	46709282	ENSE00001621964	2	-	ENSG00000224812
chr10	46773003	46773915	ENSE00001652375	2	-	ENSG00000234504
chr10	46780264	46780498	ENSE00001760549	2	-	ENSG00000234504
chr10	46784570	46784953	ENSG00000187783.1_M2	2	+	ENSG00000187783
chr10	46793292	46793590	ENSE00001792690	2	-	ENSG00000234504
chr10	46796456	46796602	ENSE00001611226	2	-	ENSG00000224812
chr10	46801217	46801284	ENSE00001368456	2	+	ENSG00000187783
chr10	46805137	46805357	ENSG00000187783.2_M2	2	+	ENSG00000187783
chr10	46806925	46807065	ENSE00003473949	2	+	ENSG00000187783
chr10	46807942	46810293	ENSG00000187783.1_M3	2	+	ENSG00000187783
chr10	46810796	46810964	ENSE00001653550	2	+	ENSG00000223462
chr10	46828962	46829219	ENSE00001790993	2	+	ENSG00000223462
chr10	46832389	46832879	ENSE00003706087_F1	2	-	ENSG00000273363
chr10	46832932	46833064	ENSE00001903334_F1	2	+	ENSG00000107551
chr10	46833162	46833339	ENSG00000107551.1_M4	2	+	ENSG00000107551
chr10	46843635	46844451	ENSG00000107551.2_M4	2	+	ENSG00000107551
chr10	46845146	46845319	ENSG00000107551.1_M3	2	+	ENSG00000107551
chr10	46849792	46851880	ENSG00000165507.1_M2	2	-	ENSG00000165507
chr10	46852278	46852471	ENSG00000165507.1_M3	2	-	ENSG00000165507
chr10	46854561	46854597	ENSE00001857783	2	+	ENSG00000107551
chr10	46854708	46856336	ENSG00000107551.2_M3	2	+	ENSG00000107551
chr10	46856595	46858645	ENSG00000107551.1_M7	2	+	ENSG00000107551
chr10	46862932	46863034	ENSG00000107551.3_M3	2	+	ENSG00000107551
chr10	46863275	46863380	ENSG00000107551.1_M2	2	+	ENSG00000107551
chr10	46864197	46864488	ENSE00001823586	2	+	ENSG00000107551
chr10	46864607	46865005	ENSG00000107551.4_M3	2	+	ENSG00000107551
chr10	46865566	46865664	ENSG00000107551.5_M3	2	+	ENSG00000107551
chr10	46866920	46869559	ENSG00000107551.6_M3	2	+	ENSG00000107551
chr10	46871376	46874092	ENSE00003755301	2	-	ENSG00000165511
chr10	46874150	46874205	ENSE00001093710_F1	2	+	ENSG00000165512
chr10	46874563	46874653	ENSE00001093710_F2	2	+	ENSG00000165512
chr10	46875889	46876947	ENSE00001691946_F1	2	-	ENSG00000226937
chr10	46877743	46878998	ENSE00001194399_F1	2	+	ENSG00000165512
chr10	46889712	46889851	ENSG00000226937.1_M2	2	-	ENSG00000226937
chr10	46963892	46963942	ENSG00000226937.3_M2	2	-	ENSG00000226937
chr10	46964053	46964243	ENSG00000226937.4_M2	2	-	ENSG00000226937
chr10	46968203	46968935	ENSG00000226937.1_M3	2	-	ENSG00000226937
chr10	46968972	46969346	ENSG00000226937.1_M6	2	-	ENSG00000226937
chr10	46985604	46985775	ENSE00003709498	2	-	ENSG00000226937
chr10	46986691	46986846	ENSE00003709267	2	-	ENSG00000226937
chr10	47008721	47009739	ENSG00000232554.1_M3	2	-	ENSG00000232554
chr10	47015816	47017195	ENSG00000232554.1_M6	2	-	ENSG00000232554
chr10	47018502	47018612	ENSE00001736410	2	-	ENSG00000232554
chr10	47025113	47025277	ENSG00000232554.2_M3	2	-	ENSG00000232554
chr10	47030187	47030315	ENSE00003092678	2	-	ENSG00000277757
chr10	47035474	47035553	ENSE00003728196	2	-	ENSG00000232554
chr10	47036467	47036613	ENSE00002536126	2	+	ENSG00000235690
chr10	47039013	47039191	ENSE00001684101	2	+	ENSG00000235690
chr10	47039351	47039535	ENSE00001748984	2	+	ENSG00000235690
chr10	47044382	47044708	ENSE00003078656_F1	2	-	ENSG00000277757
chr10	47044747	47044884	ENSE00001619654_F1	2	+	ENSG00000235690
chr10	47046060	47046239	ENSE00002436215	2	+	ENSG00000235690
chr10	47048532	47048742	ENSE00001703811	2	+	ENSG00000235690
chr10	47049393	47049534	ENSE00002491840	2	+	ENSG00000235690
chr10	47050570	47050750	ENSE00001759460	2	+	ENSG00000235690
chr10	47056452	47056526	ENSE00001726823	2	+	ENSG00000243349
chr10	47056526	47056641	ENSE00001731175_F1	2	+	ENSG00000235690
chr10	47056703	47056737	ENSE00001628008_F1	2	+	ENSG00000243349
chr10	47056951	47057046	ENSE00001748139_F1	2	+	ENSG00000243349
chr10	47058683	47059703	ENSE00001703343	2	+	ENSG00000243349
chr10	47060486	47060625	ENSE00001666886_F1	2	-	ENSG00000236442
chr10	47060736	47060955	ENSE00001666886_F2	2	-	ENSG00000236442
chr10	47062887	47063014	ENSE00003739674	2	-	ENSG00000232554
chr10	47063511	47063649	ENSE00003715938	2	-	ENSG00000232554
chr10	47073984	47074057	ENSE00001623167	2	+	ENSG00000230501
chr10	47078527	47078606	ENSE00003697301	2	+	ENSG00000243349
chr10	47079092	47080483	ENSE00003698089	2	+	ENSG00000243349
chr10	47080517	47080596	ENSE00001766341	2	+	ENSG00000230501
chr10	47080906	47080968	ENSE00001656574	2	+	ENSG00000230501
chr10	47083507	47083722	ENSE00001771113	2	+	ENSG00000230501
chr10	47085811	47086009	ENSE00001495934	2	+	ENSG00000230501
chr10	47089154	47089371	ENSE00003737525	2	+	ENSG00000275312
chr10	47089836	47090178	ENSE00001735051	2	-	ENSG00000227683
chr10	47106884	47107091	ENSE00003718649	2	-	ENSG00000278531
chr10	47134379	47134479	ENSE00001682060	2	-	ENSG00000234993
chr10	47138207	47138443	ENSE00001631641	2	-	ENSG00000234993
chr10	47140562	47140678	ENSE00001608609	2	-	ENSG00000234993
chr10	47144283	47144459	ENSE00001592871	2	-	ENSG00000234993
chr10	47145504	47145647	ENSE00001680822	2	-	ENSG00000234993
chr10	47149555	47149718	ENSE00001669120	2	-	ENSG00000234993
chr10	47238565	47239504	ENSE00001717088	2	+	ENSG00000224402
chr10	47287880	47289726	ENSG00000256574.1_M2	2	-	ENSG00000256574
chr10	47292625	47292767	ENSG00000256574.2_M2	2	-	ENSG00000256574
chr10	47292938	47293038	ENSG00000256574.3_M2	2	-	ENSG00000256574
chr10	47300743	47300829	ENSE00002073787	2	-	ENSG00000256574
chr10	47374759	47375013	ENSG00000012779.1_M3	2	+	ENSG00000012779
chr10	47383066	47383265	ENSE00002467770	2	+	ENSG00000012779
chr10	47394634	47394716	ENSE00002464130	2	+	ENSG00000012779
chr10	47410950	47411075	ENSG00000012779.1_M2	2	+	ENSG00000012779
chr10	47422847	47422954	ENSG00000012779.2_M2	2	+	ENSG00000012779
chr10	47423766	47423939	ENSE00003487686	2	+	ENSG00000012779
chr10	47427161	47427287	ENSE00001925052	2	+	ENSG00000012779
chr10	47427418	47427565	ENSE00002435024	2	+	ENSG00000012779
chr10	47439210	47439414	ENSE00003499219	2	+	ENSG00000012779
chr10	47440125	47440367	ENSG00000012779.3_M2	2	+	ENSG00000012779
chr10	47441396	47441999	ENSG00000012779.4_M2	2	+	ENSG00000012779
chr10	47442024	47442320	ENSG00000012779.1_M4	2	+	ENSG00000012779
chr10	47442521	47443080	ENSG00000012779.2_M4	2	+	ENSG00000012779
chr10	47443363	47443646	ENSE00001726847	2	-	ENSG00000231964
chr10	47444301	47444913	ENSG00000012779.2_M3	2	+	ENSG00000012779
chr10	47451328	47451425	ENSE00001729851	2	-	ENSG00000231964
chr10	47451524	47451606	ENSE00001617121	2	-	ENSG00000231964
chr10	47453075	47457032	ENSG00000165406.1_M4	2	-	ENSG00000165406
chr10	47457611	47457759	ENSE00003609852	2	-	ENSG00000165406
chr10	47459574	47460685	ENSG00000165406.2_M4	2	-	ENSG00000165406
chr10	47461633	47462479	ENSE00002446379	2	-	ENSG00000165406
chr10	47462721	47462810	ENSE00001191549	2	-	ENSG00000165406
chr10	47487556	47487607	ENSE00001191553	2	-	ENSG00000165406
chr10	47529390	47529570	ENSE00001191569	2	-	ENSG00000165406
chr10	47531489	47531673	ENSG00000165406.1_M2	2	-	ENSG00000165406
chr10	47589805	47590000	ENSE00001657971	2	-	ENSG00000165406
chr10	47611871	47612942	ENSG00000172671.1_M4	2	-	ENSG00000172671
chr10	47614134	47614630	ENSG00000172671.1_M2	2	-	ENSG00000172671
chr10	47620306	47620361	ENSE00003494639	2	-	ENSG00000172671
chr10	47621674	47622829	ENSE00003599352	2	-	ENSG00000172671
chr10	47635410	47635668	ENSG00000172671.2_M2	2	-	ENSG00000172671
chr10	47635945	47636126	ENSE00001942633	2	-	ENSG00000172671
chr10	47642960	47643201	ENSG00000172671.1_M3	2	-	ENSG00000172671
chr10	47644398	47644446	ENSE00001463318	2	-	ENSG00000172671
chr10	47646582	47646650	ENSE00003641592	2	-	ENSG00000172671
chr10	47647600	47647676	ENSE00003485197	2	-	ENSG00000172671
chr10	47657161	47657263	ENSE00003724008	2	-	ENSG00000172671
chr10	47658122	47658423	ENSE00003509000	2	-	ENSG00000172671
chr10	47672237	47672768	ENSG00000172671.1_M7	2	-	ENSG00000172671
chr10	47975347	47975401	ENSG00000265763.1_M2	2	+	ENSG00000265763
chr10	47990726	47994169	ENSG00000265763.1_M3	2	+	ENSG00000265763
chr10	48001791	48002565	ENSE00002703043	2	-	ENSG00000265203
chr10	48004132	48004275	ENSE00002689891	2	-	ENSG00000265203
chr10	48006135	48006326	ENSE00002723135	2	-	ENSG00000265203
chr10	48008131	48011299	ENSE00002725742	2	-	ENSG00000265203
chr10	48035260	48036690	ENSE00002688232	2	-	ENSG00000263761
chr10	48038516	48039041	ENSE00002708478	2	-	ENSG00000263761
chr10	48047972	48048919	ENSE00002728838	2	-	ENSG00000266524
chr10	48050798	48051724	ENSE00002699841	2	-	ENSG00000266524
chr10	48060503	48061085	ENSE00002721632	2	-	ENSG00000266524
chr10	48361822	48363635	ENSG00000204179.1_M5	2	-	ENSG00000204179
chr10	48364337	48364400	ENSG00000204179.4_M2	2	-	ENSG00000204179
chr10	48496752	48496869	ENSE00003510033	2	-	ENSG00000170324
chr10	48496960	48497068	ENSE00003551827	2	-	ENSG00000170324
chr10	48497739	48497832	ENSE00003489563	2	-	ENSG00000170324
chr10	48499378	48499479	ENSG00000170324.1_M2	2	-	ENSG00000170324
chr10	48504912	48505167	ENSG00000170324.2_M2	2	-	ENSG00000170324
chr10	48511890	48512069	ENSE00002056592	2	-	ENSG00000170324
chr10	48513442	48513869	ENSG00000170324.6_M3	2	-	ENSG00000170324
chr10	48518957	48519143	ENSE00003564431	2	-	ENSG00000170324
chr10	48524159	48524315	ENSG00000170324.3_M2	2	-	ENSG00000170324
chr10	48534516	48534655	ENSE00001631802	2	-	ENSG00000170324
chr10	48535327	48535475	ENSE00001726333	2	-	ENSG00000170324
chr10	48544294	48544469	ENSE00003637567	2	-	ENSG00000170324
chr10	48548649	48548721	ENSE00003526705	2	-	ENSG00000170324
chr10	48550159	48550291	ENSE00003557235	2	-	ENSG00000170324
chr10	48551772	48551860	ENSE00003635349	2	-	ENSG00000170324
chr10	48552534	48552667	ENSE00003478210	2	-	ENSG00000170324
chr10	48554220	48554527	ENSG00000170324.4_M2	2	-	ENSG00000170324
chr10	48556958	48557024	ENSE00003672372	2	-	ENSG00000170324
chr10	48560732	48561368	ENSG00000170324.5_M2	2	-	ENSG00000170324
chr10	48563731	48563923	ENSG00000170324.1_M4	2	-	ENSG00000170324
chr10	48586724	48587052	ENSG00000170324.2_M4	2	-	ENSG00000170324
chr10	48604843	48605560	ENSE00001635968	2	+	ENSG00000225482
chr10	48618818	48619001	ENSG00000107643.1_M4	2	+	ENSG00000107643
chr10	48619205	48619327	ENSE00001751956	2	+	ENSG00000107643
chr10	48620277	48620471	ENSG00000107643.1_M2	2	+	ENSG00000107643
chr10	48638094	48638163	ENSE00001691402	2	+	ENSG00000107643
chr10	48711937	48712108	ENSG00000107643.1_M5	2	+	ENSG00000107643
chr10	48715164	48715293	ENSE00003496893	2	+	ENSG00000107643
chr10	48720190	48720249	ENSE00003482121	2	+	ENSG00000107643
chr10	48720341	48720640	ENSG00000107643.2_M4	2	+	ENSG00000107643
chr10	48730482	48730648	ENSG00000107643.2_M2	2	+	ENSG00000107643
chr10	48734906	48734978	ENSG00000107643.1_M3	2	+	ENSG00000107643
chr10	48735571	48737792	ENSG00000107643.1_M10	2	+	ENSG00000107643
chr10	48740257	48741636	ENSG00000107643.3_M2	2	+	ENSG00000107643
chr10	48745238	48749731	ENSG00000107643.1_M7	2	+	ENSG00000107643
chr10	48754199	48756179	ENSE00003756700	2	-	ENSG00000279822
chr10	48756399	48756976	ENSG00000128805.1_M6	2	-	ENSG00000128805
chr10	48760599	48761966	ENSG00000128805.1_M2	2	-	ENSG00000128805
chr10	48763645	48763770	ENSG00000128805.1_M3	2	-	ENSG00000128805
chr10	48764433	48764507	ENSG00000128805.2_M2	2	-	ENSG00000128805
chr10	48765348	48765481	ENSG00000128805.3_M2	2	-	ENSG00000128805
chr10	48770027	48770235	ENSE00003507480	2	-	ENSG00000128805
chr10	48776910	48777031	ENSE00001828346	2	-	ENSG00000128805
chr10	48788979	48789143	ENSE00002050649	2	-	ENSG00000128805
chr10	48789524	48789701	ENSG00000128805.4_M2	2	-	ENSG00000128805
chr10	48803346	48803544	ENSE00001750879	2	-	ENSG00000128805
chr10	48820442	48820857	ENSE00002046603	2	-	ENSG00000248682
chr10	48821452	48821507	ENSE00002075345	2	-	ENSG00000248682
chr10	48833996	48834180	ENSE00001462689	2	-	ENSG00000128805
chr10	48842373	48842845	ENSE00001842356	2	-	ENSG00000128805
chr10	48856105	48856347	ENSE00001766036	2	-	ENSG00000231906
chr10	48865095	48865183	ENSE00003494953	2	-	ENSG00000128805
chr10	48866207	48866321	ENSE00001462695	2	-	ENSG00000128805
chr10	48884331	48884852	ENSE00001932046	2	-	ENSG00000128805
chr10	48884953	48885290	ENSE00002062270	2	-	ENSG00000128805
chr10	48892361	48892793	ENSG00000128805.1_M4	2	-	ENSG00000128805
chr10	48914405	48914736	ENSG00000128805.2_M4	2	-	ENSG00000128805
chr10	48933698	48934127	ENSE00002073986	2	-	ENSG00000251413
chr10	48934589	48934757	ENSE00002061439	2	-	ENSG00000251413
chr10	48961967	48962350	ENSG00000128805.2_M3	2	-	ENSG00000128805
chr10	48965121	48965877	ENSE00001835986	2	-	ENSG00000128805
chr10	48973841	48974055	ENSE00001731397	2	-	ENSG00000236800
chr10	48981943	48982064	ENSE00001743614	2	-	ENSG00000236800
chr10	49004637	49004764	ENSE00001410049	2	+	ENSG00000128815
chr10	49029325	49029576	ENSE00001228474	2	+	ENSG00000128815
chr10	49039620	49039735	ENSE00003809586	2	+	ENSG00000128815
chr10	49040870	49040977	ENSE00003809180	2	+	ENSG00000128815
chr10	49043046	49043181	ENSE00003808399	2	+	ENSG00000128815
chr10	49045498	49045688	ENSE00003810435	2	+	ENSG00000128815
chr10	49047087	49047277	ENSE00003808751	2	+	ENSG00000128815
chr10	49049049	49049207	ENSE00003805575	2	+	ENSG00000128815
chr10	49050727	49051180	ENSE00003805919	2	+	ENSG00000128815
chr10	49053553	49053658	ENSE00003804697	2	+	ENSG00000128815
chr10	49055505	49055868	ENSG00000128815.1_M2	2	+	ENSG00000128815
chr10	49062592	49063173	ENSE00001647261	2	+	ENSG00000128815
chr10	49065169	49065753	ENSE00001603427	2	-	ENSG00000228754
chr10	49080047	49080141	ENSE00001603847	2	+	ENSG00000128815
chr10	49094144	49094359	ENSE00001717590	2	+	ENSG00000128815
chr10	49095399	49095494	ENSE00001804246	2	+	ENSG00000128815
chr10	49096437	49096672	ENSE00001780432	2	+	ENSG00000128815
chr10	49097106	49097183	ENSE00001799961	2	+	ENSG00000128815
chr10	49098298	49098520	ENSE00001715860	2	+	ENSG00000128815
chr10	49099628	49099807	ENSE00001769365	2	+	ENSG00000128815
chr10	49106359	49106591	ENSE00001694351	2	+	ENSG00000128815
chr10	49108247	49108393	ENSE00001614039	2	+	ENSG00000128815
chr10	49109592	49109704	ENSE00001802112	2	+	ENSG00000128815
chr10	49110445	49110636	ENSE00001719080	2	+	ENSG00000128815
chr10	49115971	49116124	ENSE00001788437	2	+	ENSG00000128815
chr10	49122381	49122430	ENSE00001662688	2	+	ENSG00000128815
chr10	49122929	49123003	ENSE00003792628	2	+	ENSG00000128815
chr10	49124899	49125061	ENSE00003796625	2	+	ENSG00000128815
chr10	49125643	49125735	ENSE00003797185	2	+	ENSG00000128815
chr10	49127499	49127599	ENSE00003792685	2	+	ENSG00000128815
chr10	49130189	49130395	ENSE00003794276	2	+	ENSG00000128815
chr10	49131200	49131370	ENSE00003797595	2	+	ENSG00000128815
chr10	49133614	49133740	ENSE00003795932	2	+	ENSG00000128815
chr10	49136902	49137067	ENSE00003799757	2	+	ENSG00000128815
chr10	49139899	49140098	ENSE00003796446	2	+	ENSG00000128815
chr10	49140722	49140837	ENSE00003797586	2	+	ENSG00000128815
chr10	49142037	49142195	ENSE00003795488	2	+	ENSG00000128815
chr10	49142835	49143823	ENSE00001729806	2	+	ENSG00000128815
chr10	49146323	49146562	ENSE00003793779	2	+	ENSG00000128815
chr10	49148433	49148552	ENSE00003794712	2	+	ENSG00000128815
chr10	49150357	49150543	ENSE00003800150	2	+	ENSG00000128815
chr10	49152230	49152367	ENSE00003793143	2	+	ENSG00000128815
chr10	49186879	49186957	ENSE00003796712	2	+	ENSG00000128815
chr10	49193045	49193252	ENSE00003799357	2	+	ENSG00000128815
chr10	49194643	49194695	ENSE00003795960	2	+	ENSG00000128815
chr10	49196590	49196757	ENSE00003792379	2	+	ENSG00000128815
chr10	49197579	49197684	ENSE00001657177	2	+	ENSG00000228403
chr10	49198038	49198206	ENSE00001689867	2	+	ENSG00000228403
chr10	49203523	49203910	ENSE00001719976	2	-	ENSG00000241577
chr10	49210237	49210386	ENSE00003791805	2	+	ENSG00000128815
chr10	49217109	49217230	ENSE00003797860	2	+	ENSG00000128815
chr10	49219878	49219964	ENSE00003798700	2	+	ENSG00000128815
chr10	49229187	49229963	ENSE00001896040	2	-	ENSG00000165383
chr10	49233099	49233940	ENSE00001092624	2	-	ENSG00000165383
chr10	49252151	49252287	ENSE00001721248	2	-	ENSG00000241577
chr10	49254843	49254880	ENSE00001728805	2	-	ENSG00000241577
chr10	49261480	49261523	ENSE00003799284	2	+	ENSG00000128815
chr10	49263031	49263151	ENSE00003796460	2	+	ENSG00000128815
chr10	49265741	49265859	ENSG00000128815.2_M2	2	+	ENSG00000128815
chr10	49266561	49266671	ENSE00003642251	2	+	ENSG00000128815
chr10	49276836	49276990	ENSE00003492666	2	+	ENSG00000128815
chr10	49279429	49279521	ENSE00003651889	2	+	ENSG00000128815
chr10	49283547	49283760	ENSE00003530832	2	+	ENSG00000128815
chr10	49289840	49289999	ENSE00003568117	2	+	ENSG00000128815
chr10	49294543	49294723	ENSE00003576595	2	+	ENSG00000128815
chr10	49296239	49296482	ENSG00000233665.1_M2	2	-	ENSG00000233665
chr10	49297998	49298083	ENSG00000128815.3_M2	2	+	ENSG00000128815
chr10	49298434	49298630	ENSE00001797069	2	-	ENSG00000233665
chr10	49299351	49299785	ENSG00000233665.3_M2	2	-	ENSG00000233665
chr10	49301032	49301144	ENSE00003516977	2	+	ENSG00000128815
chr10	49302391	49302840	ENSG00000128815.4_M2	2	+	ENSG00000128815
chr10	49303182	49303313	ENSE00003710656	2	-	ENSG00000233665
chr10	49304447	49304852	ENSE00001790502	2	+	ENSG00000226576
chr10	49305398	49305474	ENSE00002705838	2	-	ENSG00000264800
chr10	49340155	49344729	ENSE00001325756_F1	2	-	ENSG00000165633
chr10	49344801	49345677	ENSE00001325756_F2	2	-	ENSG00000165633
chr10	49372900	49372962	ENSE00001305106	2	-	ENSG00000165633
chr10	49374388	49374495	ENSE00001326947	2	-	ENSG00000165633
chr10	49390078	49390664	ENSG00000165633.1_M2	2	-	ENSG00000165633
chr10	49403091	49403199	ENSG00000165633.2_M2	2	-	ENSG00000165633
chr10	49411823	49411892	ENSE00001302734	2	-	ENSG00000165633
chr10	49429259	49430937	ENSE00001160877	2	-	ENSG00000165633
chr10	49434664	49435066	ENSE00001094853	2	-	ENSG00000165633
chr10	49442506	49442580	ENSE00001340783	2	-	ENSG00000165633
chr10	49448897	49449335	ENSG00000234736.1_M3	2	+	ENSG00000234736
chr10	49460955	49461157	ENSE00001189727	2	-	ENSG00000172538
chr10	49462804	49463230	ENSG00000234736.1_M2	2	+	ENSG00000234736
chr10	49464642	49464857	ENSE00001636349	2	+	ENSG00000234736
chr10	49468405	49468520	ENSG00000234736.2_M2	2	+	ENSG00000234736
chr10	49470084	49470243	ENSE00001749914	2	+	ENSG00000234736
chr10	49472935	49473057	ENSE00001780501	2	+	ENSG00000234736
chr10	49475764	49475821	ENSE00001674463	2	+	ENSG00000234736
chr10	49477939	49478681	ENSG00000234736.2_M3	2	+	ENSG00000234736
chr10	49481856	49483391	ENSG00000204161.1_M6	2	-	ENSG00000204161
chr10	49487514	49488785	ENSG00000204161.1_M2	2	-	ENSG00000204161
chr10	49492368	49492519	ENSG00000204161.2_M2	2	-	ENSG00000204161
chr10	49492923	49492954	ENSE00003610954	2	-	ENSG00000204161
chr10	49493602	49494167	ENSG00000204161.1_M4	2	-	ENSG00000204161
chr10	49495090	49495144	ENSE00003512171	2	-	ENSG00000204161
chr10	49505370	49505583	ENSE00001882888	2	-	ENSG00000204161
chr10	49515446	49515738	ENSG00000204161.2_M6	2	-	ENSG00000204161
chr10	49628195	49628857	ENSG00000236208.1_M2	2	-	ENSG00000236208
chr10	49630773	49630864	ENSE00001691990	2	-	ENSG00000236208
chr10	49630892	49631102	ENSE00001683099	2	-	ENSG00000236208
chr10	49631276	49631317	ENSE00001901319	2	+	ENSG00000177354
chr10	49631357	49631538	ENSE00001941710	2	+	ENSG00000177354
chr10	49648221	49648324	ENSE00001646488	2	+	ENSG00000177354
chr10	49654465	49659556	ENSE00001462586	2	+	ENSG00000177354
chr10	49695971	49698170	ENSG00000165606.1_M2	2	-	ENSG00000165606
chr10	49718273	49718386	ENSE00001094587	2	-	ENSG00000165606
chr10	49718475	49718654	ENSE00001094586	2	-	ENSG00000165606
chr10	49721941	49722043	ENSE00001094589	2	-	ENSG00000165606
chr10	49722932	49723030	ENSE00001189692	2	-	ENSG00000165606
chr10	49727176	49727291	ENSG00000165606.2_M2	2	-	ENSG00000165606
chr10	49727704	49727785	ENSE00003753894	2	-	ENSG00000165606
chr10	49795328	49795756	ENSG00000225830.1_M2	2	-	ENSG00000225830
chr10	49796655	49796860	ENSE00003510309	2	-	ENSG00000225830
chr10	49805506	49806214	ENSG00000225830.2_M2	2	-	ENSG00000225830
chr10	49806299	49806445	ENSE00002435821	2	-	ENSG00000225830
chr10	49807700	49807795	ENSE00002492303	2	-	ENSG00000225830
chr10	49808027	49808228	ENSE00001703409	2	+	ENSG00000235939
chr10	49808233	49808353	ENSE00002469498	2	-	ENSG00000225830
chr10	49808801	49808912	ENSE00002515240	2	-	ENSG00000225830
chr10	49809351	49809567	ENSE00002521603	2	-	ENSG00000225830
chr10	49810655	49810825	ENSE00003755960	2	-	ENSG00000225830
chr10	49811544	49811640	ENSG00000225830.3_M2	2	-	ENSG00000225830
chr10	49813682	49813799	ENSE00002471982	2	-	ENSG00000225830
chr10	49818044	49818221	ENSE00002514316	2	-	ENSG00000225830
chr10	49818699	49818870	ENSG00000225830.2_M3	2	-	ENSG00000225830
chr10	49823502	49823724	ENSE00003759241	2	-	ENSG00000225830
chr10	49828467	49828603	ENSE00002536090	2	-	ENSG00000225830
chr10	49835892	49841846	ENSG00000225830.1_M8	2	-	ENSG00000225830
chr10	49850523	49852439	ENSG00000225830.4_M2	2	-	ENSG00000225830
chr10	49859358	49860097	ENSE00003801195	2	-	ENSG00000225830
chr10	49860263	49860544	ENSE00001868547	2	-	ENSG00000225830
chr10	49863672	49863781	ENSE00003639286	2	-	ENSG00000225830
chr10	49865973	49866094	ENSG00000225830.3_M3	2	-	ENSG00000225830
chr10	49867770	49868206	ENSE00003796710	2	-	ENSG00000225830
chr10	49874193	49874272	ENSG00000225830.5_M2	2	-	ENSG00000225830
chr10	49874664	49874770	ENSE00003795920	2	-	ENSG00000225830
chr10	49886535	49886762	ENSE00003651079	2	+	ENSG00000271237
chr10	49887063	49887244	ENSE00003536371	2	+	ENSG00000271237
chr10	49887680	49887882	ENSE00003471975	2	+	ENSG00000271237
chr10	49944550	49944655	ENSE00001189567	2	+	ENSG00000070748
chr10	49945758	49948178	ENSE00001462507	2	+	ENSG00000187714
chr10	49948565	49948660	ENSG00000070748.1_M2	2	+	ENSG00000070748
chr10	49949494	49949933	ENSG00000070748.2_M2	2	+	ENSG00000070748
chr10	49951223	49951554	ENSG00000070748.3_M2	2	+	ENSG00000070748
chr10	49951963	49952064	ENSE00003489635	2	+	ENSG00000070748
chr10	49955165	49955357	ENSG00000070748.1_M3	2	+	ENSG00000070748
chr10	49955935	49956054	ENSE00003551161	2	+	ENSG00000070748
chr10	49957557	49957611	ENSE00003581964	2	+	ENSG00000070748
chr10	49960841	49961022	ENSG00000070748.4_M2	2	+	ENSG00000070748
chr10	49962975	49963153	ENSE00003471535	2	+	ENSG00000070748
chr10	49972617	49972872	ENSG00000070748.5_M2	2	+	ENSG00000070748
chr10	49981728	49981898	ENSE00003543422	2	+	ENSG00000070748
chr10	49982320	49982426	ENSE00003801948	2	+	ENSG00000070748
chr10	49983147	49983234	ENSE00003803043	2	+	ENSG00000070748
chr10	49983737	49983838	ENSE00003514485	2	+	ENSG00000070748
chr10	49984740	49984869	ENSE00003458689	2	+	ENSG00000070748
chr10	49986961	49987232	ENSG00000070748.6_M2	2	+	ENSG00000070748
chr10	49990299	49990441	ENSE00003459547	2	+	ENSG00000070748
chr10	49990590	49990653	ENSE00003538995	2	+	ENSG00000070748
chr10	49996465	49996625	ENSE00003804351	2	+	ENSG00000070748
chr10	49997856	49997994	ENSE00003500489	2	+	ENSG00000070748
chr10	49999995	50000323	ENSG00000070748.1_M4	2	+	ENSG00000070748
chr10	50014737	50014881	ENSG00000178645.1_M2	2	+	ENSG00000178645
chr10	50030048	50032320	ENSG00000178645.1_M3	2	+	ENSG00000178645
chr10	50071037	50071750	ENSG00000197444.1_M3	2	-	ENSG00000197444
chr10	50072421	50072576	ENSE00003495359	2	-	ENSG00000197444
chr10	50072755	50072919	ENSE00003513732	2	-	ENSG00000197444
chr10	50074184	50074257	ENSE00003472604	2	-	ENSG00000197444
chr10	50074345	50075898	ENSG00000197444.2_M3	2	-	ENSG00000197444
chr10	50077109	50077237	ENSE00000703009	2	-	ENSG00000197444
chr10	50080117	50080268	ENSE00000703001	2	-	ENSG00000197444
chr10	50080860	50081412	ENSG00000197444.1_M2	2	-	ENSG00000197444
chr10	50081938	50082041	ENSE00003464427	2	-	ENSG00000197444
chr10	50082632	50082785	ENSG00000197444.2_M2	2	-	ENSG00000197444
chr10	50083086	50083266	ENSE00001643608	2	-	ENSG00000197444
chr10	50084038	50084167	ENSE00001733087	2	-	ENSG00000197444
chr10	50084317	50084497	ENSE00000702984	2	-	ENSG00000197444
chr10	50087012	50087103	ENSE00000702980	2	-	ENSG00000197444
chr10	50088102	50088249	ENSE00000883717	2	-	ENSG00000197444
chr10	50089091	50089246	ENSE00003662438	2	-	ENSG00000197444
chr10	50089397	50089513	ENSE00003642237	2	-	ENSG00000197444
chr10	50089902	50090005	ENSE00003603724	2	-	ENSG00000197444
chr10	50093855	50094212	ENSG00000197444.3_M2	2	-	ENSG00000197444
chr10	50095653	50095858	ENSG00000197444.4_M2	2	-	ENSG00000197444
chr10	50099521	50099662	ENSG00000197444.5_M2	2	-	ENSG00000197444
chr10	50152545	50153012	ENSE00001598246	2	+	ENSG00000229870
chr10	50155716	50156931	ENSG00000227345.1_M4	2	-	ENSG00000227345
chr10	50157599	50157728	ENSG00000227345.1_M2	2	-	ENSG00000227345
chr10	50170256	50170728	ENSG00000227345.2_M2	2	-	ENSG00000227345
chr10	50179410	50179519	ENSE00001555046	2	-	ENSG00000227345
chr10	50294985	50295169	ENSE00003721498	2	-	ENSG00000227345
chr10	50321200	50321311	ENSE00003641247	2	+	ENSG00000265354
chr10	50338277	50338813	ENSE00003739963	2	+	ENSG00000265354
chr10	50340157	50341668	ENSG00000266412.1_M7	2	-	ENSG00000266412
chr10	50344180	50344269	ENSE00002685140	2	-	ENSG00000266412
chr10	50348577	50348667	ENSE00003523231	2	-	ENSG00000266412
chr10	50354327	50354542	ENSE00002706976	2	-	ENSG00000266412
chr10	50358335	50358461	ENSE00002716859	2	-	ENSG00000266412
chr10	50362431	50362528	ENSE00002732991	2	-	ENSG00000266412
chr10	50365534	50365723	ENSG00000266412.1_M4	2	-	ENSG00000266412
chr10	50368311	50368556	ENSG00000263639.1_M2	2	-	ENSG00000263639
chr10	50373986	50374092	ENSE00003660457	2	-	ENSG00000263639
chr10	50375001	50375107	ENSE00003543897	2	-	ENSG00000263639
chr10	50381273	50381307	ENSE00003520199	2	-	ENSG00000263639
chr10	50559272	50559476	ENSE00001635038	2	+	ENSG00000204177
chr10	50644628	50644784	ENSE00001463128	2	+	ENSG00000204175
chr10	50645459	50645570	ENSE00001463126	2	+	ENSG00000204175
chr10	50649406	50651107	ENSG00000204175.1_M2	2	+	ENSG00000204175
chr10	50662226	50663557	ENSE00003721287	2	-	ENSG00000264230
chr10	50840551	50840638	ENSE00002522619	2	-	ENSG00000224919
chr10	50858717	50859254	ENSE00003468482	2	-	ENSG00000263482
chr10	50873742	50873826	ENSE00003533207	2	-	ENSG00000263482
chr10	50875400	50875575	ENSE00003502014	2	-	ENSG00000263482
chr10	50877028	50877118	ENSE00003515601	2	-	ENSG00000263482
chr10	50877616	50877830	ENSE00003731727	2	-	ENSG00000263482
chr10	50888390	50888489	ENSE00002709552	2	-	ENSG00000263482
chr10	50893560	50893621	ENSE00003616686	2	-	ENSG00000263482
chr10	50893711	50893792	ENSE00002712984	2	-	ENSG00000263482
chr10	50894170	50894239	ENSE00002706248	2	-	ENSG00000263482
chr10	50894316	50894396	ENSE00003678143	2	-	ENSG00000263482
chr10	50895807	50895924	ENSE00003754864	2	-	ENSG00000263482
chr10	50932898	50933180	ENSG00000274209.1_M2	2	+	ENSG00000274209
chr10	50934974	50935056	ENSG00000274209.2_M2	2	+	ENSG00000274209
chr10	50936786	50936867	ENSE00003637013	2	+	ENSG00000274209
chr10	50941680	50941779	ENSE00003714865	2	+	ENSG00000274209
chr10	50945759	50945829	ENSE00003752352	2	+	ENSG00000274209
chr10	50947415	50947624	ENSE00003744364	2	+	ENSG00000274209
chr10	50948070	50948160	ENSE00003740820	2	+	ENSG00000274209
chr10	50949416	50949455	ENSE00003724050	2	+	ENSG00000274209
chr10	50950448	50950604	ENSE00003730684	2	+	ENSG00000274209
chr10	50952188	50952269	ENSE00003712787	2	+	ENSG00000274209
chr10	51016787	51019417	ENSG00000204147.2_M2	2	-	ENSG00000204147
chr10	51058855	51059002	ENSE00003543627	2	-	ENSG00000188611
chr10	51061121	51061217	ENSE00003707466	2	-	ENSG00000188611
chr10	51064897	51064993	ENSE00002475746	2	-	ENSG00000188611
chr10	51065704	51065744	ENSE00002454332	2	-	ENSG00000188611
chr10	51066922	51067017	ENSE00002514027	2	-	ENSG00000188611
chr10	51068045	51068161	ENSE00002504063	2	-	ENSG00000188611
chr10	51072910	51072992	ENSE00002472589	2	-	ENSG00000188611
chr10	51073117	51073222	ENSE00002487543	2	-	ENSG00000188611
chr10	51075051	51075138	ENSE00002479064	2	-	ENSG00000188611
chr10	51076821	51076947	ENSE00002440710	2	-	ENSG00000188611
chr10	51080590	51080711	ENSE00002471188	2	-	ENSG00000188611
chr10	51095227	51095305	ENSE00002457657	2	-	ENSG00000188611
chr10	51096464	51096592	ENSE00002468012	2	-	ENSG00000188611
chr10	51097927	51098104	ENSE00002435460	2	-	ENSG00000188611
chr10	51102549	51102583	ENSE00002444404	2	-	ENSG00000188611
chr10	51105244	51105394	ENSE00001382334	2	-	ENSG00000188611
chr10	51107264	51107497	ENSE00001371062	2	-	ENSG00000188611
chr10	51110528	51110655	ENSG00000188611.1_M2	2	-	ENSG00000188611
chr10	51165216	51166953	ENSG00000198964.1_M2	2	-	ENSG00000198964
chr10	51167612	51167779	ENSE00003712091	2	-	ENSG00000198964
chr10	51170889	51171043	ENSG00000198964.2_M2	2	-	ENSG00000198964
chr10	51187454	51187572	ENSG00000198964.3_M2	2	-	ENSG00000198964
chr10	51194767	51196353	ENSE00003756923	2	+	ENSG00000279863
chr10	51200617	51200907	ENSG00000198964.4_M2	2	-	ENSG00000198964
chr10	51201445	51201670	ENSG00000198964.1_M3	2	-	ENSG00000198964
chr10	51202445	51204597	ENSG00000198964.1_M5	2	-	ENSG00000198964
chr10	51276560	51276974	ENSE00003271184	2	-	ENSG00000198964
chr10	51291940	51292021	ENSE00001231654	2	-	ENSG00000198964
chr10	51318405	51318618	ENSE00001898721	2	-	ENSG00000198964
chr10	51319138	51319280	ENSE00001231663	2	-	ENSG00000198964
chr10	51325355	51325398	ENSE00001339695	2	-	ENSG00000198964
chr10	51331279	51331362	ENSE00001737215	2	+	ENSG00000225303
chr10	51332423	51332713	ENSE00001752172	2	+	ENSG00000225303
chr10	51378121	51378212	ENSE00001339697	2	-	ENSG00000198964
chr10	51448127	51448222	ENSE00001339701	2	-	ENSG00000198964
chr10	51448625	51448686	ENSE00001807531	2	-	ENSG00000238523
chr10	51481733	51482011	ENSG00000198964.5_M2	2	-	ENSG00000198964
chr10	51482946	51482977	ENSE00003703508_F1	2	-	ENSG00000198964
chr10	51483013	51483019	ENSG00000226200.1_M2	2	+	ENSG00000226200
chr10	51483190	51483218	ENSG00000226200.2_M2	2	+	ENSG00000226200
chr10	51484676	51484832	ENSG00000226200.3_M2	2	+	ENSG00000226200
chr10	51487057	51487205	ENSE00001655131	2	+	ENSG00000226200
chr10	51487558	51487603	ENSE00001793315_F1	2	-	ENSG00000231588
chr10	51489091	51499466	ENSE00003702535_F1	2	+	ENSG00000226200
chr10	51593244	51599923	ENSG00000148584.1_M2	2	-	ENSG00000148584
chr10	51600162	51600709	ENSG00000148584.1_M3	2	-	ENSG00000148584
chr10	51603726	51603875	ENSE00001142847	2	-	ENSG00000148584
chr10	51604925	51605062	ENSG00000148584.2_M2	2	-	ENSG00000148584
chr10	51607747	51607953	ENSG00000148584.3_M2	2	-	ENSG00000148584
chr10	51609902	51609911	ENSE00003543429_F1	2	-	ENSG00000148584
chr10	51610020	51610146	ENSE00003543429_F2	2	-	ENSG00000148584
chr10	51614435	51614533	ENSE00003549326	2	-	ENSG00000148584
chr10	51616574	51616867	ENSE00001628696	2	-	ENSG00000229711
chr10	51617375	51617478	ENSE00001791443	2	-	ENSG00000229711
chr10	51617862	51618047	ENSE00001631133	2	-	ENSG00000229711
chr10	51618355	51618410	ENSE00001634141	2	-	ENSG00000229711
chr10	51622008	51622173	ENSE00003459832	2	-	ENSG00000148584
chr10	51622265	51622333	ENSE00001835328	2	-	ENSG00000148584
chr10	51629985	51630224	ENSE00003628836	2	-	ENSG00000148584
chr10	51635780	51635911	ENSE00003504609	2	-	ENSG00000148584
chr10	51637905	51638040	ENSE00003546609	2	-	ENSG00000148584
chr10	51644571	51644715	ENSE00001462105	2	-	ENSG00000148584
chr10	51653745	51653889	ENSE00003539976	2	-	ENSG00000148584
chr10	51656798	51656891	ENSE00001675517	2	-	ENSG00000148584
chr10	51680563	51680658	ENSE00001345632	2	-	ENSG00000148584
chr10	51758571	51758937	ENSE00001733695	2	-	ENSG00000236944
chr10	51759848	51760799	ENSE00002595618	2	+	ENSG00000261368
chr10	51788360	51788647	ENSE00001462090	2	+	ENSG00000185532
chr10	51859514	51859867	ENSE00001403759	2	-	ENSG00000223502
chr10	51865513	51865582	ENSE00001674133	2	-	ENSG00000223502
chr10	51871200	51871929	ENSE00001462065	2	+	ENSG00000185532
chr10	51950527	51950694	ENSG00000185532.1_M2	2	+	ENSG00000185532
chr10	52045881	52046123	ENSE00001617084	2	-	ENSG00000231132
chr10	52046476	52046594	ENSE00001768617	2	-	ENSG00000231132
chr10	52046708	52046794	ENSE00001652177	2	-	ENSG00000231132
chr10	52100286	52100369	ENSE00001500084	2	+	ENSG00000207813
chr10	52103278	52103537	ENSE00001623569	2	+	ENSG00000235279
chr10	52107284	52107425	ENSE00001790811	2	+	ENSG00000235279
chr10	52120566	52121401	ENSE00001760948	2	+	ENSG00000213659
chr10	52272673	52272787	ENSE00001311075	2	+	ENSG00000185532
chr10	52611100	52611211	ENSG00000185532.2_M2	2	+	ENSG00000185532
chr10	52717369	52717432	ENSE00001295696	2	+	ENSG00000185532
chr10	52857252	52857401	ENSE00001462049	2	+	ENSG00000185532
chr10	52863865	52863943	ENSE00003487488	2	+	ENSG00000185532
chr10	52871915	52872010	ENSE00003602134	2	+	ENSG00000185532
chr10	52872166	52872242	ENSE00001462050	2	+	ENSG00000185532
chr10	52942746	52942812	ENSE00003404591	2	+	ENSG00000185532
chr10	52970810	52970885	ENSE00003404951	2	+	ENSG00000185532
chr10	53048237	53048372	ENSE00001746199	2	-	ENSG00000236671
chr10	53057641	53057738	ENSE00003429550	2	+	ENSG00000185532
chr10	53058036	53058908	ENSE00001725398	2	-	ENSG00000236671
chr10	53059440	53059510	ENSE00001699750	2	-	ENSG00000236671
chr10	53077439	53077579	ENSE00003230415	2	+	ENSG00000185532
chr10	53078482	53078572	ENSE00001313981	2	+	ENSG00000185532
chr10	53086892	53087034	ENSE00001317306	2	+	ENSG00000185532
chr10	53088257	53088421	ENSE00001323221	2	+	ENSG00000185532
chr10	53094815	53094938	ENSE00001300564	2	+	ENSG00000185532
chr10	53095020	53095083	ENSE00001321548	2	+	ENSG00000185532
chr10	53096316	53096383	ENSE00001303642	2	+	ENSG00000185532
chr10	53099877	53099990	ENSG00000185532.1_M3	2	+	ENSG00000185532
chr10	53100043	53103880	ENSG00000185532.2_M3	2	+	ENSG00000185532
chr10	53103996	53104431	ENSG00000185532.3_M2	2	+	ENSG00000185532
chr10	53106873	53106909	ENSE00001702002	2	-	ENSG00000236671
chr10	53107331	53107471	ENSG00000236671.1_M2	2	-	ENSG00000236671
chr10	53109957	53110031	ENSE00001698250	2	-	ENSG00000236671
chr10	53115092	53115230	ENSE00001654631	2	-	ENSG00000236671
chr10	53119092	53119180	ENSE00001761264	2	-	ENSG00000236671
chr10	53119328	53119823	ENSE00001623143	2	-	ENSG00000236671
chr10	53119990	53120372	ENSE00001160616	2	+	ENSG00000107984
chr10	53120374	53120780	ENSG00000107984.1_M3	2	+	ENSG00000107984
chr10	53120935	53120990	ENSE00001955523	2	+	ENSG00000107984
chr10	53121976	53122117	ENSE00003568008	2	+	ENSG00000107984
chr10	53122235	53123339	ENSG00000107984.2_M3	2	+	ENSG00000107984
chr10	53123606	53123724	ENSE00001839643	2	+	ENSG00000107984
chr10	53248366	53249010	ENSG00000231131.1_M2	2	-	ENSG00000231131
chr10	53252066	53252230	ENSE00001723463	2	-	ENSG00000231131
chr10	53252586	53252753	ENSE00001749541	2	-	ENSG00000231131
chr10	53260748	53260813	ENSE00001638048	2	-	ENSG00000231131
chr10	53267881	53268018	ENSE00001767429	2	-	ENSG00000231131
chr10	53353968	53354409	ENSG00000228651.1_M2	2	-	ENSG00000228651
chr10	53358356	53358465	ENSG00000228651.2_M2	2	-	ENSG00000228651
chr10	53570681	53570781	ENSE00001639926	2	-	ENSG00000228651
chr10	53580822	53583955	ENSE00001462026	2	-	ENSG00000165471
chr10	53584687	53584756	ENSE00003552596	2	-	ENSG00000165471
chr10	53586112	53586229	ENSE00003532948	2	-	ENSG00000165471
chr10	53586893	53587145	ENSE00001462028	2	-	ENSG00000165471
chr10	53668835	53668932	ENSE00001807409	2	+	ENSG00000201196
chr10	53780767	53780970	ENSE00001799433	2	-	ENSG00000227121
chr10	53781944	53782080	ENSE00001766874	2	-	ENSG00000227121
chr10	53783013	53783089	ENSE00001801947	2	-	ENSG00000227121
chr10	53845414	53845673	ENSE00001797845	2	+	ENSG00000231399
chr10	54113067	54113590	ENSE00001594570	2	-	ENSG00000226296
chr10	54139416	54139490	ENSE00001713426	2	-	ENSG00000226296
chr10	54293444	54293536	ENSE00002088629	2	+	ENSG00000252161
chr10	54667249	54671605	ENSG00000150275.1_M6	2	-	ENSG00000150275
chr10	54672563	54674023	ENSG00000150275.2_M6	2	-	ENSG00000150275
chr10	54675014	54675132	ENSG00000150275.1_M2	2	-	ENSG00000150275
chr10	54676016	54676092	ENSG00000150275.2_M2	2	-	ENSG00000150275
chr10	54680730	54680769	ENSE00003732477	2	-	ENSG00000150275
chr10	54682480	54682862	ENSG00000150275.3_M2	2	-	ENSG00000150275
chr10	54685573	54687810	ENSG00000150275.1_M4	2	-	ENSG00000150275
chr10	54691911	54692069	ENSG00000150275.1_M3	2	-	ENSG00000150275
chr10	54693069	54693079	ENSE00003631437	2	-	ENSG00000150275
chr10	54695797	54696050	ENSG00000150275.1_PMM2	2	-	ENSG00000150275
chr10	54704851	54705028	ENSE00003522061	2	-	ENSG00000150275
chr10	54721714	54721803	ENSG00000150275.5_M2	2	-	ENSG00000150275
chr10	54731191	54731407	ENSE00003526000	2	-	ENSG00000150275
chr10	54767735	54767863	ENSE00003532131	2	-	ENSG00000150275
chr10	54769687	54769737	ENSE00001850027	2	-	ENSG00000150275
chr10	54772442	54772760	ENSE00001841638	2	-	ENSG00000150275
chr10	54804364	54804505	ENSE00003632656	2	-	ENSG00000150275
chr10	54806424	54806534	ENSE00003495990	2	-	ENSG00000150275
chr10	54825289	54825402	ENSE00003549696	2	-	ENSG00000150275
chr10	54827313	54827454	ENSE00003586845	2	-	ENSG00000150275
chr10	54860683	54861870	ENSG00000150275.6_M2	2	-	ENSG00000150275
chr10	54886375	54886600	ENSE00003470824	2	-	ENSG00000150275
chr10	54889077	54889383	ENSE00003466405	2	-	ENSG00000150275
chr10	54933236	54933365	ENSE00003485133	2	-	ENSG00000150275
chr10	54945752	54945846	ENSE00003491122	2	-	ENSG00000150275
chr10	54956422	54956502	ENSE00003533152	2	-	ENSG00000150275
chr10	54999259	54999392	ENSE00003714459	2	-	ENSG00000150275
chr10	55019521	55019715	ENSE00001095722	2	-	ENSG00000150275
chr10	55050679	55050829	ENSE00001221521	2	-	ENSG00000150275
chr10	55052364	55052499	ENSE00001192999	2	-	ENSG00000150275
chr10	55056594	55056615	ENSE00001521747	2	-	ENSG00000150275
chr10	55062865	55063072	ENSE00003516722	2	-	ENSG00000150275
chr10	55080838	55080951	ENSE00001221588	2	-	ENSG00000150275
chr10	55103713	55103822	ENSE00001095682	2	-	ENSG00000150275
chr10	55183679	55183850	ENSE00001095689	2	-	ENSG00000150275
chr10	55196019	55196130	ENSE00001095727	2	-	ENSG00000150275
chr10	55213076	55213196	ENSE00001330164	2	-	ENSG00000150275
chr10	55235931	55236087	ENSE00001095686	2	-	ENSG00000150275
chr10	55245551	55245712	ENSG00000150275.2_M3	2	-	ENSG00000150275
chr10	55323579	55323668	ENSE00002088720	2	-	ENSG00000252252
chr10	55357485	55357572	ENSE00001636690	2	+	ENSG00000234173
chr10	55399597	55399663	ENSE00001221423	2	-	ENSG00000150275
chr10	55400172	55400187	ENSE00003730429	2	-	ENSG00000150275
chr10	55440052	55440163	ENSE00001743491	2	+	ENSG00000234173
chr10	55471072	55472082	ENSE00001694411	2	+	ENSG00000224697
chr10	55477100	55478394	ENSE00001800024	2	+	ENSG00000234173
chr10	55490582	55490775	ENSE00001693955	2	+	ENSG00000234173
chr10	55526463	55526580	ENSE00001592176	2	+	ENSG00000234173
chr10	55527064	55527563	ENSE00001729762	2	+	ENSG00000234173
chr10	55535656	55535775	ENSE00003504038	2	-	ENSG00000150275
chr10	55669294	55669661	ENSG00000150275.7_M2	2	-	ENSG00000150275
chr10	55747231	55747350	ENSE00001678592	2	-	ENSG00000236958
chr10	55751606	55751689	ENSE00001723002	2	-	ENSG00000236958
chr10	56177834	56177956	ENSE00001743887	2	-	ENSG00000236744
chr10	56280968	56281114	ENSE00001720389	2	+	ENSG00000223800
chr10	56318051	56318119	ENSE00001602584	2	+	ENSG00000228048
chr10	56324668	56325036	ENSE00001605217	2	+	ENSG00000228048
chr10	56391578	56391640	ENSE00001681909	2	-	ENSG00000236744
chr10	56415253	56415996	ENSE00002257448	2	+	ENSG00000249860
chr10	56484170	56485174	ENSE00002084878	2	-	ENSG00000236993
chr10	57231964	57232133	ENSG00000122952.1_M3	2	-	ENSG00000122952
chr10	57232213	57232356	ENSG00000122952.1_M2	2	-	ENSG00000122952
chr10	57232884	57232941	ENSE00003601233	2	-	ENSG00000122952
chr10	57233095	57233792	ENSG00000122952.2_M9	2	-	ENSG00000122952
chr10	57234604	57234684	ENSG00000122952.1_M5	2	-	ENSG00000122952
chr10	57487595	57487664	ENSE00001808298	2	-	ENSG00000238707
chr10	58139520	58139601	ENSE00002691119	2	-	ENSG00000264747
chr10	58324357	58324626	ENSE00001618800	2	+	ENSG00000235810
chr10	58755986	58757869	ENSE00001698410	2	+	ENSG00000223841
chr10	58782962	58783676	ENSE00003645855	2	+	ENSG00000270192
chr10	58906186	58906643	ENSE00001695254	2	-	ENSG00000232115
chr10	58990652	58995822	ENSE00001461961	2	-	ENSG00000151151
chr10	59014499	59014995	ENSE00001537423	2	-	ENSG00000180221
chr10	59070372	59070885	ENSE00001461963	2	-	ENSG00000151151
chr10	59071988	59072236	ENSG00000122873.1_M2	2	+	ENSG00000122873
chr10	59076013	59076112	ENSG00000122873.2_M2	2	+	ENSG00000122873
chr10	59078727	59078822	ENSE00001887027	2	+	ENSG00000122873
chr10	59085506	59085689	ENSE00001899940	2	+	ENSG00000122873
chr10	59090162	59092185	ENSG00000122873.1_M5	2	+	ENSG00000122873
chr10	59107141	59107408	ENSE00001647163	2	+	ENSG00000228527
chr10	59108148	59108209	ENSE00001669854	2	+	ENSG00000228527
chr10	59128166	59129584	ENSE00002589065	2	-	ENSG00000261076
chr10	59138964	59139215	ENSG00000072401.1_M2	2	+	ENSG00000072401
chr10	59165331	59165395	ENSE00000833888	2	+	ENSG00000072401
chr10	59165488	59165520	ENSE00000705064	2	+	ENSG00000072401
chr10	59167598	59167676	ENSE00000705068	2	+	ENSG00000072401
chr10	59168445	59168866	ENSG00000072401.2_M2	2	+	ENSG00000072401
chr10	59171921	59172015	ENSE00003553025	2	+	ENSG00000072401
chr10	59172206	59174752	ENSG00000072401.1_M4	2	+	ENSG00000072401
chr10	59189076	59189703	ENSG00000108064.1_M4	2	+	ENSG00000108064
chr10	59190704	59190771	ENSE00001858997	2	+	ENSG00000108064
chr10	59192242	59192313	ENSE00003601448	2	+	ENSG00000108064
chr10	59198607	59198789	ENSG00000108064.1_M2	2	+	ENSG00000108064
chr10	59199177	59203474	ENSG00000108064.1_M3	2	+	ENSG00000108064
chr10	59316928	59317122	ENSE00001609109	2	+	ENSG00000122870
chr10	59436910	59436963	ENSG00000122870.1_M2	2	+	ENSG00000122870
chr10	59466150	59466910	ENSE00001833882	2	+	ENSG00000122870
chr10	59515152	59515222	ENSE00001782108	2	+	ENSG00000122870
chr10	59597935	59598015	ENSE00001461858	2	+	ENSG00000122870
chr10	59599854	59600013	ENSE00001461857	2	+	ENSG00000122870
chr10	59601302	59601356	ENSE00001461856	2	+	ENSG00000122870
chr10	59602194	59602389	ENSE00001461855	2	+	ENSG00000122870
chr10	59602614	59602866	ENSE00001461853	2	+	ENSG00000122870
chr10	59606421	59606553	ENSG00000122870.2_M2	2	+	ENSG00000122870
chr10	59609331	59609518	ENSE00000833895	2	+	ENSG00000122870
chr10	59611390	59611552	ENSE00000833896	2	+	ENSG00000122870
chr10	59612047	59612244	ENSE00000833897	2	+	ENSG00000122870
chr10	59613183	59613316	ENSE00000833898	2	+	ENSG00000122870
chr10	59613879	59614036	ENSE00000833899	2	+	ENSG00000122870
chr10	59616049	59616215	ENSE00000833900	2	+	ENSG00000122870
chr10	59619542	59619582	ENSE00000833901	2	+	ENSG00000122870
chr10	59619963	59620118	ENSE00000833902	2	+	ENSG00000122870
chr10	59626792	59627278	ENSG00000122870.3_M2	2	+	ENSG00000122870
chr10	59630507	59630668	ENSE00001461841	2	+	ENSG00000122870
chr10	59633313	59633413	ENSE00001461839	2	+	ENSG00000122870
chr10	59641699	59644353	ENSE00001461838	2	+	ENSG00000122870
chr10	59686824	59687169	ENSE00002088544	2	+	ENSG00000252076
chr10	59817153	59817305	ENSE00001633954	2	+	ENSG00000237949
chr10	59818751	59819066	ENSE00001755425	2	+	ENSG00000237949
chr10	59906164	59906503	ENSE00001644569	2	-	ENSG00000226888
chr10	59953631	59955189	ENSE00001661931	2	-	ENSG00000226557
chr10	59993614	59993984	ENSG00000165443.1_M2	2	+	ENSG00000165443
chr10	59994282	59994643	ENSE00001758230	2	+	ENSG00000165443
chr10	60030043	60030134	ENSE00001862011	2	+	ENSG00000165443
chr10	60058913	60059110	ENSE00003588986	2	+	ENSG00000165443
chr10	60061092	60061267	ENSG00000165443.2_M2	2	+	ENSG00000165443
chr10	60063198	60063379	ENSG00000165443.3_M2	2	+	ENSG00000165443
chr10	60069699	60070766	ENSG00000165443.4_M2	2	+	ENSG00000165443
chr10	60072374	60072411	ENSE00001461824_F2	2	+	ENSG00000165443
chr10	60075814	60076321	ENSG00000148541.1_M2	2	-	ENSG00000148541
chr10	60077442	60077642	ENSG00000148541.2_M2	2	-	ENSG00000148541
chr10	60078360	60079087	ENSG00000148541.3_M2	2	-	ENSG00000148541
chr10	60087086	60087298	ENSE00003516304	2	-	ENSG00000148541
chr10	60088541	60088826	ENSG00000148541.4_M2	2	-	ENSG00000148541
chr10	60093216	60093355	ENSG00000148541.1_M3	2	-	ENSG00000148541
chr10	60094562	60094985	ENSG00000148541.1_M4	2	-	ENSG00000148541
chr10	60107950	60108012	ENSE00001716892	2	+	ENSG00000236556
chr10	60108365	60108639	ENSE00001799940	2	+	ENSG00000236556
chr10	60109164	60109483	ENSG00000148541.2_M3	2	-	ENSG00000148541
chr10	60122715	60123068	ENSE00001835216	2	-	ENSG00000148541
chr10	60126505	60127042	ENSG00000148541.5_M2	2	-	ENSG00000148541
chr10	60128593	60128657	ENSG00000148541.6_M2	2	-	ENSG00000148541
chr10	60148973	60149207	ENSE00002024956	2	-	ENSG00000148541
chr10	60149729	60149848	ENSG00000148541.7_M2	2	-	ENSG00000148541
chr10	60153400	60153489	ENSE00003744145	2	-	ENSG00000148541
chr10	60178064	60178269	ENSG00000148541.3_M3	2	-	ENSG00000148541
chr10	60181681	60181738	ENSE00003539888	2	-	ENSG00000148541
chr10	60186798	60186883	ENSE00003541753	2	-	ENSG00000148541
chr10	60188172	60188677	ENSG00000148541.1_M12	2	-	ENSG00000148541
chr10	60188884	60188957	ENSE00002078704	2	-	ENSG00000148541
chr10	60386592	60387066	ENSE00001761170	2	-	ENSG00000235469
chr10	60424635	60424857	ENSE00001782110	2	+	ENSG00000235140
chr10	60430437	60430537	ENSE00001698239	2	+	ENSG00000235140
chr10	60431811	60431908	ENSE00001671437	2	+	ENSG00000235140
chr10	60446329	60446447	ENSE00001773789	2	+	ENSG00000235140
chr10	60499218	60500133	ENSE00001134378	2	-	ENSG00000165449
chr10	60522009	60522105	ENSE00001391372	2	-	ENSG00000165449
chr10	60525828	60525972	ENSE00001381348	2	-	ENSG00000165449
chr10	60536407	60536639	ENSG00000165449.2_M2	2	-	ENSG00000165449
chr10	60561584	60561762	ENSE00001908708	2	-	ENSG00000165449
chr10	60562457	60563058	ENSG00000165449.3_M2	2	-	ENSG00000165449
chr10	60589041	60589114	ENSE00001521420	2	-	ENSG00000165449
chr10	60589803	60590332	ENSG00000227877.1_M3	2	-	ENSG00000227877
chr10	60591151	60592799	ENSG00000227877.1_M11	2	-	ENSG00000227877
chr10	60606345	60606437	ENSG00000227877.1_M2	2	-	ENSG00000227877
chr10	60608481	60609039	ENSE00003761170	2	-	ENSG00000227877
chr10	60641794	60646142	ENSG00000108091.1_M2	2	-	ENSG00000108091
chr10	60647501	60647626	ENSE00003653433	2	-	ENSG00000108091
chr10	60657419	60658576	ENSG00000108091.2_M2	2	-	ENSG00000108091
chr10	60659443	60660078	ENSG00000108091.3_M2	2	-	ENSG00000108091
chr10	60665624	60665785	ENSG00000108091.4_M2	2	-	ENSG00000108091
chr10	60667645	60667749	ENSE00000705237	2	-	ENSG00000108091
chr10	60685547	60685676	ENSE00000705238	2	-	ENSG00000108091
chr10	60705706	60705856	ENSE00000705239	2	-	ENSG00000108091
chr10	60759081	60759616	ENSE00001950758	2	-	ENSG00000108091
chr10	60808545	60813094	ENSG00000235931.1_M4	2	-	ENSG00000235931
chr10	60813976	60814039	ENSG00000235931.1_M2	2	-	ENSG00000235931
chr10	60898143	60900287	ENSG00000151150.1_M6	2	-	ENSG00000151150
chr10	60906175	60906237	ENSE00003727632	2	+	ENSG00000232682
chr10	60906958	60907088	ENSG00000151150.1_M2	2	-	ENSG00000151150
chr10	60909181	60909232	ENSE00001461653	2	-	ENSG00000151150
chr10	60911154	60911370	ENSG00000151150.1_M4	2	-	ENSG00000151150
chr10	60911506	60911535	ENSG00000151150.2_M4	2	-	ENSG00000151150
chr10	60914803	60914809	ENSG00000232682.1_M2	2	+	ENSG00000232682
chr10	60917335	60918656	ENSG00000151150.1_M3	2	-	ENSG00000151150
chr10	60919558	60919690	ENSE00001698969	2	-	ENSG00000151150
chr10	60923333	60923408	ENSE00001671026	2	-	ENSG00000151150
chr10	60924034	60931852	ENSG00000151150.2_M6	2	-	ENSG00000151150
chr10	60935919	60936003	ENSG00000151150.2_M3	2	-	ENSG00000151150
chr10	60937121	60937234	ENSE00001440083	2	+	ENSG00000202190
chr10	60937529	60937556	ENSE00001804622	2	-	ENSG00000151150
chr10	60937888	60938118	ENSG00000151150.3_M3	2	-	ENSG00000151150
chr10	60938872	60938998	ENSE00003546403	2	-	ENSG00000151150
chr10	60939324	60940210	ENSG00000151150.4_M3	2	-	ENSG00000151150
chr10	60940538	60940635	ENSE00003370097	2	-	ENSG00000151150
chr10	60941929	60942253	ENSG00000151150.2_M2	2	-	ENSG00000151150
chr10	60943525	60943737	ENSG00000151150.3_M2	2	-	ENSG00000151150
chr10	60961250	60961405	ENSG00000151150.4_M2	2	-	ENSG00000151150
chr10	60963532	60963631	ENSE00001945136	2	-	ENSG00000151150
chr10	60964174	60964399	ENSG00000151150.5_M2	2	-	ENSG00000151150
chr10	60967070	60967103	ENSE00003719863	2	-	ENSG00000151150
chr10	60969556	60969663	ENSG00000151150.6_M2	2	-	ENSG00000151150
chr10	60989576	60989679	ENSG00000151150.7_M2	2	-	ENSG00000151150
chr10	60992648	60992660	ENSE00003727146	2	-	ENSG00000151150
chr10	60993858	60994434	ENSG00000151150.5_M3	2	-	ENSG00000151150
chr10	60994684	60994747	ENSE00001461652	2	-	ENSG00000151150
chr10	60994761	60995104	ENSE00002025212	2	-	ENSG00000151150
chr10	60995259	60995332	ENSE00003782825_F1	2	+	ENSG00000282121
chr10	60995388	60995400	ENSE00003782825_F2	2	+	ENSG00000282121
chr10	60995699	60995880	ENSG00000151150.8_M2	2	-	ENSG00000151150
chr10	61001349	61001403	ENSE00001786716	2	-	ENSG00000151150
chr10	61021981	61022044	ENSE00000997958	2	-	ENSG00000151150
chr10	61022214	61022287	ENSG00000151150.9_M2	2	-	ENSG00000151150
chr10	61027700	61027796	ENSE00003361820	2	-	ENSG00000151150
chr10	61028298	61028397	ENSE00003258471	2	-	ENSG00000151150
chr10	61028486	61028585	ENSE00003393611	2	-	ENSG00000151150
chr10	61040414	61040513	ENSE00003406141	2	-	ENSG00000151150
chr10	61045807	61046005	ENSE00003369360	2	-	ENSG00000151150
chr10	61055229	61055328	ENSE00003245801	2	-	ENSG00000151150
chr10	61055611	61055710	ENSE00003383580	2	-	ENSG00000151150
chr10	61057421	61057619	ENSE00003397271	2	-	ENSG00000151150
chr10	61059211	61059346	ENSG00000151150.10_M2	2	-	ENSG00000151150
chr10	61062073	61062172	ENSE00003357067	2	-	ENSG00000151150
chr10	61064859	61064958	ENSE00003344568	2	-	ENSG00000151150
chr10	61067104	61067302	ENSE00002466964	2	-	ENSG00000151150
chr10	61072827	61072926	ENSE00002442133	2	-	ENSG00000151150
chr10	61097914	61098013	ENSE00003790898	2	-	ENSG00000151150
chr10	61124959	61125058	ENSE00002514748	2	-	ENSG00000151150
chr10	61126941	61127127	ENSE00002494227	2	-	ENSG00000151150
chr10	61133224	61133323	ENSE00002505030	2	-	ENSG00000151150
chr10	61141870	61141969	ENSE00002433170	2	-	ENSG00000151150
chr10	61142146	61142245	ENSE00002464646	2	-	ENSG00000151150
chr10	61142634	61142736	ENSE00002439064	2	-	ENSG00000151150
chr10	61163433	61163597	ENSE00002059907	2	-	ENSG00000151150
chr10	61252757	61253063	ENSE00002724313	2	-	ENSG00000151150
chr10	61370972	61372097	ENSE00002049220	2	-	ENSG00000151150
chr10	61436075	61436520	ENSG00000151150.11_M2	2	-	ENSG00000151150
chr10	61479193	61479232	ENSE00003551636	2	-	ENSG00000151150
chr10	61547997	61548702	ENSE00002032965	2	+	ENSG00000122872
chr10	61596815	61597037	ENSG00000151150.12_M2	2	-	ENSG00000151150
chr10	61597889	61597976	ENSE00002127780	2	+	ENSG00000254271
chr10	61604998	61605345	ENSE00002134429	2	+	ENSG00000254271
chr10	61641875	61642213	ENSG00000170312.1_M6	2	+	ENSG00000170312
chr10	61643685	61643747	ENSG00000170312.1_M2	2	+	ENSG00000170312
chr10	61647061	61647161	ENSE00002107281	2	+	ENSG00000170312
chr10	61648274	61648431	ENSE00003462118	2	+	ENSG00000170312
chr10	61649231	61650658	ENSG00000170312.2_M2	2	+	ENSG00000170312
chr10	61651259	61651823	ENSG00000170312.1_M3	2	+	ENSG00000170312
chr10	61655483	61655647	ENSG00000170312.1_M4	2	+	ENSG00000170312
chr10	61655694	61655883	ENSG00000170312.1_PMM2	2	+	ENSG00000170312
chr10	61657473	61658450	ENSG00000170312.2_M3	2	+	ENSG00000170312
chr10	61733378	61735627	ENSG00000072422.1_M6	2	-	ENSG00000072422
chr10	61736002	61736250	ENSG00000072422.1_M3	2	-	ENSG00000072422
chr10	61738912	61739002	ENSG00000072422.1_M2	2	-	ENSG00000072422
chr10	61741078	61741144	ENSE00001864169	2	-	ENSG00000072422
chr10	61741868	61742019	ENSE00003574516	2	-	ENSG00000072422
chr10	61750054	61750173	ENSE00000705848	2	-	ENSG00000072422
chr10	61752151	61753125	ENSG00000072422.2_M2	2	-	ENSG00000072422
chr10	61756742	61756928	ENSE00000705880	2	-	ENSG00000072422
chr10	61774775	61774879	ENSE00000705883	2	-	ENSG00000072422
chr10	61775239	61775441	ENSE00001461616	2	-	ENSG00000072422
chr10	61776653	61776816	ENSE00001590993	2	-	ENSG00000223107
chr10	61805677	61805728	ENSE00001173242	2	-	ENSG00000072422
chr10	61807841	61808118	ENSE00001173247	2	-	ENSG00000072422
chr10	61849647	61849748	ENSE00001415512	2	-	ENSG00000072422
chr10	61872381	61872419	ENSE00001422576	2	-	ENSG00000072422
chr10	61887273	61887340	ENSE00001656187	2	+	ENSG00000227244
chr10	61896789	61897418	ENSE00001691130	2	+	ENSG00000227244
chr10	62289229	62293341	ENSG00000196932.1_M4	2	-	ENSG00000196932
chr10	62295491	62295597	ENSE00003527845	2	-	ENSG00000196932
chr10	62296057	62297712	ENSG00000196932.1_M3	2	-	ENSG00000196932
chr10	62298652	62298720	ENSE00001814621	2	-	ENSG00000196932
chr10	62310440	62310661	ENSE00001597424	2	-	ENSG00000196932
chr10	62312737	62312851	ENSE00001655795	2	-	ENSG00000196932
chr10	62317692	62317771	ENSE00001796327	2	-	ENSG00000196932
chr10	62334158	62334410	ENSE00001506433_F1	2	+	ENSG00000237233
chr10	62334809	62334970	ENSE00001537402_F1	2	-	ENSG00000196932
chr10	62348981	62349076	ENSE00001617217	2	+	ENSG00000237233
chr10	62362473	62362590	ENSE00003628277	2	+	ENSG00000237233
chr10	62538582	62538802	ENSG00000183346.1_M2	2	+	ENSG00000183346
chr10	62556229	62556399	ENSE00001686005	2	+	ENSG00000183346
chr10	62559987	62560484	ENSE00003707862	2	-	ENSG00000272592
chr10	62561137	62561282	ENSE00003707075	2	+	ENSG00000183346
chr10	62565640	62565713	ENSG00000183346.2_M2	2	+	ENSG00000183346
chr10	62635150	62635273	ENSE00001741328	2	+	ENSG00000183346
chr10	62635953	62636094	ENSE00001735220	2	+	ENSG00000183346
chr10	62641025	62641850	ENSE00001785695	2	+	ENSG00000183346
chr10	62656769	62656864	ENSE00001794840	2	-	ENSG00000233643
chr10	62657252	62657430	ENSE00001764212	2	-	ENSG00000233643
chr10	62669399	62669514	ENSE00001676785	2	-	ENSG00000233643
chr10	62694923	62694945	ENSE00003272819	2	-	ENSG00000233643
chr10	62695940	62696040	ENSE00001602265	2	-	ENSG00000233643
chr10	62776174	62776605	ENSE00001879709	2	+	ENSG00000150347
chr10	62777037	62777292	ENSE00001179149	2	+	ENSG00000150347
chr10	62833575	62833801	ENSE00001179143	2	+	ENSG00000150347
chr10	62893464	62893695	ENSE00001274896	2	+	ENSG00000150347
chr10	62942559	62942832	ENSE00001425440	2	+	ENSG00000150347
chr10	62944238	62944351	ENSE00001274844	2	+	ENSG00000150347
chr10	62950467	62950669	ENSE00001274882	2	+	ENSG00000150347
chr10	62952586	62952639	ENSE00000994546	2	+	ENSG00000150347
chr10	62963011	62963109	ENSE00000994549	2	+	ENSG00000150347
chr10	62979033	62979232	ENSE00000994550	2	+	ENSG00000150347
chr10	62984203	62990272	ENSG00000150347.1_M2	2	+	ENSG00000150347
chr10	63076346	63077698	ENSE00001273736	2	-	ENSG00000182010
chr10	63093039	63093147	ENSE00001273682	2	-	ENSG00000182010
chr10	63098138	63098304	ENSE00001273717	2	-	ENSG00000182010
chr10	63108314	63108377	ENSE00001273695	2	-	ENSG00000182010
chr10	63110408	63110540	ENSE00001273701	2	-	ENSG00000182010
chr10	63111481	63111588	ENSE00001273707	2	-	ENSG00000182010
chr10	63116530	63116625	ENSE00001273711	2	-	ENSG00000182010
chr10	63129359	63129557	ENSE00003482830	2	-	ENSG00000182010
chr10	63131449	63133059	ENSG00000182010.2_M2	2	-	ENSG00000182010
chr10	63134438	63134492	ENSE00001722928	2	-	ENSG00000182010
chr10	63139202	63139261	ENSE00001668849	2	-	ENSG00000182010
chr10	63155682	63155879	ENSE00001768647	2	-	ENSG00000182010
chr10	63161599	63161756	ENSE00001743146	2	-	ENSG00000182010
chr10	63182590	63182717	ENSE00001752289	2	+	ENSG00000234756
chr10	63195364	63195409	ENSE00001715248	2	+	ENSG00000234756
chr10	63196538	63197073	ENSE00001705493	2	+	ENSG00000234756
chr10	63239688	63239980	ENSE00001819909	2	+	ENSG00000240940
chr10	63263177	63263440	ENSG00000138311.1_M2	2	+	ENSG00000138311
chr10	63264524	63264846	ENSE00001705213	2	+	ENSG00000138311
chr10	63265166	63265922	ENSG00000138311.2_M2	2	+	ENSG00000138311
chr10	63277365	63277546	ENSE00003567031	2	+	ENSG00000138311
chr10	63287696	63287734	ENSE00003531140	2	+	ENSG00000138311
chr10	63288484	63291407	ENSE00003656914	2	+	ENSG00000138311
chr10	63348640	63348697	ENSE00001589892	2	+	ENSG00000138311
chr10	63368786	63369199	ENSE00001521080	2	+	ENSG00000138311
chr10	63409111	63409261	ENSE00001521067	2	+	ENSG00000138311
chr10	63505095	63505243	ENSE00001370258	2	+	ENSG00000138311
chr10	63524605	63524827	ENSG00000138311.1_M3	2	+	ENSG00000138311
chr10	63536331	63536419	ENSE00003488281	2	+	ENSG00000138311
chr10	63536855	63537120	ENSE00003549018	2	+	ENSG00000138311
chr10	63537899	63537990	ENSE00003460904	2	+	ENSG00000138311
chr10	63551788	63553593	ENSG00000138311.3_M2	2	+	ENSG00000138311
chr10	63622608	63622786	ENSE00001695125	2	-	ENSG00000234489
chr10	63670047	63670458	ENSE00001720974	2	-	ENSG00000238280
chr10	63670776	63670892	ENSE00001759907	2	-	ENSG00000238280
chr10	63681326	63682198	ENSE00001461538_F1	2	+	ENSG00000181915
chr10	63682357	63684951	ENSE00001461538_F2	2	+	ENSG00000181915
chr10	63688466	63690938	ENSG00000122877.1_M6	2	-	ENSG00000122877
chr10	63692330	63692838	ENSG00000122877.2_M6	2	-	ENSG00000122877
chr10	63695026	63695133	ENSE00002263469	2	-	ENSG00000122877
chr10	63695591	63695653	ENSE00001787550	2	-	ENSG00000122877
chr10	63769776	63769820	ENSE00001821397	2	-	ENSG00000122877
chr10	63770728	63770809	ENSE00001911523	2	-	ENSG00000122877
chr10	63777853	63777979	ENSE00001836971	2	-	ENSG00000122877
chr10	63793294	63793391	ENSE00001921274	2	-	ENSG00000122877
chr10	63795434	63795544	ENSE00001950276	2	-	ENSG00000122877
chr10	63796159	63796241	ENSE00001943830	2	-	ENSG00000122877
chr10	63999907	64000165	ENSE00001757122	2	-	ENSG00000224301
chr10	64000704	64000851	ENSE00001639255	2	-	ENSG00000224301
chr10	64001405	64001518	ENSE00001779116	2	-	ENSG00000224301
chr10	64009244	64009498	ENSG00000148572.1_M2	2	+	ENSG00000148572
chr10	64028415	64028456	ENSE00000985964	2	+	ENSG00000148572
chr10	64043462	64044376	ENSG00000171988.1_M3	2	-	ENSG00000171988
chr10	64044672	64044804	ENSE00003530653	2	-	ENSG00000171988
chr10	64052542	64052801	ENSG00000171988.1_M2	2	-	ENSG00000171988
chr10	64053041	64054093	ENSG00000171988.2_M2	2	-	ENSG00000171988
chr10	64059414	64059537	ENSE00003588567	2	-	ENSG00000171988
chr10	64060569	64060700	ENSE00003568069	2	-	ENSG00000171988
chr10	64061524	64061615	ENSE00003632233	2	-	ENSG00000171988
chr10	64062175	64062344	ENSE00003551186	2	-	ENSG00000171988
chr10	64065126	64065405	ENSG00000171988.3_M2	2	-	ENSG00000171988
chr10	64066873	64067088	ENSE00003477550	2	-	ENSG00000171988
chr10	64068936	64069647	ENSG00000171988.1_M7	2	-	ENSG00000171988
chr10	64070288	64070694	ENSG00000171988.4_M2	2	-	ENSG00000171988
chr10	64073536	64073689	ENSE00003587922	2	-	ENSG00000171988
chr10	64074638	64074853	ENSE00003513287	2	-	ENSG00000171988
chr10	64076603	64076805	ENSE00003325710	2	-	ENSG00000171988
chr10	64082737	64084944	ENSG00000171988.5_M2	2	-	ENSG00000171988
chr10	64085205	64085378	ENSE00003731370	2	-	ENSG00000171988
chr10	64089596	64091275	ENSE00003714117	2	-	ENSG00000171988
chr10	64091386	64091579	ENSG00000171988.2_M3	2	-	ENSG00000171988
chr10	64091676	64091820	ENSG00000171988.6_M2	2	-	ENSG00000171988
chr10	64093337	64093463	ENSG00000171988.7_M2	2	-	ENSG00000171988
chr10	64093836	64093842	ENSE00003806601	2	-	ENSG00000171988
chr10	64096009	64096116	ENSG00000171988.8_M2	2	-	ENSG00000171988
chr10	64098287	64099179	ENSE00001673766	2	+	ENSG00000234369
chr10	64140762	64140876	ENSE00003503198	2	-	ENSG00000171988
chr10	64144811	64145399	ENSG00000171988.1_M4	2	-	ENSG00000171988
chr10	64234935	64235295	ENSE00003599750	2	+	ENSG00000270421
chr10	64249157	64249249	ENSE00001564771	2	-	ENSG00000221063
chr10	64256562	64256727	ENSE00003588543	2	-	ENSG00000171988
chr10	64341326	64341592	ENSE00003706542_F1	2	+	ENSG00000272767
chr10	64341979	64342652	ENSE00003706542_F2	2	+	ENSG00000272767
chr10	64365450	64365628	ENSE00001670099	2	+	ENSG00000224412
chr10	64397418	64397633	ENSE00003566253	2	+	ENSG00000165476
chr10	64397799	64397912	ENSE00003776342	2	-	ENSG00000171988
chr10	64442640	64442713	ENSE00003544715	2	+	ENSG00000165476
chr10	64473001	64473078	ENSE00001093424	2	+	ENSG00000165476
chr10	64476235	64476356	ENSG00000165476.1_M2	2	+	ENSG00000165476
chr10	64477375	64477489	ENSE00001093418	2	+	ENSG00000165476
chr10	64477875	64477918	ENSE00003791040	2	+	ENSG00000165476
chr10	64488367	64488515	ENSE00001093417	2	+	ENSG00000165476
chr10	64497809	64497955	ENSE00001154443	2	+	ENSG00000165476
chr10	64498985	64503274	ENSG00000165476.2_M2	2	+	ENSG00000165476
chr10	64512464	64512974	ENSE00001747095	2	-	ENSG00000232075
chr10	64536125	64536573	ENSE00003603083	2	+	ENSG00000270352
chr10	64562955	64563340	ENSE00001660481	2	+	ENSG00000228566
chr10	64880415	64880715	ENSE00001698124	2	+	ENSG00000228566
chr10	64926427	64926901	ENSE00001773967	2	-	ENSG00000226426
chr10	64927215	64927363	ENSE00001637230	2	-	ENSG00000226426
chr10	65059752	65061634	ENSE00001699624	2	-	ENSG00000235489
chr10	65516981	65517530	ENSE00001608035	2	-	ENSG00000233900
chr10	65658934	65659224	ENSE00003554153	2	-	ENSG00000270648
chr10	65721570	65722579	ENSE00001789048	2	+	ENSG00000216740
chr10	65820628	65820910	ENSE00001738682	2	-	ENSG00000224714
chr10	65994702	65994816	ENSE00003790960	2	+	ENSG00000282906
chr10	66005572	66005752	ENSE00003787401	2	+	ENSG00000282906
chr10	66009787	66009896	ENSE00003788979	2	+	ENSG00000282906
chr10	66011454	66012260	ENSG00000282906.1_M2	2	+	ENSG00000282906
chr10	66040595	66041027	ENSE00001755456	2	-	ENSG00000227173
chr10	66119599	66120356	ENSE00001739847	2	-	ENSG00000233724
chr10	66184880	66184924	ENSE00001706779	2	+	ENSG00000235356
chr10	66185098	66185190	ENSE00001688562	2	+	ENSG00000235356
chr10	66185895	66186065	ENSE00001756720	2	+	ENSG00000235356
chr10	66455149	66455571	ENSG00000228065.1_M5	2	+	ENSG00000228065
chr10	66455686	66456391	ENSG00000228065.1_M2	2	+	ENSG00000228065
chr10	66464659	66464725	ENSE00003730815	2	+	ENSG00000228065
chr10	66466424	66466486	ENSE00003709200	2	+	ENSG00000228065
chr10	66470309	66470627	ENSG00000228065.2_M5	2	+	ENSG00000228065
chr10	66525991	66526882	ENSE00003083842	2	+	ENSG00000228065
chr10	66545777	66546316	ENSE00002981751	2	+	ENSG00000228065
chr10	66586709	66587496	ENSG00000228065.2_M2	2	+	ENSG00000228065
chr10	66588935	66589173	ENSE00003019721	2	+	ENSG00000228065
chr10	66597603	66598110	ENSE00001712297	2	+	ENSG00000228065
chr10	66598833	66599875	ENSE00003167113	2	+	ENSG00000228065
chr10	66606132	66606241	ENSE00003106433	2	+	ENSG00000228065
chr10	66608318	66608805	ENSE00003745166	2	+	ENSG00000228065
chr10	66614718	66615333	ENSE00003117758	2	+	ENSG00000228065
chr10	66654508	66654611	ENSE00002994204	2	+	ENSG00000228065
chr10	66668434	66668854	ENSE00003766922	2	+	ENSG00000228065
chr10	66684053	66684117	ENSE00003171160	2	+	ENSG00000228065
chr10	66684131	66684199	ENSE00003764700	2	+	ENSG00000228065
chr10	66685969	66686412	ENSG00000228065.3_M2	2	+	ENSG00000228065
chr10	66827317	66835422	ENSG00000183230.1_M2	2	-	ENSG00000183230
chr10	66880886	66881021	ENSE00003706370	2	-	ENSG00000183230
chr10	66902967	66903073	ENSE00003704778	2	-	ENSG00000183230
chr10	66983645	66983827	ENSE00003564892	2	-	ENSG00000183230
chr10	66993337	66993490	ENSE00001461418	2	-	ENSG00000183230
chr10	66993629	66993696	ENSE00003711485	2	+	ENSG00000273360
chr10	66999189	66999364	ENSE00003705405	2	+	ENSG00000273360
chr10	67012285	67012380	ENSE00003705675	2	+	ENSG00000273360
chr10	67012991	67013139	ENSE00003710653	2	+	ENSG00000273360
chr10	67017482	67017575	ENSE00001298371	2	-	ENSG00000183230
chr10	67040368	67040442	ENSE00003707258	2	+	ENSG00000273360
chr10	67208051	67208203	ENSE00001300830	2	-	ENSG00000183230
chr10	67306829	67307030	ENSE00001319859	2	-	ENSG00000183230
chr10	67450841	67450998	ENSE00001297434	2	-	ENSG00000183230
chr10	67579820	67579913	ENSE00001310737	2	-	ENSG00000183230
chr10	67715863	67716125	ENSG00000183230.2_M2	2	-	ENSG00000183230
chr10	67725157	67725238	ENSE00003707410	2	-	ENSG00000183230
chr10	67787203	67787451	ENSE00003713161	2	+	ENSG00000277056
chr10	67880787	67881368	ENSE00001369572	2	+	ENSG00000198739
chr10	67881701	67883233	ENSE00001217131	2	+	ENSG00000198739
chr10	67967112	67967175	ENSG00000198739.1_M2	2	+	ENSG00000198739
chr10	67967807	67967850	ENSE00001823519	2	+	ENSG00000198739
chr10	67970093	67970279	ENSE00001944753	2	+	ENSG00000198739
chr10	68007635	68007727	ENSE00001777135	2	+	ENSG00000225299
chr10	68009634	68010047	ENSE00001750749	2	+	ENSG00000225299
chr10	68052990	68055233	ENSG00000198739.2_M2	2	+	ENSG00000198739
chr10	68132332	68132416	ENSE00002320484	2	-	ENSG00000183230
chr10	68135707	68135910	ENSG00000183230.3_M2	2	-	ENSG00000183230
chr10	68175064	68175331	ENSG00000183230.4_M2	2	-	ENSG00000183230
chr10	68291653	68292413	ENSE00001731714	2	+	ENSG00000226448
chr10	68360685	68360744	ENSE00003734787	2	-	ENSG00000276866
chr10	68480232	68480352	ENSE00003791256	2	-	ENSG00000183230
chr10	68497851	68498018	ENSE00001670676	2	-	ENSG00000183230
chr10	68578767	68578960	ENSE00002140709	2	-	ENSG00000183230
chr10	68650045	68650157	ENSE00001408770	2	-	ENSG00000183230
chr10	68678543	68678711	ENSE00001461453	2	-	ENSG00000183230
chr10	68740476	68741418	ENSE00001625980	2	+	ENSG00000213606
chr10	68795443	68795647	ENSG00000108176.2_M2	2	-	ENSG00000108176
chr10	68798345	68798452	ENSE00001808441	2	+	ENSG00000212520
chr10	68800685	68801507	ENSG00000108176.1_M3	2	-	ENSG00000108176
chr10	68805922	68806016	ENSG00000108176.3_M2	2	-	ENSG00000108176
chr10	68813032	68813111	ENSE00003559505	2	-	ENSG00000108176
chr10	68983931	68984033	ENSE00002048290	2	-	ENSG00000148634
chr10	68984551	68984724	ENSE00003497539	2	-	ENSG00000148634
chr10	68986097	68986287	ENSG00000148634.4_M2	2	-	ENSG00000148634
chr10	68986786	68986898	ENSE00003554431	2	-	ENSG00000148634
chr10	68987021	68987081	ENSE00003548019	2	-	ENSG00000148634
chr10	68988073	68988198	ENSE00003613864	2	-	ENSG00000148634
chr10	68988480	68991167	ENSG00000148634.5_M2	2	-	ENSG00000148634
chr10	69003561	69003859	ENSE00002721624	2	-	ENSG00000266467
chr10	69006052	69006718	ENSE00001694027	2	-	ENSG00000236375
chr10	69009881	69010042	ENSE00003463902	2	-	ENSG00000148634
chr10	69021062	69021193	ENSE00003509398	2	-	ENSG00000148634
chr10	69028291	69028383	ENSG00000148634.6_M2	2	-	ENSG00000148634
chr10	69029480	69029702	ENSG00000148634.7_M2	2	-	ENSG00000148634
chr10	69033606	69033875	ENSG00000148634.8_M2	2	-	ENSG00000148634
chr10	69034922	69035473	ENSG00000148634.9_M2	2	-	ENSG00000148634
chr10	69039910	69040070	ENSE00001287219	2	-	ENSG00000148634
chr10	69062128	69062261	ENSG00000148634.10_M2	2	-	ENSG00000148634
chr10	69062732	69065635	ENSE00001912619	2	-	ENSG00000148634
chr10	69067932	69068236	ENSG00000148634.2_M4	2	-	ENSG00000148634
chr10	69068717	69069266	ENSG00000148634.1_M3	2	-	ENSG00000148634
chr10	69069722	69069930	ENSE00002070698	2	-	ENSG00000148634
chr10	69070215	69070420	ENSG00000148634.3_M4	2	-	ENSG00000148634
chr10	69101182	69101249	ENSG00000138347.1_M2	2	+	ENSG00000138347
chr10	69101604	69101867	ENSE00001461220	2	+	ENSG00000138347
chr10	69106862	69107350	ENSG00000138347.1_M4	2	+	ENSG00000138347
chr10	69111863	69111927	ENSE00003720280	2	+	ENSG00000138347
chr10	69119051	69119954	ENSE00000986322	2	+	ENSG00000138347
chr10	69133101	69133155	ENSE00003713224	2	+	ENSG00000138347
chr10	69133842	69133896	ENSE00003729913	2	+	ENSG00000138347
chr10	69134232	69134364	ENSE00003733999	2	+	ENSG00000138347
chr10	69140580	69140756	ENSE00000993822	2	+	ENSG00000138347
chr10	69143117	69143169	ENSE00000993823	2	+	ENSG00000138347
chr10	69146011	69146126	ENSE00000993829	2	+	ENSG00000138347
chr10	69147702	69147774	ENSE00000993826	2	+	ENSG00000138347
chr10	69155748	69156073	ENSE00001590257	2	+	ENSG00000222371
chr10	69156148	69156290	ENSE00000993828	2	+	ENSG00000138347
chr10	69159393	69159831	ENSG00000138347.2_M2	2	+	ENSG00000138347
chr10	69163378	69163495	ENSE00001384933	2	+	ENSG00000138347
chr10	69163972	69164345	ENSE00000993824	2	+	ENSG00000138347
chr10	69171742	69172333	ENSE00000933624	2	+	ENSG00000138347
chr10	69172998	69173137	ENSE00000933625	2	+	ENSG00000138347
chr10	69186335	69186557	ENSE00000933626	2	+	ENSG00000138347
chr10	69191790	69191940	ENSE00000933627	2	+	ENSG00000138347
chr10	69192875	69192958	ENSE00000933628	2	+	ENSG00000138347
chr10	69194783	69194910	ENSE00000933629	2	+	ENSG00000138347
chr10	69196794	69197002	ENSE00000933630	2	+	ENSG00000138347
chr10	69199253	69199419	ENSE00000933631	2	+	ENSG00000138347
chr10	69204173	69204307	ENSE00000933632	2	+	ENSG00000138347
chr10	69207690	69209422	ENSG00000138347.1_M3	2	+	ENSG00000138347
chr10	69228020	69229500	ENSE00001461199	2	-	ENSG00000179774
chr10	69230647	69230975	ENSG00000233590.1_M2	2	-	ENSG00000233590
chr10	69232785	69232881	ENSE00001675470	2	-	ENSG00000233590
chr10	69234991	69235073	ENSE00001592617	2	-	ENSG00000233590
chr10	69239765	69239825	ENSE00001645047	2	-	ENSG00000233590
chr10	69257899	69258842	ENSE00001562780	2	+	ENSG00000234102
chr10	69280051	69281683	ENSG00000108187.1_M3	2	-	ENSG00000108187
chr10	69282474	69282804	ENSG00000108187.1_M2	2	-	ENSG00000108187
chr10	69284446	69286442	ENSG00000108187.1_M4	2	-	ENSG00000108187
chr10	69289453	69289483	ENSE00003710581	2	-	ENSG00000108187
chr10	69289572	69289682	ENSE00003709756	2	-	ENSG00000108187
chr10	69293392	69293808	ENSG00000108187.2_M2	2	-	ENSG00000108187
chr10	69294330	69294579	ENSG00000108187.3_M2	2	-	ENSG00000108187
chr10	69304187	69304333	ENSG00000108187.2_M4	2	-	ENSG00000108187
chr10	69328615	69329678	ENSG00000096746.1_M7	2	+	ENSG00000096746
chr10	69330226	69330492	ENSG00000108187.2_M3	2	-	ENSG00000108187
chr10	69334266	69336150	ENSG00000096746.1_M9	2	+	ENSG00000096746
chr10	69336268	69336689	ENSG00000096746.1_M3	2	+	ENSG00000096746
chr10	69336902	69337018	ENSG00000096746.1_M2	2	+	ENSG00000096746
chr10	69338599	69338666	ENSG00000204130.1_M3	2	-	ENSG00000204130
chr10	69338781	69339340	ENSG00000096746.1_M4	2	+	ENSG00000096746
chr10	69339466	69340685	ENSG00000096746.1_M6	2	+	ENSG00000096746
chr10	69340899	69343399	ENSG00000204130.1_M7	2	-	ENSG00000204130
chr10	69343497	69344215	ENSG00000204130.1_M2	2	-	ENSG00000204130
chr10	69354074	69354415	ENSG00000204130.2_M2	2	-	ENSG00000204130
chr10	69362330	69362425	ENSE00003622987	2	-	ENSG00000204130
chr10	69362724	69362854	ENSG00000204130.3_M2	2	-	ENSG00000204130
chr10	69375820	69377636	ENSG00000204130.1_M4	2	-	ENSG00000204130
chr10	69378100	69378487	ENSG00000204130.2_M3	2	-	ENSG00000204130
chr10	69380188	69380356	ENSG00000204130.4_M2	2	-	ENSG00000204130
chr10	69382743	69382860	ENSE00003478143	2	-	ENSG00000204130
chr10	69382996	69383098	ENSE00003577377	2	-	ENSG00000204130
chr10	69385018	69385088	ENSE00001503901	2	-	ENSG00000204130
chr10	69392135	69392201	ENSE00003627892	2	-	ENSG00000204130
chr10	69392776	69393149	ENSG00000204130.5_M2	2	-	ENSG00000204130
chr10	69393340	69393464	ENSE00003632816	2	-	ENSG00000204130
chr10	69395790	69395892	ENSE00003536375	2	-	ENSG00000204130
chr10	69400636	69400754	ENSE00003678909	2	-	ENSG00000204130
chr10	69403685	69403859	ENSE00003598945	2	-	ENSG00000204130
chr10	69405764	69406305	ENSG00000204130.1_M6	2	-	ENSG00000204130
chr10	69412755	69413797	ENSG00000138346.1_M4	2	-	ENSG00000138346
chr10	69415298	69415539	ENSG00000138346.2_M4	2	-	ENSG00000138346
chr10	69417723	69418113	ENSG00000138346.1_M2	2	-	ENSG00000138346
chr10	69418492	69418582	ENSE00003714122	2	-	ENSG00000138346
chr10	69420925	69421130	ENSE00003735734	2	-	ENSG00000138346
chr10	69421215	69421305	ENSE00003711986	2	-	ENSG00000138346
chr10	69421397	69421591	ENSE00003719341	2	-	ENSG00000138346
chr10	69434250	69434475	ENSG00000138346.1_M3	2	-	ENSG00000138346
chr10	69435671	69435786	ENSG00000138346.2_M2	2	-	ENSG00000138346
chr10	69436020	69436130	ENSE00001712965	2	-	ENSG00000138346
chr10	69436208	69436325	ENSE00001729977	2	-	ENSG00000138346
chr10	69440667	69441056	ENSG00000138346.3_M2	2	-	ENSG00000138346
chr10	69446731	69446926	ENSG00000138346.4_M2	2	-	ENSG00000138346
chr10	69448737	69448900	ENSE00001596452	2	-	ENSG00000138346
chr10	69450108	69450226	ENSE00001794102	2	-	ENSG00000138346
chr10	69453812	69454032	ENSE00001627236	2	-	ENSG00000138346
chr10	69462881	69463013	ENSE00001771913	2	-	ENSG00000138346
chr10	69471901	69472087	ENSE00003467654	2	-	ENSG00000138346
chr10	69472412	69472535	ENSE00002397834	2	-	ENSG00000138346
chr10	69473713	69473838	ENSG00000138346.2_M3	2	-	ENSG00000138346
chr10	69473976	69474044	ENSE00003604156	2	-	ENSG00000138346
chr10	69479836	69485452	ENSG00000122912.1_M5	2	-	ENSG00000122912
chr10	69488932	69489071	ENSG00000122912.1_M2	2	-	ENSG00000122912
chr10	69490328	69490491	ENSG00000122912.2_M2	2	-	ENSG00000122912
chr10	69495023	69495090	ENSG00000122912.3_M2	2	-	ENSG00000122912
chr10	69495340	69495462	ENSE00003505522	2	-	ENSG00000122912
chr10	69498321	69498400	ENSE00001923214	2	-	ENSG00000122912
chr10	69505072	69505180	ENSE00001499715	2	+	ENSG00000207438
chr10	69505551	69505615	ENSE00003703220	2	-	ENSG00000122912
chr10	69508501	69508635	ENSG00000122912.1_M3	2	-	ENSG00000122912
chr10	69517745	69517838	ENSE00003707492	2	-	ENSG00000122912
chr10	69526845	69527074	ENSG00000122912.3_M3	2	-	ENSG00000122912
chr10	69553822	69553909	ENSE00001267287	2	+	ENSG00000138336
chr10	69565384	69567420	ENSE00001461117	2	+	ENSG00000138336
chr10	69593488	69593542	ENSE00001267283	2	+	ENSG00000138336
chr10	69640594	69642902	ENSE00001267275	2	+	ENSG00000138336
chr10	69647737	69647828	ENSE00002437458	2	+	ENSG00000138336
chr10	69648392	69648486	ENSE00002485692	2	+	ENSG00000138336
chr10	69662977	69663189	ENSE00002499414	2	+	ENSG00000138336
chr10	69678693	69678831	ENSE00000933677	2	+	ENSG00000138336
chr10	69682064	69682416	ENSE00000986278	2	+	ENSG00000138336
chr10	69686537	69690214	ENSE00001461113	2	+	ENSG00000138336
chr10	69694224	69696541	ENSE00002611341	2	+	ENSG00000260400
chr10	69721169	69721359	ENSE00003666261	2	-	ENSG00000270494
chr10	69721594	69721654	ENSE00003631253	2	-	ENSG00000270494
chr10	69724862	69725513	ENSG00000060339.1_M10	2	+	ENSG00000060339
chr10	69726304	69726426	ENSE00003528868	2	+	ENSG00000060339
chr10	69739133	69739239	ENSE00001392276	2	-	ENSG00000195401
chr10	69740295	69740468	ENSG00000060339.1_M2	2	+	ENSG00000060339
chr10	69741258	69741303	ENSE00000933674	2	+	ENSG00000060339
chr10	69744041	69744074	ENSE00003601208	2	+	ENSG00000060339
chr10	69745769	69745963	ENSG00000060339.1_M4	2	+	ENSG00000060339
chr10	69750649	69750764	ENSE00003458273	2	+	ENSG00000060339
chr10	69750862	69751055	ENSE00003520241	2	+	ENSG00000060339
chr10	69756134	69756264	ENSE00003458781	2	+	ENSG00000060339
chr10	69756517	69756679	ENSE00003477431	2	+	ENSG00000060339
chr10	69761130	69761356	ENSE00003586815	2	+	ENSG00000060339
chr10	69761992	69762106	ENSE00003504568	2	+	ENSG00000060339
chr10	69762450	69762460	ENSE00003799366_F1	2	+	ENSG00000283551
chr10	69762517	69762564	ENSE00001921007_F1	2	+	ENSG00000060339
chr10	69762648	69762815	ENSG00000060339.2_M2	2	+	ENSG00000060339
chr10	69763551	69763762	ENSE00003482917	2	+	ENSG00000060339
chr10	69763804	69763911	ENSE00001915442	2	+	ENSG00000060339
chr10	69764571	69764655	ENSG00000060339.1_M3	2	+	ENSG00000060339
chr10	69766692	69766789	ENSE00001564892	2	+	ENSG00000221184
chr10	69768179	69768560	ENSG00000060339.3_M2	2	+	ENSG00000060339
chr10	69773235	69773427	ENSG00000060339.4_M2	2	+	ENSG00000060339
chr10	69778573	69778813	ENSG00000060339.1_M6	2	+	ENSG00000060339
chr10	69780359	69780471	ENSG00000060339.5_M2	2	+	ENSG00000060339
chr10	69793437	69793520	ENSE00003547530	2	+	ENSG00000060339
chr10	69793848	69794290	ENSG00000060339.6_M2	2	+	ENSG00000060339
chr10	69795135	69795347	ENSG00000060339.7_M2	2	+	ENSG00000060339
chr10	69795437	69795623	ENSG00000060339.8_M2	2	+	ENSG00000060339
chr10	69797005	69797211	ENSG00000060339.9_M2	2	+	ENSG00000060339
chr10	69798508	69799683	ENSG00000060339.2_M4	2	+	ENSG00000060339
chr10	69877232	69877625	ENSG00000165730.1_M2	2	+	ENSG00000165730
chr10	69896170	69896277	ENSE00001807081	2	+	ENSG00000200218
chr10	69949982	69952341	ENSG00000165730.2_M2	2	+	ENSG00000165730
chr10	69958313	69958786	ENSG00000165730.3_M2	2	+	ENSG00000165730
chr10	69960970	69961161	ENSE00001536782	2	+	ENSG00000165730
chr10	69966992	69967186	ENSG00000107625.1_M5	2	+	ENSG00000107625
chr10	69976785	69976964	ENSE00003474389	2	+	ENSG00000107625
chr10	69977370	69977477	ENSE00001808118	2	-	ENSG00000206855
chr10	69979069	69979296	ENSG00000107625.2_M3	2	+	ENSG00000107625
chr10	70021170	70021355	ENSE00001460795	2	+	ENSG00000165732
chr10	70021482	70021794	ENSE00003731429	2	+	ENSG00000165732
chr10	70024854	70025298	ENSE00001372127	2	+	ENSG00000165732
chr10	70027127	70027203	ENSE00001026814	2	+	ENSG00000165732
chr10	70028336	70028515	ENSE00001095955	2	+	ENSG00000165732
chr10	70030457	70030575	ENSE00000986296	2	+	ENSG00000165732
chr10	70032100	70032286	ENSE00000986288	2	+	ENSG00000165732
chr10	70034058	70034204	ENSE00000986298	2	+	ENSG00000165732
chr10	70035282	70035432	ENSE00000834213	2	+	ENSG00000165732
chr10	70036961	70037123	ENSE00000707138	2	+	ENSG00000165732
chr10	70038611	70038731	ENSE00000986299	2	+	ENSG00000165732
chr10	70039736	70039810	ENSE00000834217	2	+	ENSG00000165732
chr10	70042608	70042768	ENSE00001095934	2	+	ENSG00000165732
chr10	70043912	70044047	ENSE00000707145	2	+	ENSG00000165732
chr10	70046605	70046650	ENSE00000834221	2	+	ENSG00000165732
chr10	70047609	70050150	ENSG00000165732.1_M2	2	+	ENSG00000165732
chr10	70053761	70054299	ENSG00000198954.1_M10	2	+	ENSG00000198954
chr10	70054521	70054670	ENSE00003796057	2	+	ENSG00000198954
chr10	70054757	70054900	ENSG00000198954.1_M2	2	+	ENSG00000198954
chr10	70056178	70056749	ENSE00001536743	2	+	ENSG00000214875
chr10	70060244	70060319	ENSE00003792153	2	+	ENSG00000198954
chr10	70064752	70064852	ENSE00003716767	2	+	ENSG00000198954
chr10	70065459	70065558	ENSE00000986268	2	+	ENSG00000198954
chr10	70070063	70070143	ENSE00001095958	2	+	ENSG00000198954
chr10	70070748	70071003	ENSG00000198954.1_M3	2	+	ENSG00000198954
chr10	70071858	70071946	ENSE00003771422	2	+	ENSG00000198954
chr10	70072643	70072768	ENSG00000198954.2_M2	2	+	ENSG00000198954
chr10	70073871	70073956	ENSE00003632969	2	+	ENSG00000198954
chr10	70075936	70076052	ENSE00003496448	2	+	ENSG00000198954
chr10	70076238	70076337	ENSE00001871395	2	+	ENSG00000198954
chr10	70080412	70080491	ENSE00003792546	2	+	ENSG00000198954
chr10	70080595	70082037	ENSG00000198954.1_M9	2	+	ENSG00000198954
chr10	70086759	70087848	ENSE00001639060	2	+	ENSG00000229001
chr10	70105525	70107500	ENSG00000198954.2_M3	2	+	ENSG00000198954
chr10	70152589	70152720	ENSG00000122862.1_M2	2	+	ENSG00000122862
chr10	70161541	70161689	ENSE00000707323	2	+	ENSG00000122862
chr10	70162942	70163241	ENSE00003732765	2	+	ENSG00000274008
chr10	70168337	70169290	ENSG00000122862.2_M2	2	+	ENSG00000122862
chr10	70187941	70187976	ENSE00001460473	2	+	ENSG00000122958
chr10	70188089	70188712	ENSG00000122958.1_M6	2	+	ENSG00000122958
chr10	70225774	70226151	ENSE00001722981	2	-	ENSG00000233163
chr10	70238530	70240232	ENSG00000122958.1_M5	2	+	ENSG00000122958
chr10	70247617	70247949	ENSG00000156502.1_M4	2	+	ENSG00000156502
chr10	70249911	70250046	ENSE00001872292	2	+	ENSG00000156502
chr10	70253380	70253458	ENSE00003465434	2	+	ENSG00000156502
chr10	70253838	70253946	ENSE00003541049	2	+	ENSG00000156502
chr10	70254839	70254873	ENSE00001812520	2	+	ENSG00000156502
chr10	70255048	70255163	ENSG00000156502.1_M2	2	+	ENSG00000156502
chr10	70256712	70256881	ENSE00003538135	2	+	ENSG00000156502
chr10	70259099	70260705	ENSG00000156502.2_M2	2	+	ENSG00000156502
chr10	70262608	70262801	ENSG00000156502.1_M3	2	+	ENSG00000156502
chr10	70264414	70264506	ENSG00000156502.3_M2	2	+	ENSG00000156502
chr10	70265792	70265973	ENSE00001026862	2	+	ENSG00000156502
chr10	70266524	70266618	ENSE00001026864	2	+	ENSG00000156502
chr10	70267700	70267920	ENSG00000156502.4_M2	2	+	ENSG00000156502
chr10	70269867	70269948	ENSE00001724551	2	+	ENSG00000156502
chr10	70270295	70270472	ENSE00001674720	2	+	ENSG00000156502
chr10	70275201	70275367	ENSG00000156502.5_M2	2	+	ENSG00000156502
chr10	70276025	70276535	ENSG00000156502.6_M2	2	+	ENSG00000156502
chr10	70282745	70284184	ENSE00001732289	2	-	ENSG00000229261
chr10	70287717	70287913	ENSE00001699266	2	+	ENSG00000156510
chr10	70290303	70290452	ENSE00001739885	2	-	ENSG00000229261
chr10	70290593	70290652	ENSE00001660661	2	-	ENSG00000229261
chr10	70294631	70294794	ENSE00001729482	2	+	ENSG00000156510
chr10	70299770	70299890	ENSE00001618677	2	-	ENSG00000229261
chr10	70300163	70300312	ENSE00001775276	2	+	ENSG00000156510
chr10	70300413	70300533	ENSE00001729843	2	+	ENSG00000156510
chr10	70306107	70306203	ENSE00001773271	2	+	ENSG00000156510
chr10	70307721	70307821	ENSE00003249902	2	+	ENSG00000156510
chr10	70310239	70310423	ENSE00003278799	2	+	ENSG00000156510
chr10	70313144	70313300	ENSE00003297660	2	+	ENSG00000156510
chr10	70314426	70314660	ENSG00000156510.1_M2	2	+	ENSG00000156510
chr10	70315490	70316026	ENSG00000156510.2_M2	2	+	ENSG00000156510
chr10	70317359	70317505	ENSE00003275987	2	+	ENSG00000156510
chr10	70317604	70317724	ENSE00003274738	2	+	ENSG00000156510
chr10	70324073	70324169	ENSE00003256041	2	+	ENSG00000156510
chr10	70324364	70324464	ENSE00003365712	2	+	ENSG00000156510
chr10	70325816	70326000	ENSG00000156510.3_M2	2	+	ENSG00000156510
chr10	70328177	70328676	ENSG00000156510.4_M2	2	+	ENSG00000156510
chr10	70332375	70332618	ENSE00001619355_F1	2	-	ENSG00000231748
chr10	70332761	70332852	ENSE00001096309_F1	2	+	ENSG00000156510
chr10	70333646	70334596	ENSE00001026929	2	+	ENSG00000156510
chr10	70335134	70335182	ENSE00001680726	2	-	ENSG00000231748
chr10	70337036	70337161	ENSG00000156515.1_M4	2	+	ENSG00000156515
chr10	70338057	70338147	ENSE00001840094	2	+	ENSG00000156515
chr10	70347073	70347335	ENSG00000156515.1_M3	2	+	ENSG00000156515
chr10	70351075	70351251	ENSG00000156515.2_M3	2	+	ENSG00000156515
chr10	70357177	70357277	ENSE00003664278	2	+	ENSG00000156515
chr10	70364144	70364192	ENSE00003622492	2	+	ENSG00000156515
chr10	70364716	70364838	ENSE00001850191	2	+	ENSG00000156515
chr10	70369332	70369376	ENSE00003570243_F1	2	+	ENSG00000156515
chr10	70384357	70384587	ENSG00000156515.1_M2	2	+	ENSG00000156515
chr10	70387416	70387583	ENSE00001460188	2	+	ENSG00000156515
chr10	70387683	70387750	ENSE00001845702	2	+	ENSG00000156515
chr10	70406581	70406870	ENSE00001842437	2	+	ENSG00000156515
chr10	70407050	70407229	ENSE00001942614	2	+	ENSG00000156515
chr10	70412353	70412516	ENSG00000156515.3_M3	2	+	ENSG00000156515
chr10	70428572	70428721	ENSG00000156515.2_M2	2	+	ENSG00000156515
chr10	70433481	70433601	ENSG00000156515.4_M3	2	+	ENSG00000156515
chr10	70437241	70437337	ENSE00003481289	2	+	ENSG00000156515
chr10	70437942	70438042	ENSE00003532054	2	+	ENSG00000156515
chr10	70438146	70438330	ENSE00003466036	2	+	ENSG00000156515
chr10	70445650	70445806	ENSG00000156515.3_M2	2	+	ENSG00000156515
chr10	70448595	70448829	ENSE00003510289	2	+	ENSG00000156515
chr10	70451264	70451569	ENSE00003480607	2	+	ENSG00000156515
chr10	70453110	70453697	ENSG00000156515.5_M3	2	+	ENSG00000156515
chr10	70455105	70455578	ENSG00000156515.4_M2	2	+	ENSG00000156515
chr10	70457982	70458082	ENSE00003280013	2	+	ENSG00000156515
chr10	70460898	70461082	ENSG00000156515.5_M2	2	+	ENSG00000156515
chr10	70463726	70463882	ENSE00003498738	2	+	ENSG00000156515
chr10	70467372	70467606	ENSE00001145266	2	+	ENSG00000156515
chr10	70469771	70470662	ENSG00000156515.6_M3	2	+	ENSG00000156515
chr10	70472679	70473858	ENSG00000075073.1_M3	2	-	ENSG00000075073
chr10	70475839	70476036	ENSE00000501852	2	-	ENSG00000075073
chr10	70477674	70478035	ENSG00000075073.1_M2	2	-	ENSG00000075073
chr10	70483621	70483816	ENSE00000834254	2	-	ENSG00000075073
chr10	70484612	70485548	ENSG00000075073.2_M3	2	-	ENSG00000075073
chr10	70524191	70524409	ENSG00000099282.1_M2	2	+	ENSG00000099282
chr10	70560227	70560629	ENSG00000099282.1_M4	2	+	ENSG00000099282
chr10	70561680	70561755	ENSE00003500682	2	+	ENSG00000099282
chr10	70571492	70571965	ENSG00000099282.1_M3	2	+	ENSG00000099282
chr10	70572135	70572231	ENSE00003625612	2	+	ENSG00000099282
chr10	70574799	70574916	ENSE00003685116	2	+	ENSG00000099282
chr10	70580942	70580990	ENSE00003484203	2	+	ENSG00000099282
chr10	70582473	70582846	ENSG00000099282.2_M3	2	+	ENSG00000099282
chr10	70583334	70584176	ENSG00000099282.1_M6	2	+	ENSG00000099282
chr10	70599782	70600122	ENSE00001599742	2	-	ENSG00000233197
chr10	70647757	70649104	ENSE00000834259	2	-	ENSG00000122859
chr10	70649269	70649298	ENSE00001096454	2	-	ENSG00000122859
chr10	70651947	70652268	ENSE00001802800	2	+	ENSG00000236154
chr10	70653113	70653285	ENSE00001608265	2	+	ENSG00000236154
chr10	70666753	70667433	ENSE00001722946	2	-	ENSG00000235803
chr10	70667576	70669098	ENSE00001683019	2	-	ENSG00000235524
chr10	70670205	70671096	ENSE00001608903	2	-	ENSG00000231152
chr10	70671658	70672608	ENSE00001759078	2	-	ENSG00000226794
chr10	70708832	70708895	ENSG00000171224.1_M2	2	+	ENSG00000171224
chr10	70709125	70709241	ENSE00001727104	2	+	ENSG00000171224
chr10	70710061	70710421	ENSG00000171224.1_M3	2	+	ENSG00000171224
chr10	70711376	70712186	ENSG00000171224.2_M3	2	+	ENSG00000171224
chr10	70763509	70763729	ENSE00003451998	2	+	ENSG00000235645
chr10	70769221	70769350	ENSE00001593737	2	+	ENSG00000235645
chr10	70770921	70771072	ENSE00003254854	2	+	ENSG00000235645
chr10	70857644	70858521	ENSE00001750933	2	+	ENSG00000230469
chr10	70884138	70884925	ENSG00000197467.1_M4	2	+	ENSG00000197467
chr10	70904618	70904688	ENSE00003662732	2	+	ENSG00000197467
chr10	70950015	70950023	ENSE00002506792	2	+	ENSG00000197467
chr10	70954396	70954423	ENSE00001027064	2	+	ENSG00000197467
chr10	70957340	70957376	ENSE00001340904	2	+	ENSG00000197467
chr10	70959508	70959816	ENSE00001934593	2	+	ENSG00000197467
chr10	70960204	70960231	ENSE00003567318	2	+	ENSG00000197467
chr10	70961570	70961595	ENSE00001932485	2	+	ENSG00000197467
chr10	70962670	70962721	ENSE00001027060	2	+	ENSG00000197467
chr10	70969631	70969667	ENSG00000197467.1_M2	2	+	ENSG00000197467
chr10	70970456	70970483	ENSE00001340944	2	+	ENSG00000197467
chr10	70971566	70971593	ENSE00001273920	2	+	ENSG00000197467
chr10	70976717	70976744	ENSE00001331092	2	+	ENSG00000197467
chr10	70976840	70976867	ENSE00001331090	2	+	ENSG00000197467
chr10	70977715	70977742	ENSE00001027075	2	+	ENSG00000197467
chr10	70979635	70979692	ENSE00000933702	2	+	ENSG00000197467
chr10	70980856	70980922	ENSE00001274043	2	+	ENSG00000197467
chr10	70984914	70985021	ENSE00001274079	2	+	ENSG00000197467
chr10	70987099	70987126	ENSE00000933706	2	+	ENSG00000197467
chr10	70987944	70987980	ENSE00001399563	2	+	ENSG00000197467
chr10	70999740	70999785	ENSE00001274072	2	+	ENSG00000197467
chr10	71000737	71000770	ENSE00001424199	2	+	ENSG00000197467
chr10	71001513	71001540	ENSE00001410950	2	+	ENSG00000197467
chr10	71004332	71004386	ENSE00000933712	2	+	ENSG00000197467
chr10	71005157	71005244	ENSE00000933713	2	+	ENSG00000197467
chr10	71006251	71006305	ENSE00000933714	2	+	ENSG00000197467
chr10	71007412	71007457	ENSE00000933715	2	+	ENSG00000197467
chr10	71008252	71008321	ENSE00000933716	2	+	ENSG00000197467
chr10	71009538	71009562	ENSG00000197467.2_M2	2	+	ENSG00000197467
chr10	71011400	71011463	ENSE00000933717	2	+	ENSG00000197467
chr10	71012507	71012552	ENSE00000933718	2	+	ENSG00000197467
chr10	71012862	71013015	ENSG00000197467.3_M2	2	+	ENSG00000197467
chr10	71013622	71013722	ENSE00001828488	2	+	ENSG00000197467
chr10	71015061	71015106	ENSE00003552199	2	+	ENSG00000197467
chr10	71017838	71017880	ENSE00003567527	2	+	ENSG00000197467
chr10	71019225	71019252	ENSE00003497421	2	+	ENSG00000197467
chr10	71020109	71020190	ENSE00003559853	2	+	ENSG00000197467
chr10	71023466	71023502	ENSE00001403205	2	+	ENSG00000197467
chr10	71026617	71026671	ENSE00003484777	2	+	ENSG00000197467
chr10	71028166	71028220	ENSE00003495675	2	+	ENSG00000197467
chr10	71029802	71029838	ENSE00003594431	2	+	ENSG00000197467
chr10	71035412	71035499	ENSE00003528817	2	+	ENSG00000197467
chr10	71036478	71036556	ENSE00002090669	2	+	ENSG00000197467
chr10	71037433	71039574	ENSG00000197467.4_M2	2	+	ENSG00000197467
chr10	71041230	71041680	ENSG00000197467.1_M7	2	+	ENSG00000197467
chr10	71046775	71046804	ENSE00002127130	2	+	ENSG00000197467
chr10	71078944	71079173	ENSE00001804261	2	-	ENSG00000224222
chr10	71091756	71091968	ENSE00001601346	2	-	ENSG00000224222
chr10	71092053	71092135	ENSE00001660604	2	-	ENSG00000224222
chr10	71137014	71137219	ENSG00000099284.1_M2	2	+	ENSG00000099284
chr10	71159838	71160064	ENSE00001459878	2	+	ENSG00000099284
chr10	71174182	71174289	ENSE00002484163	2	+	ENSG00000099284
chr10	71175875	71176073	ENSE00000707819	2	+	ENSG00000099284
chr10	71177854	71177965	ENSE00000834297	2	+	ENSG00000099284
chr10	71179767	71179867	ENSE00000834298	2	+	ENSG00000099284
chr10	71182339	71183728	ENSE00001459868	2	-	ENSG00000042286
chr10	71184316	71184406	ENSE00001026946	2	+	ENSG00000099284
chr10	71193138	71193313	ENSG00000099284.2_M2	2	+	ENSG00000099284
chr10	71195632	71196384	ENSE00001026951_F1	2	+	ENSG00000099284
chr10	71196395	71198440	ENSG00000042286.1_M3	2	-	ENSG00000042286
chr10	71198885	71199231	ENSG00000042286.1_M2	2	-	ENSG00000042286
chr10	71200741	71200894	ENSE00003596270	2	-	ENSG00000042286
chr10	71201931	71202040	ENSE00003538823	2	-	ENSG00000042286
chr10	71202127	71202471	ENSE00001954167	2	-	ENSG00000042286
chr10	71204598	71204691	ENSE00000933729	2	-	ENSG00000042286
chr10	71205183	71205303	ENSE00001026958	2	-	ENSG00000042286
chr10	71207479	71207595	ENSE00000933731	2	-	ENSG00000042286
chr10	71207981	71208177	ENSG00000042286.2_M3	2	-	ENSG00000042286
chr10	71216798	71216987	ENSE00001371795	2	-	ENSG00000042286
chr10	71221995	71224151	ENSG00000156521.1_M2	2	-	ENSG00000156521
chr10	71226662	71226848	ENSE00003492151	2	-	ENSG00000156521
chr10	71227832	71228823	ENSG00000156521.2_M2	2	-	ENSG00000156521
chr10	71229399	71230655	ENSG00000156521.1_M3	2	-	ENSG00000156521
chr10	71231273	71236584	ENSG00000079332.1_M5	2	-	ENSG00000079332
chr10	71239077	71239114	ENSE00001520351	2	-	ENSG00000079332
chr10	71241651	71241844	ENSG00000079332.1_M3	2	-	ENSG00000079332
chr10	71245168	71245623	ENSG00000079332.2_M3	2	-	ENSG00000079332
chr10	71246540	71246882	ENSG00000079332.2_M2	2	-	ENSG00000079332
chr10	71250332	71250428	ENSE00001459839	2	-	ENSG00000079332
chr10	71251029	71251133	ENSE00001459841	2	-	ENSG00000079332
chr10	71254010	71254121	ENSG00000079332.3_M2	2	-	ENSG00000079332
chr10	71283921	71284173	ENSE00001783885	2	-	ENSG00000232142
chr10	71288521	71291266	ENSG00000180817.1_M3	2	-	ENSG00000180817
chr10	71303347	71303720	ENSG00000180817.2_M3	2	-	ENSG00000180817
chr10	71317277	71317448	ENSG00000180817.3_M3	2	-	ENSG00000180817
chr10	71317741	71317925	ENSE00001818236	2	-	ENSG00000180817
chr10	71343569	71343669	ENSE00000987113	2	-	ENSG00000148734
chr10	71348995	71349310	ENSE00000987111	2	-	ENSG00000148734
chr10	71366677	71366684	ENSE00002433012	2	-	ENSG00000148734
chr10	71381691	71384231	ENSG00000172731.1_M4	2	-	ENSG00000172731
chr10	71408119	71408287	ENSE00001186071	2	-	ENSG00000172731
chr10	71424817	71424967	ENSE00003711493	2	-	ENSG00000172731
chr10	71460807	71460952	ENSE00001186095	2	-	ENSG00000172731
chr10	71461084	71461135	ENSE00003754414	2	-	ENSG00000172731
chr10	71472049	71472464	ENSE00001956950	2	-	ENSG00000172731
chr10	71473043	71473200	ENSG00000172731.2_M4	2	-	ENSG00000172731
chr10	71479996	71481194	ENSE00001727189	2	+	ENSG00000224725
chr10	71494930	71495098	ENSE00001459803	2	+	ENSG00000148730
chr10	71524859	71525633	ENSG00000156574.1_M2	2	-	ENSG00000156574
chr10	71527380	71527853	ENSE00003758388_F1	2	+	ENSG00000280401
chr10	71528551	71529122	ENSE00003758388_F2	2	+	ENSG00000280401
chr10	71534054	71534247	ENSE00001027224	2	-	ENSG00000156574
chr10	71548896	71548924	ENSE00001594053	2	-	ENSG00000156574
chr10	71579750	71579989	ENSE00001628051	2	+	ENSG00000107719
chr10	71586262	71586323	ENSE00001715149	2	-	ENSG00000230661
chr10	71586646	71587259	ENSE00001740083	2	-	ENSG00000230661
chr10	71627044	71627258	ENSE00001186038	2	+	ENSG00000107719
chr10	71630345	71630448	ENSE00001186034	2	+	ENSG00000107719
chr10	71631005	71631185	ENSE00000834321	2	+	ENSG00000107719
chr10	71632419	71632584	ENSE00000986987	2	+	ENSG00000107719
chr10	71633752	71633913	ENSE00000707990	2	+	ENSG00000107719
chr10	71634126	71634202	ENSE00000707987	2	+	ENSG00000107719
chr10	71635053	71635205	ENSE00000707984	2	+	ENSG00000107719
chr10	71635556	71635656	ENSE00001259918	2	+	ENSG00000107719
chr10	71635870	71635975	ENSE00000707976	2	+	ENSG00000107719
chr10	71639011	71639107	ENSE00000834324	2	+	ENSG00000107719
chr10	71639480	71639608	ENSE00000834325	2	+	ENSG00000107719
chr10	71640092	71640209	ENSE00000834326	2	+	ENSG00000107719
chr10	71640292	71640448	ENSE00000986988	2	+	ENSG00000107719
chr10	71640780	71640963	ENSE00000986989	2	+	ENSG00000107719
chr10	71642304	71642445	ENSE00000834329	2	+	ENSG00000107719
chr10	71642665	71642737	ENSE00000834330	2	+	ENSG00000107719
chr10	71648537	71648678	ENSE00000933733	2	+	ENSG00000107719
chr10	71666589	71666745	ENSE00000834331	2	+	ENSG00000107719
chr10	71668797	71670663	ENSE00001259952	2	+	ENSG00000107719
chr10	71699416	71701248	ENSG00000180644.1_M4	2	-	ENSG00000180644
chr10	71702440	71703009	ENSG00000180644.1_M2	2	-	ENSG00000180644
chr10	71704763	71704894	ENSG00000180644.2_M4	2	-	ENSG00000180644
chr10	71773899	71773981	ENSE00001459772	2	+	ENSG00000138316
chr10	71775639	71776079	ENSE00001154427	2	+	ENSG00000138316
chr10	71800753	71800910	ENSE00001101085	2	+	ENSG00000138316
chr10	71807145	71807336	ENSE00001101097	2	+	ENSG00000138316
chr10	71827910	71827994	ENSE00001101077	2	+	ENSG00000138316
chr10	71828718	71828875	ENSG00000138316.1_M2	2	+	ENSG00000138316
chr10	71830863	71830969	ENSE00001101003	2	+	ENSG00000138316
chr10	71832494	71832638	ENSE00001101109	2	+	ENSG00000138316
chr10	71833778	71833911	ENSE00001101018	2	+	ENSG00000138316
chr10	71835288	71835402	ENSE00002467590	2	+	ENSG00000138316
chr10	71837451	71837600	ENSE00001101063	2	+	ENSG00000138316
chr10	71839598	71839774	ENSE00001185909	2	+	ENSG00000138316
chr10	71842159	71842293	ENSE00001101080	2	+	ENSG00000138316
chr10	71842677	71842801	ENSE00001101051	2	+	ENSG00000138316
chr10	71843837	71843918	ENSE00001185896	2	+	ENSG00000138316
chr10	71848400	71848564	ENSE00001101061	2	+	ENSG00000138316
chr10	71850056	71850225	ENSE00001100998	2	+	ENSG00000138316
chr10	71850673	71850806	ENSE00001101094	2	+	ENSG00000138316
chr10	71852379	71852587	ENSE00001307196	2	+	ENSG00000138316
chr10	71856547	71856677	ENSE00001101013	2	+	ENSG00000138316
chr10	71856760	71856871	ENSE00001101058	2	+	ENSG00000138316
chr10	71858939	71861007	ENSE00001459769	2	+	ENSG00000138316
chr10	71869742	71869964	ENSG00000166220.1_M2	2	-	ENSG00000166220
chr10	71870711	71870842	ENSE00001520219	2	-	ENSG00000166220
chr10	71871016	71871069	ENSE00001610549	2	-	ENSG00000166220
chr10	71872719	71872864	ENSE00001656922	2	-	ENSG00000166220
chr10	71873693	71873775	ENSE00001101150	2	-	ENSG00000166220
chr10	71875653	71875839	ENSG00000166220.2_M2	2	-	ENSG00000166220
chr10	71877056	71877136	ENSE00001101162	2	-	ENSG00000166220
chr10	71878092	71878242	ENSE00001101160	2	-	ENSG00000166220
chr10	71880302	71880538	ENSE00001101157	2	-	ENSG00000166220
chr10	71883111	71883238	ENSE00001144294	2	-	ENSG00000166220
chr10	71883748	71883865	ENSE00001144304	2	-	ENSG00000166220
chr10	71914459	71914631	ENSG00000166224.1_M2	2	+	ENSG00000166224
chr10	71915309	71915379	ENSE00003477415	2	+	ENSG00000166224
chr10	71918676	71918977	ENSE00001861772	2	+	ENSG00000166224
chr10	71943016	71943182	ENSG00000166224.2_M2	2	+	ENSG00000166224
chr10	71949659	71949727	ENSE00001101201	2	+	ENSG00000166224
chr10	71953228	71953378	ENSG00000166224.3_M2	2	+	ENSG00000166224
chr10	71955705	71956211	ENSG00000166224.1_M3	2	+	ENSG00000166224
chr10	71957894	71958127	ENSG00000166224.4_M2	2	+	ENSG00000166224
chr10	71958911	71959005	ENSE00001795743	2	+	ENSG00000166224
chr10	71964773	71965209	ENSE00003731661	2	+	ENSG00000166224
chr10	71966862	71966951	ENSG00000166224.5_M2	2	+	ENSG00000166224
chr10	71967702	71967941	ENSG00000166224.6_M2	2	+	ENSG00000166224
chr10	71968308	71968543	ENSG00000166224.7_M2	2	+	ENSG00000166224
chr10	71969563	71969662	ENSE00001101204	2	+	ENSG00000166224
chr10	71970353	71970503	ENSG00000166224.2_M3	2	+	ENSG00000166224
chr10	71971870	71972109	ENSE00001101213	2	+	ENSG00000166224
chr10	71973910	71974057	ENSE00001101209	2	+	ENSG00000166224
chr10	71975049	71975170	ENSE00001101178	2	+	ENSG00000166224
chr10	71975703	71979667	ENSE00001101195	2	+	ENSG00000166224
chr10	71980778	71980984	ENSE00001930265	2	-	ENSG00000166228
chr10	71982006	71982545	ENSG00000166228.1_M2	2	-	ENSG00000166228
chr10	71983642	71983723	ENSE00003521648	2	-	ENSG00000166228
chr10	71984284	71984416	ENSG00000166228.2_M2	2	-	ENSG00000166228
chr10	71986336	71986740	ENSE00001925313	2	-	ENSG00000166228
chr10	71987016	71987270	ENSE00001304698	2	-	ENSG00000166228
chr10	72028366	72029895	ENSE00003682984	2	+	ENSG00000271409
chr10	72030065	72030499	ENSE00003519358	2	+	ENSG00000271409
chr10	72037473	72037601	ENSG00000259267.1_M2	2	+	ENSG00000259267
chr10	72042188	72042549	ENSE00002569434	2	+	ENSG00000259267
chr10	72052623	72052951	ENSE00002569795	2	+	ENSG00000259267
chr10	72053968	72054046	ENSE00002543917	2	+	ENSG00000259267
chr10	72319404	72319899	ENSG00000107731.1_M2	2	+	ENSG00000107731
chr10	72324078	72324490	ENSE00001686023	2	-	ENSG00000237512
chr10	72324622	72324682	ENSE00001745711	2	-	ENSG00000237512
chr10	72324851	72325086	ENSE00001772728	2	-	ENSG00000237512
chr10	72386843	72387068	ENSE00001143429	2	+	ENSG00000107731
chr10	72391742	72391886	ENSE00001027372	2	+	ENSG00000107731
chr10	72392348	72392452	ENSE00001027371	2	+	ENSG00000107731
chr10	72393707	72393888	ENSE00001143400	2	+	ENSG00000107731
chr10	72394617	72394785	ENSE00001143393	2	+	ENSG00000107731
chr10	72395587	72395752	ENSE00001101416	2	+	ENSG00000107731
chr10	72395977	72396010	ENSE00001340805	2	+	ENSG00000107731
chr10	72397932	72398127	ENSE00001101245	2	+	ENSG00000107731
chr10	72398449	72398839	ENSE00001249545	2	+	ENSG00000107731
chr10	72399484	72399572	ENSE00000708470	2	+	ENSG00000107731
chr10	72400422	72400591	ENSE00000708471	2	+	ENSG00000107731
chr10	72400717	72400951	ENSE00000708472	2	+	ENSG00000107731
chr10	72402835	72402985	ENSE00000708473	2	+	ENSG00000107731
chr10	72403602	72403767	ENSE00000708474	2	+	ENSG00000107731
chr10	72404788	72404970	ENSE00000834345	2	+	ENSG00000107731
chr10	72405998	72409745	ENSE00000987070	2	+	ENSG00000107731
chr10	72426122	72426596	ENSG00000198246.1_M2	2	+	ENSG00000198246
chr10	72429618	72429917	ENSE00003519680	2	+	ENSG00000198246
chr10	72451082	72451165	ENSE00001027400	2	+	ENSG00000198246
chr10	72458424	72458651	ENSG00000198246.2_M2	2	+	ENSG00000198246
chr10	72462981	72463150	ENSG00000198246.3_M2	2	+	ENSG00000198246
chr10	72468847	72470276	ENSG00000198246.4_M2	2	+	ENSG00000198246
chr10	72503981	72504347	ENSG00000107736.1_M5	2	+	ENSG00000107736
chr10	72546842	72546914	ENSE00003669097	2	+	ENSG00000107736
chr10	72553324	72553402	ENSE00003370016	2	+	ENSG00000107736
chr10	72615159	72615345	ENSE00001764845	2	-	ENSG00000223817
chr10	72616921	72617017	ENSE00001605157	2	-	ENSG00000223817
chr10	72617088	72617231	ENSE00003720683	2	+	ENSG00000107736
chr10	72617960	72618008	ENSE00003384567	2	+	ENSG00000107736
chr10	72618126	72618234	ENSG00000107736.1_M2	2	+	ENSG00000107736
chr10	72618784	72618880	ENSE00001797698	2	-	ENSG00000223817
chr10	72673753	72673948	ENSG00000107736.2_M2	2	+	ENSG00000107736
chr10	72677798	72677927	ENSG00000107736.1_M4	2	+	ENSG00000107736
chr10	72684922	72685001	ENSE00003255225	2	+	ENSG00000107736
chr10	72722493	72722606	ENSE00003297753	2	+	ENSG00000107736
chr10	72724192	72724381	ENSG00000107736.3_M2	2	+	ENSG00000107736
chr10	72742197	72742257	ENSE00001839964	2	+	ENSG00000107736
chr10	72750850	72750856	ENSE00002434793	2	+	ENSG00000107736
chr10	72752897	72753053	ENSG00000107736.1_M3	2	+	ENSG00000107736
chr10	72753530	72753852	ENSG00000107736.4_M2	2	+	ENSG00000107736
chr10	72754690	72754978	ENSE00001833856	2	+	ENSG00000107736
chr10	72782285	72782350	ENSE00003303308	2	+	ENSG00000107736
chr10	72784633	72784871	ENSE00003240224	2	+	ENSG00000107736
chr10	72786566	72786672	ENSE00003366913	2	+	ENSG00000107736
chr10	72789643	72789771	ENSE00003393272	2	+	ENSG00000107736
chr10	72794831	72794904	ENSE00003281990	2	+	ENSG00000107736
chr10	72798073	72798190	ENSE00003326446	2	+	ENSG00000107736
chr10	72801750	72801863	ENSE00003403664	2	+	ENSG00000107736
chr10	72803021	72803129	ENSE00003255342	2	+	ENSG00000107736
chr10	72809641	72809831	ENSE00003354801	2	+	ENSG00000107736
chr10	72810168	72810314	ENSE00003442884	2	+	ENSG00000107736
chr10	72812532	72812752	ENSE00003353514	2	+	ENSG00000107736
chr10	72814504	72815118	ENSG00000107736.5_M2	2	+	ENSG00000107736
chr10	72816704	72816818	ENSE00003292133	2	+	ENSG00000107736
chr10	72819309	72820211	ENSG00000214688.1_M2	2	-	ENSG00000214688
chr10	72820425	72820659	ENSG00000214688.2_M2	2	-	ENSG00000214688
chr10	72823948	72825512	ENSG00000107736.6_M2	2	+	ENSG00000107736
chr10	72827225	72827420	ENSE00001645037	2	-	ENSG00000214688
chr10	72831647	72831708	ENSG00000107736.7_M2	2	+	ENSG00000107736
chr10	72832954	72833103	ENSE00001185490	2	+	ENSG00000107736
chr10	72838063	72838199	ENSE00003568091	2	+	ENSG00000107736
chr10	72839581	72840318	ENSG00000107736.2_M3	2	+	ENSG00000107736
chr10	72841814	72841916	ENSE00003497206	2	+	ENSG00000107736
chr10	72845304	72845401	ENSE00003461031	2	-	ENSG00000214688
chr10	72846092	72846245	ENSG00000107736.8_M2	2	+	ENSG00000107736
chr10	72847241	72847370	ENSE00003469813	2	+	ENSG00000107736
chr10	72848395	72848524	ENSE00003630538	2	+	ENSG00000107736
chr10	72849267	72849610	ENSG00000107736.9_M2	2	+	ENSG00000107736
chr10	72855118	72858849	ENSG00000107738.1_M2	2	-	ENSG00000107738
chr10	72859024	72859218	ENSE00003236571	2	-	ENSG00000107738
chr10	72860331	72860359	ENSE00003277434	2	-	ENSG00000107738
chr10	72862709	72862817	ENSE00003256809	2	-	ENSG00000107738
chr10	72864930	72864983	ENSE00001828446	2	-	ENSG00000107738
chr10	72867495	72867938	ENSG00000107738.2_M2	2	-	ENSG00000107738
chr10	72868611	72869040	ENSG00000107738.3_M2	2	-	ENSG00000107738
chr10	72880412	72880553	ENSE00001796377	2	-	ENSG00000107738
chr10	72884727	72884949	ENSE00001247870	2	+	ENSG00000107736
chr10	72885236	72885356	ENSE00000986868	2	+	ENSG00000107736
chr10	72886329	72886510	ENSE00000986869	2	+	ENSG00000107736
chr10	72891344	72891478	ENSE00000986871	2	+	ENSG00000107736
chr10	72891948	72892158	ENSE00001247854	2	+	ENSG00000107736
chr10	72892688	72892796	ENSE00000986873	2	+	ENSG00000107736
chr10	72895995	72896098	ENSE00000986874	2	+	ENSG00000107736
chr10	72897343	72897469	ENSE00000986875	2	+	ENSG00000107736
chr10	72897802	72897856	ENSE00003749678	2	+	ENSG00000274824
chr10	72898187	72898391	ENSE00000986876	2	+	ENSG00000107736
chr10	72900222	72900681	ENSE00001247809	2	+	ENSG00000107736
chr10	72902811	72903120	ENSE00002257522	2	+	ENSG00000107736
chr10	72903896	72904261	ENSG00000107736.10_M2	2	+	ENSG00000107736
chr10	72905394	72905619	ENSE00003458662	2	+	ENSG00000107736
chr10	72906151	72906321	ENSE00003471793	2	+	ENSG00000107736
chr10	72906532	72906670	ENSE00003479058	2	+	ENSG00000107736
chr10	72907675	72907795	ENSE00003644660	2	+	ENSG00000107736
chr10	72909939	72910117	ENSE00003500541	2	+	ENSG00000107736
chr10	72910250	72910462	ENSE00003544841	2	+	ENSG00000107736
chr10	72912830	72913022	ENSE00003487270	2	+	ENSG00000107736
chr10	72913192	72913306	ENSE00003465950	2	+	ENSG00000107736
chr10	72914305	72914435	ENSE00003467895	2	+	ENSG00000107736
chr10	72914544	72914796	ENSE00003467826	2	+	ENSG00000107736
chr10	72914874	72915036	ENSE00003494739	2	+	ENSG00000107736
chr10	72916841	72917098	ENSE00003484035	2	+	ENSG00000107736
chr10	72917493	72917591	ENSE00003494016	2	+	ENSG00000107736
chr10	72918331	72918452	ENSE00003459202	2	+	ENSG00000107736
chr10	72918527	72918607	ENSE00003662680	2	+	ENSG00000107736
chr10	72918729	72918770	ENSE00003516620	2	+	ENSG00000107736
chr10	72918973	72919034	ENSE00003565330	2	+	ENSG00000107736
chr10	72919498	72919627	ENSE00003540881	2	+	ENSG00000107736
chr10	72919786	72919909	ENSE00003545618	2	+	ENSG00000107736
chr10	72920262	72920367	ENSE00001247641	2	+	ENSG00000107736
chr10	72921944	72922934	ENSG00000107736.3_M3	2	+	ENSG00000107736
chr10	72923284	72924463	ENSG00000197746.1_M2	2	-	ENSG00000197746
chr10	72925598	72925706	ENSG00000197746.2_M2	2	-	ENSG00000197746
chr10	72926012	72926253	ENSG00000197746.3_M2	2	-	ENSG00000197746
chr10	72926446	72926604	ENSE00000987095	2	-	ENSG00000197746
chr10	72926695	72926882	ENSG00000197746.1_M4	2	-	ENSG00000197746
chr10	72927220	72927316	ENSE00003543961	2	-	ENSG00000197746
chr10	72928846	72929176	ENSG00000197746.1_M3	2	-	ENSG00000197746
chr10	72930859	72930868	ENSE00003775491	2	-	ENSG00000197746
chr10	72932779	72932836	ENSE00000987091	2	-	ENSG00000197746
chr10	72934951	72935095	ENSG00000197746.4_M2	2	-	ENSG00000197746
chr10	72935814	72936015	ENSE00001239733	2	-	ENSG00000197746
chr10	72938062	72938188	ENSG00000197746.5_M2	2	-	ENSG00000197746
chr10	72938782	72938857	ENSE00002498004	2	-	ENSG00000197746
chr10	72941302	72941436	ENSE00001239781	2	-	ENSG00000197746
chr10	72951661	72951721	ENSE00001808447	2	-	ENSG00000238446
chr10	72958087	72958281	ENSG00000197746.6_M2	2	-	ENSG00000197746
chr10	72982151	72982281	ENSE00001602899	2	+	ENSG00000230526
chr10	73063475	73063805	ENSE00001459538	2	+	ENSG00000122863
chr10	73106941	73107188	ENSE00001459537	2	+	ENSG00000122863
chr10	73108374	73114763	ENSE00001459536	2	+	ENSG00000122863
chr10	73154560	73155304	ENSE00003709536	2	-	ENSG00000272988
chr10	73160320	73164194	ENSG00000107742.1_M4	2	-	ENSG00000107742
chr10	73164291	73164451	ENSG00000107742.1_M2	2	-	ENSG00000107742
chr10	73165466	73165529	ENSE00003497999	2	-	ENSG00000107742
chr10	73175259	73175399	ENSE00001863775	2	-	ENSG00000107742
chr10	73175743	73175785	ENSE00001958399	2	-	ENSG00000107742
chr10	73176578	73176688	ENSE00001916604	2	-	ENSG00000107742
chr10	73176848	73176963	ENSE00000708564	2	-	ENSG00000107742
chr10	73178677	73178792	ENSE00000708566	2	-	ENSG00000107742
chr10	73179036	73179084	ENSG00000107742.2_M2	2	-	ENSG00000107742
chr10	73179435	73179444	ENSE00002496406	2	-	ENSG00000107742
chr10	73192763	73193529	ENSG00000107742.3_M2	2	-	ENSG00000107742
chr10	73194671	73195308	ENSG00000107742.1_M5	2	-	ENSG00000107742
chr10	73195525	73195567	ENSE00001752532	2	-	ENSG00000107742
chr10	73202527	73203946	ENSG00000138303.1_M5	2	-	ENSG00000138303
chr10	73208818	73208897	ENSG00000138303.1_M2	2	-	ENSG00000138303
chr10	73209334	73209452	ENSE00001427609	2	-	ENSG00000138303
chr10	73243890	73243976	ENSE00003529275	2	-	ENSG00000138303
chr10	73248842	73250249	ENSG00000138303.2_M2	2	-	ENSG00000138303
chr10	73268661	73268781	ENSG00000138303.3_M2	2	-	ENSG00000138303
chr10	73274753	73275183	ENSE00002153587	2	-	ENSG00000138303
chr10	73279211	73279348	ENSG00000138303.1_M4	2	-	ENSG00000138303
chr10	73298529	73298671	ENSE00001438187	2	+	ENSG00000200294
chr10	73309880	73310516	ENSE00001670714	2	+	ENSG00000226701
chr10	73316758	73316937	ENSG00000138303.2_M4	2	-	ENSG00000138303
chr10	73318461	73318678	ENSE00001842608	2	-	ENSG00000138303
chr10	73323441	73323539	ENSG00000138303.4_M2	2	-	ENSG00000138303
chr10	73324436	73324520	ENSE00001683598	2	-	ENSG00000138303
chr10	73330723	73330823	ENSG00000138303.1_M3	2	-	ENSG00000138303
chr10	73333200	73333365	ENSG00000138303.2_M3	2	-	ENSG00000138303
chr10	73335782	73336008	ENSG00000138303.2_M5	2	-	ENSG00000138303
chr10	73336157	73336330	ENSG00000138303.1_M7	2	-	ENSG00000138303
chr10	73340024	73340364	ENSE00001440913	2	+	ENSG00000166295
chr10	73340733	73340834	ENSE00001808265	2	+	ENSG00000200170
chr10	73343138	73344060	ENSG00000166295.1_M2	2	+	ENSG00000166295
chr10	73350410	73350485	ENSE00003651318	2	+	ENSG00000166295
chr10	73353046	73355928	ENSG00000166295.1_M4	2	+	ENSG00000166295
chr10	73397327	73398049	ENSG00000168209.1_M5	2	+	ENSG00000168209
chr10	73398108	73398328	ENSG00000168209.1_M2	2	+	ENSG00000168209
chr10	73398890	73399109	ENSE00001170374_F2	2	+	ENSG00000168209
chr10	73399390	73399446	ENSE00001170374_F3	2	+	ENSG00000168209
chr10	73458656	73461753	ENSG00000148719.1_M8	2	-	ENSG00000148719
chr10	73462345	73462687	ENSG00000148719.1_M2	2	-	ENSG00000148719
chr10	73464029	73464139	ENSE00003707848	2	-	ENSG00000148719
chr10	73466638	73466718	ENSE00003702617	2	-	ENSG00000148719
chr10	73466834	73467020	ENSE00003706955	2	-	ENSG00000148719
chr10	73470780	73470958	ENSG00000148719.2_M2	2	-	ENSG00000148719
chr10	73479163	73480203	ENSE00001880703	2	-	ENSG00000148719
chr10	73480587	73481053	ENSG00000148719.3_M2	2	-	ENSG00000148719
chr10	73492520	73493550	ENSG00000107745.1_M5	2	-	ENSG00000107745
chr10	73500955	73501045	ENSE00003651748	2	-	ENSG00000107745
chr10	73504635	73504755	ENSE00001917414	2	-	ENSG00000107745
chr10	73517109	73517215	ENSE00001440406	2	+	ENSG00000202513
chr10	73533101	73533210	ENSE00003606319	2	-	ENSG00000107745
chr10	73548752	73548890	ENSG00000107745.1_M2	2	-	ENSG00000107745
chr10	73595361	73595555	ENSE00003461090	2	-	ENSG00000282915
chr10	73600637	73600919	ENSE00003506010	2	-	ENSG00000282915
chr10	73602694	73602892	ENSG00000107745.2_M2	2	-	ENSG00000107745
chr10	73604767	73604854	ENSG00000107745.3_M2	2	-	ENSG00000107745
chr10	73605090	73605201	ENSE00001775484	2	-	ENSG00000107745
chr10	73610899	73611467	ENSE00003729897	2	+	ENSG00000276531
chr10	73627572	73627613	ENSE00001757525	2	+	ENSG00000226163
chr10	73628661	73628782	ENSE00001683471	2	+	ENSG00000226163
chr10	73633966	73634437	ENSG00000107745.1_M3	2	-	ENSG00000107745
chr10	73649602	73649776	ENSG00000107745.2_M3	2	-	ENSG00000107745
chr10	73650535	73650547	ENSE00003789196	2	-	ENSG00000107745
chr10	73658790	73658958	ENSE00003520420	2	-	ENSG00000107745
chr10	73659537	73659585	ENSG00000107745.4_M2	2	-	ENSG00000107745
chr10	73676978	73677141	ENSG00000107745.5_M2	2	-	ENSG00000107745
chr10	73686109	73686302	ENSE00001703067	2	+	ENSG00000230609
chr10	73688562	73688915	ENSG00000107745.6_M2	2	-	ENSG00000107745
chr10	73692468	73692630	ENSG00000107745.7_M2	2	-	ENSG00000107745
chr10	73708637	73708921	ENSE00003700906	2	+	ENSG00000272536
chr10	73760994	73761176	ENSG00000107745.1_M6	2	-	ENSG00000107745
chr10	73777928	73778848	ENSE00001650035	2	+	ENSG00000238215
chr10	73779193	73779573	ENSE00001633797	2	+	ENSG00000238215
chr10	73801251	73801363	ENSE00001439774	2	-	ENSG00000201881
chr10	73850559	73850733	ENSG00000156026.1_M2	2	+	ENSG00000156026
chr10	73867780	73867876	ENSE00003621156	2	+	ENSG00000156026
chr10	73870592	73870708	ENSE00003524488	2	+	ENSG00000156026
chr10	73871331	73871380	ENSE00003499465	2	+	ENSG00000156026
chr10	73876514	73876586	ENSE00002692516	2	+	ENSG00000266719
chr10	73891985	73892072	ENSE00003462729	2	+	ENSG00000156026
chr10	73911865	73912484	ENSE00003755271	2	+	ENSG00000279502
chr10	73916017	73916139	ENSE00003504181	2	+	ENSG00000156026
chr10	73922014	73922507	ENSE00003703293	2	+	ENSG00000272627
chr10	73989772	73989846	ENSG00000156026.1_M3	2	+	ENSG00000156026
chr10	74014578	74014749	ENSE00003557628	2	+	ENSG00000156026
chr10	74015395	74015929	ENSG00000156026.2_M2	2	+	ENSG00000156026
chr10	74017071	74017169	ENSE00001101954	2	+	ENSG00000156026
chr10	74024085	74024256	ENSG00000156026.1_M5	2	+	ENSG00000156026
chr10	74026765	74026969	ENSG00000156026.2_M3	2	+	ENSG00000156026
chr10	74039640	74039806	ENSG00000156026.3_M2	2	+	ENSG00000156026
chr10	74041119	74043070	ENSG00000156026.3_M3	2	+	ENSG00000156026
chr10	74048962	74049241	ENSG00000138315.1_M2	2	+	ENSG00000138315
chr10	74054051	74054426	ENSE00001339835	2	+	ENSG00000138315
chr10	74055774	74055882	ENSE00001170137	2	+	ENSG00000138315
chr10	74061990	74062113	ENSE00001170128	2	+	ENSG00000138315
chr10	74067138	74067261	ENSE00000834450	2	+	ENSG00000138315
chr10	74068734	74068895	ENSE00001023972	2	+	ENSG00000138315
chr10	74082254	74082670	ENSE00001170104	2	+	ENSG00000138315
chr10	74088570	74088670	ENSE00001170094	2	+	ENSG00000138315
chr10	74090391	74091071	ENSG00000138315.2_M2	2	+	ENSG00000138315
chr10	74093202	74093772	ENSE00001459369	2	-	ENSG00000138308
chr10	74099238	74099404	ENSE00000933770	2	-	ENSG00000138308
chr10	74100708	74100797	ENSE00000933771	2	-	ENSG00000138308
chr10	74113407	74113711	ENSE00001459374	2	-	ENSG00000138308
chr10	74166232	74167300	ENSG00000122884.1_M2	2	-	ENSG00000122884
chr10	74168653	74168917	ENSG00000122884.2_M2	2	-	ENSG00000122884
chr10	74169981	74170050	ENSE00003599273	2	-	ENSG00000122884
chr10	74173218	74173284	ENSE00003513888	2	-	ENSG00000122884
chr10	74175846	74175900	ENSG00000122884.1_M3	2	-	ENSG00000122884
chr10	74189188	74189292	ENSG00000122884.3_M2	2	-	ENSG00000122884
chr10	74236769	74236966	ENSE00001169991	2	-	ENSG00000122884
chr10	74239067	74239307	ENSE00001169998	2	-	ENSG00000122884
chr10	74250879	74250950	ENSE00001624702	2	+	ENSG00000232646
chr10	74251041	74251123	ENSE00001654110	2	+	ENSG00000232646
chr10	74254500	74254638	ENSE00000987124	2	-	ENSG00000122884
chr10	74256944	74257007	ENSE00002520333	2	+	ENSG00000237768
chr10	74257677	74257829	ENSE00001102018	2	-	ENSG00000122884
chr10	74259376	74259426	ENSE00001102025_F1	2	-	ENSG00000122884
chr10	74259473	74259654	ENSE00001622457_F1	2	+	ENSG00000237768
chr10	74260453	74260561	ENSE00001170044	2	-	ENSG00000122884
chr10	74268133	74268235	ENSE00001808024	2	-	ENSG00000201047
chr10	74282116	74282325	ENSG00000122884.4_M2	2	-	ENSG00000122884
chr10	74283394	74285184	ENSE00003709274	2	-	ENSG00000272630
chr10	74285433	74286656	ENSE00003702487	2	-	ENSG00000272630
chr10	74299981	74300174	ENSG00000166321.1_M4	2	+	ENSG00000166321
chr10	74303964	74304056	ENSE00003581046	2	+	ENSG00000166321
chr10	74304547	74304771	ENSE00001933369	2	+	ENSG00000166321
chr10	74309068	74309140	ENSE00002229912	2	+	ENSG00000166321
chr10	74309635	74309775	ENSE00003587729	2	+	ENSG00000166321
chr10	74311785	74311920	ENSE00003522372	2	+	ENSG00000166321
chr10	74313818	74313925	ENSE00003475835	2	+	ENSG00000166321
chr10	74314177	74314719	ENSG00000272599.1_M2	2	-	ENSG00000272599
chr10	74314845	74314999	ENSG00000272599.2_M2	2	-	ENSG00000272599
chr10	74315111	74315134	ENSE00003736106_F3	2	-	ENSG00000272599
chr10	74316238	74316430	ENSG00000166321.1_M3	2	+	ENSG00000166321
chr10	74320348	74321474	ENSE00003504406	2	+	ENSG00000166321
chr10	74323306	74324449	ENSG00000122882.1_M4	2	-	ENSG00000122882
chr10	74326353	74326568	ENSE00001102096	2	-	ENSG00000122882
chr10	74327637	74327705	ENSE00001102103	2	-	ENSG00000122882
chr10	74328946	74329133	ENSE00001102097	2	-	ENSG00000122882
chr10	74329268	74329375	ENSE00001102090	2	-	ENSG00000122882
chr10	74335899	74335985	ENSE00003479864	2	-	ENSG00000122882
chr10	74337903	74338032	ENSE00003546949	2	-	ENSG00000122882
chr10	74341897	74342026	ENSG00000122882.1_M2	2	-	ENSG00000122882
chr10	74343887	74344080	ENSG00000122882.2_M2	2	-	ENSG00000122882
chr10	74345883	74346062	ENSE00001184761	2	-	ENSG00000122882
chr10	74346176	74346264	ENSG00000122882.1_M3	2	-	ENSG00000122882
chr10	74350001	74350119	ENSE00003586823	2	-	ENSG00000122882
chr10	74353309	74353527	ENSE00001459242	2	-	ENSG00000122882
chr10	74357451	74357681	ENSG00000122882.1_M6	2	-	ENSG00000122882
chr10	74357751	74357969	ENSE00001923474	2	+	ENSG00000138286
chr10	74358460	74358638	ENSE00003710005	2	-	ENSG00000122882
chr10	74372995	74373210	ENSE00001916864	2	-	ENSG00000213551
chr10	74381863	74381966	ENSE00001809247	2	-	ENSG00000199201
chr10	74389460	74389667	ENSE00001657846	2	+	ENSG00000227382
chr10	74389997	74390859	ENSE00001620485	2	+	ENSG00000227382
chr10	74420980	74421991	ENSG00000138286.2_M3	2	+	ENSG00000138286
chr10	74423942	74424201	ENSG00000138286.4_M2	2	+	ENSG00000138286
chr10	74425115	74426491	ENSG00000138286.1_M6	2	+	ENSG00000138286
chr10	74429776	74430318	ENSE00001674912_F1	2	-	ENSG00000213551
chr10	74430385	74430391	ENSE00003619413_F1	2	+	ENSG00000138286
chr10	74431962	74432678	ENSG00000138286.3_M3	2	+	ENSG00000138286
chr10	74432777	74433840	ENSG00000138286.4_M3	2	+	ENSG00000138286
chr10	74434536	74434860	ENSE00001874014_F3	2	+	ENSG00000138286
chr10	74434947	74435517	ENSE00001874014_F4	2	+	ENSG00000138286
chr10	74438027	74438377	ENSG00000213551.2_M2	2	-	ENSG00000213551
chr10	74438401	74439313	ENSG00000213551.1_M3	2	-	ENSG00000213551
chr10	74439471	74439863	ENSE00001681367_F3	2	-	ENSG00000213551
chr10	74439883	74439984	ENSG00000182180.1_M2	2	-	ENSG00000182180
chr10	74440379	74442014	ENSG00000182180.1_M3	2	-	ENSG00000182180
chr10	74442782	74443057	ENSG00000182180.2_M2	2	-	ENSG00000182180
chr10	74443278	74443424	ENSE00001914669	2	-	ENSG00000182180
chr10	74443489	74443713	ENSG00000182180.2_M3	2	-	ENSG00000182180
chr10	74443810	74444115	ENSG00000227540.1_M2	2	+	ENSG00000227540
chr10	74444184	74444270	ENSG00000227540.2_M2	2	+	ENSG00000227540
chr10	74444772	74444814	ENSG00000156042.1_M3	2	-	ENSG00000156042
chr10	74445069	74445363	ENSG00000227540.1_M3	2	+	ENSG00000227540
chr10	74447387	74447435	ENSE00003613072	2	-	ENSG00000156042
chr10	74460670	74460772	ENSE00003503273	2	-	ENSG00000156042
chr10	74463918	74464033	ENSE00003512860_F1	2	+	ENSG00000236756
chr10	74464064	74464123	ENSE00003535097_F1	2	-	ENSG00000156042
chr10	74465537	74465552	ENSG00000156042.1_M2	2	-	ENSG00000156042
chr10	74465699	74466551	ENSE00001780402_F1	2	+	ENSG00000236756
chr10	74466704	74468087	ENSE00001780402_F2	2	+	ENSG00000236756
chr10	74468333	74468463	ENSG00000156042.2_M2	2	-	ENSG00000156042
chr10	74469278	74469437	ENSE00003578957	2	-	ENSG00000156042
chr10	74470169	74470276	ENSE00001809263	2	+	ENSG00000200356
chr10	74482289	74482511	ENSG00000156042.3_M2	2	-	ENSG00000156042
chr10	74482706	74482822	ENSG00000156042.4_M2	2	-	ENSG00000156042
chr10	74482947	74483081	ENSE00003561677	2	-	ENSG00000156042
chr10	74484329	74488231	ENSG00000156042.1_M4	2	-	ENSG00000156042
chr10	74489962	74490153	ENSE00003521964	2	-	ENSG00000156042
chr10	74490648	74490713	ENSG00000156042.5_M2	2	-	ENSG00000156042
chr10	74501249	74501341	ENSE00003510066	2	-	ENSG00000156042
chr10	74503564	74503735	ENSE00003477850	2	-	ENSG00000156042
chr10	74519767	74519902	ENSG00000156042.6_M2	2	-	ENSG00000156042
chr10	74528682	74528782	ENSE00003514581	2	-	ENSG00000156042
chr10	74532942	74533037	ENSE00003520868	2	-	ENSG00000156042
chr10	74538919	74539102	ENSG00000156042.7_M2	2	-	ENSG00000156042
chr10	74542767	74542947	ENSG00000156042.8_M2	2	-	ENSG00000156042
chr10	74544639	74544752	ENSE00001499750	2	+	ENSG00000207473
chr10	74545859	74545939	ENSE00003468280	2	-	ENSG00000156042
chr10	74546126	74546225	ENSE00003483978	2	-	ENSG00000156042
chr10	74551255	74551442	ENSE00003533030	2	-	ENSG00000156042
chr10	74552432	74552534	ENSE00003518976	2	-	ENSG00000156042
chr10	74556413	74556558	ENSG00000156042.2_M4	2	-	ENSG00000156042
chr10	74572789	74573905	ENSG00000138279.1_M3	2	-	ENSG00000138279
chr10	74576593	74576706	ENSG00000138279.1_M2	2	-	ENSG00000138279
chr10	74577559	74577635	ENSE00001102255	2	-	ENSG00000138279
chr10	74577711	74577882	ENSE00001102268	2	-	ENSG00000138279
chr10	74579094	74579239	ENSE00001734590	2	+	ENSG00000233144
chr10	74580858	74580924	ENSE00001102270_F1	2	-	ENSG00000138279
chr10	74581029	74581180	ENSE00001787914_F1	2	+	ENSG00000233144
chr10	74581260	74581374	ENSE00003559522	2	-	ENSG00000138279
chr10	74585384	74585479	ENSE00003552632	2	-	ENSG00000138279
chr10	74585998	74586101	ENSE00003484380	2	-	ENSG00000138279
chr10	74596684	74596750	ENSE00000986949	2	-	ENSG00000138279
chr10	74597159	74597224	ENSG00000138279.2_M2	2	-	ENSG00000138279
chr10	74597807	74597918	ENSE00003538310	2	-	ENSG00000138279
chr10	74598827	74599032	ENSE00003483079	2	-	ENSG00000138279
chr10	74601453	74601508	ENSE00001459061	2	-	ENSG00000138279
chr10	74608856	74609071	ENSE00001646473	2	-	ENSG00000138279
chr10	74614661	74614726	ENSG00000138279.3_M2	2	-	ENSG00000138279
chr10	74623903	74625099	ENSG00000166343.1_M3	2	-	ENSG00000166343
chr10	74625427	74625521	ENSE00003593049	2	-	ENSG00000166343
chr10	74626140	74626707	ENSG00000166343.1_M2	2	-	ENSG00000166343
chr10	74626936	74627061	ENSE00001459007	2	-	ENSG00000166343
chr10	74627943	74628099	ENSE00001459009	2	-	ENSG00000166343
chr10	74628394	74628632	ENSG00000166343.2_M2	2	-	ENSG00000166343
chr10	74633845	74633894	ENSG00000166343.3_M2	2	-	ENSG00000166343
chr10	74636742	74638735	ENSG00000107758.1_M3	2	-	ENSG00000107758
chr10	74640187	74640217	ENSE00002510207	2	-	ENSG00000107758
chr10	74644071	74645114	ENSG00000107758.1_M2	2	-	ENSG00000107758
chr10	74646786	74646871	ENSG00000107758.2_M2	2	-	ENSG00000107758
chr10	74648963	74648990	ENSE00001519726	2	-	ENSG00000107758
chr10	74654713	74654791	ENSE00003525698	2	-	ENSG00000107758
chr10	74667440	74668161	ENSG00000107758.2_M3	2	-	ENSG00000107758
chr10	74671168	74671263	ENSE00003461544	2	-	ENSG00000107758
chr10	74671368	74671446	ENSE00003474724	2	-	ENSG00000107758
chr10	74671551	74671691	ENSE00003467307	2	-	ENSG00000107758
chr10	74671949	74672095	ENSG00000107758.3_M2	2	-	ENSG00000107758
chr10	74675401	74675513	ENSE00002507180	2	-	ENSG00000107758
chr10	74678982	74679107	ENSE00002493589	2	-	ENSG00000107758
chr10	74679800	74680001	ENSE00003517541	2	-	ENSG00000107758
chr10	74695924	74696204	ENSE00001618002_F1	2	+	ENSG00000221817
chr10	74696217	74696424	ENSG00000107758.3_M3	2	-	ENSG00000107758
chr10	74696541	74697306	ENSG00000221817.1_M11	2	+	ENSG00000221817
chr10	74697938	74698695	ENSG00000166348.1_M2	2	-	ENSG00000166348
chr10	74699265	74699586	ENSG00000166348.2_M3	2	-	ENSG00000166348
chr10	74699992	74700323	ENSG00000221817.1_M5	2	+	ENSG00000221817
chr10	74701051	74701235	ENSE00003541807	2	-	ENSG00000166348
chr10	74704580	74704669	ENSE00001662877	2	+	ENSG00000221817
chr10	74704934	74705134	ENSG00000221817.1_M2	2	+	ENSG00000221817
chr10	74705201	74705246	ENSG00000221817.2_M2	2	+	ENSG00000221817
chr10	74705593	74705704	ENSG00000221817.3_M2	2	+	ENSG00000221817
chr10	74705823	74707707	ENSE00001710755_F3	2	+	ENSG00000221817
chr10	74716788	74718161	ENSE00003528433	2	-	ENSG00000166348
chr10	74719135	74719159	ENSE00001949257_F1	2	-	ENSG00000166348
chr10	74719284	74720025	ENSE00001949257_F2	2	-	ENSG00000166348
chr10	74720410	74720488	ENSE00003066165_F1	2	+	ENSG00000221817
chr10	74721325	74721445	ENSE00003623772	2	-	ENSG00000166348
chr10	74724015	74724183	ENSE00003538552	2	-	ENSG00000166348
chr10	74727060	74727194	ENSG00000166348.2_M2	2	-	ENSG00000166348
chr10	74729462	74729569	ENSE00001808029	2	-	ENSG00000207327
chr10	74729952	74730323	ENSG00000166348.3_M2	2	-	ENSG00000166348
chr10	74730554	74730935	ENSG00000166348.4_M2	2	-	ENSG00000166348
chr10	74731115	74731247	ENSG00000166348.5_M2	2	-	ENSG00000166348
chr10	74735017	74735188	ENSE00003463359	2	-	ENSG00000166348
chr10	74736618	74736855	ENSG00000166348.6_M2	2	-	ENSG00000166348
chr10	74738655	74738824	ENSE00001746679	2	+	ENSG00000237139
chr10	74739875	74740025	ENSG00000166348.7_M2	2	-	ENSG00000166348
chr10	74741813	74741960	ENSG00000166348.8_M2	2	-	ENSG00000166348
chr10	74742071	74742331	ENSG00000166348.3_M3	2	-	ENSG00000166348
chr10	74743243	74743326	ENSG00000166348.9_M2	2	-	ENSG00000166348
chr10	74743458	74743572	ENSG00000166348.10_M2	2	-	ENSG00000166348
chr10	74745978	74746113	ENSE00003667326	2	-	ENSG00000166348
chr10	74746974	74747077	ENSE00001855799	2	-	ENSG00000166348
chr10	74753675	74753801	ENSE00001866736	2	-	ENSG00000166348
chr10	74782572	74782665	ENSE00003530480	2	-	ENSG00000166348
chr10	74786648	74786812	ENSG00000166348.11_M2	2	-	ENSG00000166348
chr10	74786932	74787499	ENSG00000166348.1_M4	2	-	ENSG00000166348
chr10	74802408	74802671	ENSG00000166348.4_M3	2	-	ENSG00000166348
chr10	74818472	74818572	ENSE00001766825	2	-	ENSG00000166348
chr10	74839421	74839525	ENSE00001930825	2	-	ENSG00000166348
chr10	74840551	74840635	ENSE00001519714	2	-	ENSG00000166348
chr10	74840874	74840955	ENSG00000166348.1_PMM2	2	-	ENSG00000166348
chr10	74840980	74841774	ENSE00003035555	2	+	ENSG00000268584
chr10	74845542	74846478	ENSE00003706532	2	+	ENSG00000272791
chr10	74846641	74847149	ENSE00001219097	2	-	ENSG00000177791
chr10	74848890	74849056	ENSE00001295530	2	-	ENSG00000177791
chr10	74849474	74849724	ENSE00001219081	2	-	ENSG00000177791
chr10	74852721	74852900	ENSE00001324670	2	-	ENSG00000177791
chr10	74854889	74854980	ENSE00001458867	2	-	ENSG00000177791
chr10	74856357	74856704	ENSE00001219094	2	-	ENSG00000177791
chr10	74859812	74863812	ENSE00001458863	2	-	ENSG00000166317
chr10	74865859	74865981	ENSE00001458864	2	-	ENSG00000166317
chr10	74868083	74868598	ENSG00000166317.1_M2	2	-	ENSG00000166317
chr10	74868965	74869055	ENSG00000271848.1_M2	2	+	ENSG00000271848
chr10	74869207	74869233	ENSG00000271848.2_M2	2	+	ENSG00000271848
chr10	74870749	74871004	ENSE00001519656	2	-	ENSG00000166317
chr10	74906054	74906178	ENSE00002088540	2	+	ENSG00000252072
chr10	74915599	74915937	ENSE00002690958	2	-	ENSG00000242338
chr10	74917771	74917922	ENSE00003700296	2	-	ENSG00000242288
chr10	74931057	74931638	ENSG00000250959.1_M2	2	+	ENSG00000250959
chr10	74931690	74933512	ENSE00001633759	2	+	ENSG00000235316
chr10	74942910	74944156	ENSE00003756440	2	-	ENSG00000279088
chr10	74944310	74944364	ENSG00000176986.1_M3	2	+	ENSG00000176986
chr10	74946552	74946639	ENSE00001383824	2	+	ENSG00000176986
chr10	74946727	74946927	ENSG00000176986.1_M2	2	+	ENSG00000176986
chr10	74951025	74951161	ENSE00003475983	2	+	ENSG00000176986
chr10	74951640	74952026	ENSE00001837376	2	+	ENSG00000176986
chr10	74959580	74959753	ENSE00003543458	2	+	ENSG00000176986
chr10	74959976	74960345	ENSG00000176986.2_M2	2	+	ENSG00000176986
chr10	74960670	74960807	ENSE00000834045	2	+	ENSG00000176986
chr10	74962055	74962124	ENSE00003784004	2	+	ENSG00000176986
chr10	74963446	74963558	ENSG00000176986.3_M2	2	+	ENSG00000176986
chr10	74963810	74963938	ENSE00000834043	2	+	ENSG00000176986
chr10	74965402	74965541	ENSE00001184192	2	+	ENSG00000176986
chr10	74965751	74965867	ENSE00001184188	2	+	ENSG00000176986
chr10	74966039	74966164	ENSE00001184185	2	+	ENSG00000176986
chr10	74966303	74966495	ENSE00003479798	2	+	ENSG00000176986
chr10	74966697	74966791	ENSE00001625331	2	+	ENSG00000176986
chr10	74966991	74967108	ENSE00002435205	2	+	ENSG00000176986
chr10	74967774	74967945	ENSG00000176986.4_M2	2	+	ENSG00000176986
chr10	74968744	74968841	ENSE00003477504	2	+	ENSG00000176986
chr10	74968941	74969087	ENSE00003465865	2	+	ENSG00000176986
chr10	74969200	74969280	ENSE00003757551_F1	2	-	ENSG00000279689
chr10	74969667	74969769	ENSE00003757551_F2	2	-	ENSG00000279689
chr10	74969949	74970213	ENSE00003757551_F3	2	-	ENSG00000279689
chr10	74970732	74970888	ENSE00003757551_F4	2	-	ENSG00000279689
chr10	74972095	74972224	ENSE00003757551_F5	2	-	ENSG00000279689
chr10	74972796	74972975	ENSG00000196968.1_M2	2	+	ENSG00000196968
chr10	74973091	74975011	ENSG00000196968.1_M3	2	+	ENSG00000196968
chr10	74975306	74976107	ENSG00000196968.2_M2	2	+	ENSG00000196968
chr10	74978727	74980156	ENSE00001834872	2	+	ENSG00000196968
chr10	74981956	74982109	ENSG00000172586.1_M2	2	+	ENSG00000172586
chr10	74982232	74983562	ENSG00000172586.1_M3	2	+	ENSG00000172586
chr10	74985480	74986578	ENSG00000214655.1_M6	2	+	ENSG00000214655
chr10	74988574	74988728	ENSE00001561830	2	+	ENSG00000214655
chr10	74989000	74989095	ENSE00001558487	2	+	ENSG00000214655
chr10	74989271	74989444	ENSG00000214655.1_M2	2	+	ENSG00000214655
chr10	74989615	74989723	ENSE00003474682	2	+	ENSG00000214655
chr10	74989854	74989936	ENSE00003493517	2	+	ENSG00000214655
chr10	74990070	74990191	ENSG00000214655.2_M2	2	+	ENSG00000214655
chr10	74990870	74991072	ENSE00001534649	2	+	ENSG00000214655
chr10	74991113	74991219	ENSE00003755299_F1	2	+	ENSG00000280238
chr10	74991386	74991395	ENSE00001534648_F1	2	+	ENSG00000214655
chr10	74991754	74992748	ENSG00000214655.1_M7	2	+	ENSG00000214655
chr10	74993481	74993613	ENSG00000214655.3_M2	2	+	ENSG00000214655
chr10	74993760	74993940	ENSG00000214655.1_M3	2	+	ENSG00000214655
chr10	74994042	74994839	ENSG00000214655.1_M5	2	+	ENSG00000214655
chr10	74995434	74995559	ENSE00003487402	2	+	ENSG00000214655
chr10	74996259	74996292	ENSE00001928140	2	+	ENSG00000214655
chr10	74996402	74996641	ENSE00001733541_F1	2	-	ENSG00000272589
chr10	74996903	74997001	ENSE00001733541_F2	2	-	ENSG00000272589
chr10	74997477	74997497	ENSG00000214655.5_M2	2	+	ENSG00000214655
chr10	74997668	74997709	ENSE00003470122_F1	2	+	ENSG00000214655
chr10	74997958	74997976	ENSE00001775921_F1	2	-	ENSG00000272589
chr10	74998117	74998341	ENSE00003488564	2	+	ENSG00000214655
chr10	74998889	74999387	ENSG00000214655.2_M6	2	+	ENSG00000214655
chr10	74999520	75000083	ENSG00000214655.2_M5	2	+	ENSG00000214655
chr10	75000184	75000361	ENSE00003538450	2	+	ENSG00000214655
chr10	75000391	75000448	ENSE00003706821	2	-	ENSG00000272589
chr10	75000524	75001079	ENSG00000214655.1_M10	2	+	ENSG00000214655
chr10	75001200	75001224	ENSG00000214655.2_M7	2	+	ENSG00000214655
chr10	75001682	75001795	ENSE00003643885_F1	2	-	ENSG00000272916
chr10	75002496	75002515	ENSE00003643885_F2	2	-	ENSG00000272916
chr10	75002891	75002928	ENSE00001183932_F1	2	-	ENSG00000166507
chr10	75002997	75003001	ENSG00000166507.1_M2	2	-	ENSG00000166507
chr10	75003108	75003279	ENSG00000166507.2_M2	2	-	ENSG00000166507
chr10	75003493	75003668	ENSE00003708643	2	-	ENSG00000166507
chr10	75003812	75003936	ENSE00003710586	2	-	ENSG00000166507
chr10	75004693	75004790	ENSE00003703540	2	-	ENSG00000166507
chr10	75005503	75005686	ENSE00003708083	2	-	ENSG00000166507
chr10	75005816	75005945	ENSE00003704863	2	-	ENSG00000166507
chr10	75006205	75006391	ENSE00003707121	2	-	ENSG00000166507
chr10	75006573	75006728	ENSE00003704750	2	-	ENSG00000166507
chr10	75006792	75007112	ENSG00000166507.3_M2	2	-	ENSG00000166507
chr10	75007300	75008647	ENSG00000166507.1_M5	2	-	ENSG00000166507
chr10	75008728	75009001	ENSE00001856251	2	-	ENSG00000166507
chr10	75010594	75010814	ENSG00000166507.4_M2	2	-	ENSG00000166507
chr10	75011555	75011702	ENSE00001534413_F1	2	-	ENSG00000166507
chr10	75012408	75013424	ENSE00001283184_F1	2	-	ENSG00000148660
chr10	75013560	75014337	ENSG00000148660.1_M5	2	-	ENSG00000148660
chr10	75014414	75014646	ENSE00001797193_F1	2	+	ENSG00000224195
chr10	75014911	75015156	ENSG00000148660.1_M2	2	-	ENSG00000148660
chr10	75015775	75017026	ENSG00000148660.2_M2	2	-	ENSG00000148660
chr10	75017386	75017690	ENSG00000148660.3_M2	2	-	ENSG00000148660
chr10	75018116	75018802	ENSE00001883644	2	-	ENSG00000148660
chr10	75019438	75019552	ENSG00000148660.1_M3	2	-	ENSG00000148660
chr10	75021598	75021651	ENSG00000148660.4_M2	2	-	ENSG00000148660
chr10	75023959	75024004	ENSE00003462467	2	-	ENSG00000148660
chr10	75025200	75025269	ENSG00000148660.5_M2	2	-	ENSG00000148660
chr10	75028017	75028050	ENSE00001283216	2	-	ENSG00000148660
chr10	75036919	75037417	ENSG00000148660.6_M2	2	-	ENSG00000148660
chr10	75039442	75039505	ENSE00003483080	2	-	ENSG00000148660
chr10	75041734	75041819	ENSE00001794350	2	+	ENSG00000229990
chr10	75042070	75042113	ENSE00003494300	2	-	ENSG00000148660
chr10	75042359	75042443	ENSE00003519184	2	-	ENSG00000148660
chr10	75046245	75047026	ENSE00001801155	2	+	ENSG00000229990
chr10	75047135	75047258	ENSE00003484178	2	-	ENSG00000148660
chr10	75047898	75047993	ENSG00000148660.2_M3	2	-	ENSG00000148660
chr10	75048436	75048520	ENSE00003484607	2	-	ENSG00000148660
chr10	75048948	75049051	ENSE00003475997	2	-	ENSG00000148660
chr10	75049196	75049269	ENSE00003546178	2	-	ENSG00000148660
chr10	75052181	75052247	ENSE00003594278	2	-	ENSG00000148660
chr10	75052541	75052744	ENSE00001900822	2	-	ENSG00000148660
chr10	75053119	75053174	ENSE00001183860	2	-	ENSG00000148660
chr10	75060743	75060803	ENSG00000148660.7_M2	2	-	ENSG00000148660
chr10	75072910	75073005	ENSE00003536602	2	-	ENSG00000148660
chr10	75073311	75073445	ENSE00001957594	2	-	ENSG00000148660
chr10	75074316	75074511	ENSG00000148660.1_M6	2	-	ENSG00000148660
chr10	75110153	75110271	ENSE00001908503	2	+	ENSG00000122861
chr10	75110947	75111583	ENSG00000222047.1_M2	2	-	ENSG00000222047
chr10	75111730	75112084	ENSG00000222047.2_M2	2	-	ENSG00000222047
chr10	75112199	75112506	ENSG00000222047.3_M2	2	-	ENSG00000222047
chr10	75112907	75113022	ENSG00000222047.4_M2	2	-	ENSG00000222047
chr10	75113050	75113077	ENSG00000222047.5_M2	2	-	ENSG00000222047
chr10	75113181	75113196	ENSE00003756240_F1	2	-	ENSG00000222047
chr10	75113266	75113304	ENSE00003580953_F1	2	+	ENSG00000122861
chr10	75113903	75114022	ENSG00000122861.1_M2	2	+	ENSG00000122861
chr10	75114055	75114078	ENSE00003612414_F2	2	+	ENSG00000122861
chr10	75114269	75114361	ENSE00003538856	2	+	ENSG00000122861
chr10	75114518	75114738	ENSG00000122861.2_M2	2	+	ENSG00000122861
chr10	75114959	75115108	ENSE00001169178	2	+	ENSG00000122861
chr10	75115755	75115896	ENSE00001169173	2	+	ENSG00000122861
chr10	75116230	75116379	ENSE00001169164	2	+	ENSG00000122861
chr10	75117368	75117498	ENSG00000122861.3_M2	2	+	ENSG00000122861
chr10	75117622	75118477	ENSG00000122861.4_M2	2	+	ENSG00000122861
chr10	75123338	75123483	ENSE00001579211	2	-	ENSG00000222047
chr10	75195776	75195815	ENSE00003760192	2	+	ENSG00000035403
chr10	75197766	75197806	ENSE00003759288	2	+	ENSG00000035403
chr10	75198697	75198961	ENSG00000035403.1_M2	2	+	ENSG00000035403
chr10	75205695	75205839	ENSE00001595030	2	+	ENSG00000225761
chr10	75226633	75226929	ENSE00001749544	2	+	ENSG00000225761
chr10	75242068	75242139	ENSG00000035403.2_M2	2	+	ENSG00000035403
chr10	75261633	75261838	ENSE00001947995	2	+	ENSG00000035403
chr10	75268617	75268768	ENSE00002495268	2	+	ENSG00000035403
chr10	75268922	75269031	ENSE00001024245	2	+	ENSG00000035403
chr10	75270677	75270800	ENSE00001024249	2	+	ENSG00000035403
chr10	75272715	75275700	ENSG00000035403.3_M2	2	+	ENSG00000035403
chr10	75280405	75280496	ENSE00001024248	2	+	ENSG00000035403
chr10	75281317	75281465	ENSE00000986356	2	+	ENSG00000035403
chr10	75287155	75287309	ENSE00000986357	2	+	ENSG00000035403
chr10	75287984	75288160	ENSE00000986358	2	+	ENSG00000035403
chr10	75292226	75292417	ENSE00001024262	2	+	ENSG00000035403
chr10	75293616	75293816	ENSE00000986360	2	+	ENSG00000035403
chr10	75295168	75295297	ENSE00000986361	2	+	ENSG00000035403
chr10	75298841	75298991	ENSG00000035403.4_M2	2	+	ENSG00000035403
chr10	75301473	75301582	ENSE00003463820	2	+	ENSG00000035403
chr10	75302581	75303007	ENSG00000035403.1_M3	2	+	ENSG00000035403
chr10	75304827	75304952	ENSE00003488226	2	+	ENSG00000035403
chr10	75306567	75306753	ENSG00000035403.5_M2	2	+	ENSG00000035403
chr10	75309521	75309725	ENSE00000709651	2	+	ENSG00000035403
chr10	75311798	75312002	ENSE00000709670	2	+	ENSG00000035403
chr10	75312401	75312506	ENSE00000986366	2	+	ENSG00000035403
chr10	75315623	75317846	ENSG00000035403.2_M3	2	+	ENSG00000035403
chr10	75318959	75321508	ENSG00000185009.1_M2	2	-	ENSG00000185009
chr10	75321979	75322124	ENSE00001305036	2	-	ENSG00000185009
chr10	75323747	75323955	ENSE00001328145	2	-	ENSG00000185009
chr10	75326475	75326839	ENSG00000185009.2_M2	2	-	ENSG00000185009
chr10	75327504	75327602	ENSG00000185009.3_M2	2	-	ENSG00000185009
chr10	75331625	75331763	ENSE00001325096	2	-	ENSG00000185009
chr10	75334237	75334409	ENSE00001297090	2	-	ENSG00000185009
chr10	75335720	75335996	ENSG00000185009.4_M2	2	-	ENSG00000185009
chr10	75336416	75336542	ENSE00001458539	2	-	ENSG00000185009
chr10	75347946	75348675	ENSG00000185009.1_M3	2	-	ENSG00000185009
chr10	75348796	75348955	ENSG00000156110.1_M3	2	+	ENSG00000156110
chr10	75372044	75372247	ENSE00001873962	2	+	ENSG00000156110
chr10	75374112	75374511	ENSG00000156110.1_M2	2	+	ENSG00000156110
chr10	75398338	75398413	ENSE00003550091	2	+	ENSG00000156110
chr10	75421845	75421901	ENSG00000156110.2_M2	2	+	ENSG00000156110
chr10	75512264	75512343	ENSE00001178540	2	+	ENSG00000156110
chr10	75542114	75542370	ENSE00001597950	2	-	ENSG00000236900
chr10	75591363	75591536	ENSE00001024568	2	+	ENSG00000156110
chr10	75595717	75595826	ENSE00001024570	2	+	ENSG00000156110
chr10	75620649	75621229	ENSE00001523409	2	-	ENSG00000213731
chr10	75703217	75703734	ENSE00001721927	2	-	ENSG00000232342
chr10	75705511	75705555	ENSE00001755159	2	-	ENSG00000232342
chr10	75706492	75706649	ENSG00000232342.1_M2	2	-	ENSG00000232342
chr10	75713915	75714094	ENSE00003034163	2	-	ENSG00000232342
chr10	75722429	75722600	ENSG00000156110.3_M2	2	+	ENSG00000156110
chr10	75726488	75726551	ENSG00000232342.2_M2	2	-	ENSG00000232342
chr10	75789654	75789690	ENSE00001248835	2	+	ENSG00000156110
chr10	75800780	75800895	ENSE00001248829	2	+	ENSG00000156110
chr10	75841767	75842134	ENSE00003626562	2	-	ENSG00000271710
chr10	75855314	75856490	ENSE00001534352	2	+	ENSG00000214626
chr10	75914821	75915804	ENSG00000156110.2_M3	2	+	ENSG00000156110
chr10	75950907	75951229	ENSE00001771845	2	-	ENSG00000213525
chr10	76030164	76030686	ENSE00003707127	2	-	ENSG00000272748
chr10	76034134	76034227	ENSE00001458472	2	+	ENSG00000156650
chr10	76035149	76035339	ENSG00000156650.1_M3	2	+	ENSG00000156650
chr10	76035688	76035822	ENSE00003571945	2	+	ENSG00000156650
chr10	76046524	76046594	ENSG00000156650.1_M2	2	+	ENSG00000156650
chr10	76050444	76051323	ENSG00000156650.2_M2	2	+	ENSG00000156650
chr10	76177458	76177567	ENSE00001167118	2	+	ENSG00000156650
chr10	76187150	76187266	ENSE00001167112	2	+	ENSG00000156650
chr10	76187510	76187592	ENSE00001027663	2	+	ENSG00000156650
chr10	76190001	76190134	ENSE00001027683	2	+	ENSG00000156650
chr10	76192894	76193826	ENSG00000156650.2_M3	2	+	ENSG00000156650
chr10	76194016	76194933	ENSG00000156650.3_M2	2	+	ENSG00000156650
chr10	76196721	76196837	ENSE00003498091	2	+	ENSG00000156650
chr10	76199327	76202801	ENSG00000156650.3_M3	2	+	ENSG00000156650
chr10	76205189	76205283	ENSE00003619546	2	+	ENSG00000156650
chr10	76219246	76219370	ENSE00001689458	2	-	ENSG00000234149
chr10	76236759	76236991	ENSE00003538064	2	+	ENSG00000156650
chr10	76237303	76237463	ENSE00003554838	2	+	ENSG00000156650
chr10	76238058	76238406	ENSE00003489690	2	+	ENSG00000156650
chr10	76239649	76239920	ENSE00001626127	2	-	ENSG00000227186
chr10	76241129	76241281	ENSG00000156650.4_M2	2	+	ENSG00000156650
chr10	76241346	76242332	ENSG00000156650.5_M2	2	+	ENSG00000156650
chr10	76244648	76248776	ENSG00000156650.1_M4	2	+	ENSG00000156650
chr10	76253966	76254208	ENSE00001391268	2	-	ENSG00000188716
chr10	76259938	76260159	ENSE00001378512	2	-	ENSG00000188716
chr10	76274454	76274654	ENSE00001414754	2	-	ENSG00000188716
chr10	76310556	76311003	ENSG00000079393.1_M9	2	-	ENSG00000079393
chr10	76311699	76311920	ENSG00000079393.1_M3	2	-	ENSG00000079393
chr10	76313835	76314009	ENSG00000079393.2_M3	2	-	ENSG00000079393
chr10	76315154	76315651	ENSG00000079393.1_M4	2	-	ENSG00000079393
chr10	76315709	76315852	ENSE00001709771	2	+	ENSG00000156671
chr10	76317990	76318085	ENSG00000079393.1_M2	2	-	ENSG00000079393
chr10	76320017	76320221	ENSG00000079393.2_M2	2	-	ENSG00000079393
chr10	76321784	76321992	ENSE00003521563	2	-	ENSG00000079393
chr10	76324108	76324400	ENSG00000079393.3_M2	2	-	ENSG00000079393
chr10	76325108	76325321	ENSG00000079393.2_M9	2	-	ENSG00000079393
chr10	76327584	76327892	ENSG00000156671.1_M3	2	+	ENSG00000156671
chr10	76341317	76341422	ENSE00001689522	2	+	ENSG00000232437
chr10	76341744	76341965	ENSE00001665589	2	+	ENSG00000232437
chr10	76371743	76372336	ENSE00003481432	2	+	ENSG00000156671
chr10	76385659	76385755	ENSE00001027749	2	+	ENSG00000156671
chr10	76389562	76389680	ENSG00000156671.1_M2	2	+	ENSG00000156671
chr10	76397062	76403136	ENSG00000156671.1_M4	2	+	ENSG00000156671
chr10	76431441	76431500	ENSE00001801583	2	+	ENSG00000165637
chr10	76432051	76432239	ENSG00000165637.1_M8	2	+	ENSG00000165637
chr10	76432334	76432490	ENSG00000165637.1_M2	2	+	ENSG00000165637
chr10	76432756	76432960	ENSG00000165637.2_M2	2	+	ENSG00000165637
chr10	76440370	76440664	ENSG00000165637.1_M4	2	+	ENSG00000165637
chr10	76507310	76507464	ENSE00001596247	2	-	ENSG00000227271
chr10	76507737	76507910	ENSE00002164397	2	+	ENSG00000226051
chr10	76511226	76511341	ENSE00002161220	2	+	ENSG00000226051
chr10	76514319	76514579	ENSE00001665466	2	-	ENSG00000233313
chr10	76517684	76517870	ENSG00000270087.1_M2	2	-	ENSG00000270087
chr10	76518016	76518079	ENSE00001645999	2	-	ENSG00000270087
chr10	76518231	76518293	ENSE00001625411	2	-	ENSG00000270087
chr10	76521217	76521328	ENSG00000270087.2_M2	2	-	ENSG00000270087
chr10	76521745	76522002	ENSE00002162002	2	+	ENSG00000226051
chr10	76526290	76526640	ENSE00001786004	2	-	ENSG00000223428
chr10	76533479	76533677	ENSE00002168139	2	+	ENSG00000226051
chr10	76534346	76534614	ENSG00000226051.1_M5	2	+	ENSG00000226051
chr10	76574618	76574730	ENSE00002185920	2	+	ENSG00000226051
chr10	76579538	76579655	ENSE00002182798	2	+	ENSG00000226051
chr10	76586639	76586758	ENSE00002176777	2	+	ENSG00000226051
chr10	76594567	76594638	ENSE00002181369	2	+	ENSG00000226051
chr10	76594801	76595340	ENSG00000226051.1_M4	2	+	ENSG00000226051
chr10	76596906	76597950	ENSG00000226051.2_M4	2	+	ENSG00000226051
chr10	76609612	76609732	ENSE00002160705	2	+	ENSG00000226051
chr10	76618598	76619050	ENSE00001727078	2	-	ENSG00000236797
chr10	76634057	76636608	ENSE00001458022	2	-	ENSG00000165655
chr10	76637480	76637746	ENSE00001813348_F1	2	-	ENSG00000165655
chr10	76638131	76638483	ENSE00001830166_F1	2	+	ENSG00000237149
chr10	76639132	76639587	ENSG00000237149.1_M2	2	+	ENSG00000237149
chr10	76639991	76640293	ENSG00000237149.2_M2	2	+	ENSG00000237149
chr10	76640400	76640520	ENSE00002179148	2	+	ENSG00000237149
chr10	76643485	76645204	ENSG00000237149.1_M6	2	+	ENSG00000237149
chr10	76645214	76645388	ENSE00003702552_F1	2	-	ENSG00000273248
chr10	76645561	76645674	ENSE00003709864_F1	2	+	ENSG00000272692
chr10	76646361	76646416	ENSE00003703455	2	+	ENSG00000272692
chr10	76646523	76648074	ENSE00003706012	2	+	ENSG00000272692
chr10	76666812	76667005	ENSE00001653448	2	-	ENSG00000236842
chr10	76667830	76667995	ENSE00003742703_F2	2	+	ENSG00000148655
chr10	76674630	76674731	ENSE00003744090	2	+	ENSG00000148655
chr10	76686356	76688002	ENSE00003759446	2	+	ENSG00000279814
chr10	76788193	76788289	ENSE00001499858	2	+	ENSG00000207583
chr10	76839457	76839543	ENSE00003108797	2	+	ENSG00000148655
chr10	76880823	76881452	ENSE00003112389	2	+	ENSG00000268659
chr10	76885847	76885932	ENSE00003056339	2	+	ENSG00000148655
chr10	76980748	76980892	ENSE00001755266	2	+	ENSG00000228280
chr10	76981475	76981762	ENSE00001612841	2	+	ENSG00000228280
chr10	77020562	77020824	ENSE00001457957	2	+	ENSG00000148655
chr10	77120546	77120674	ENSE00003015632	2	+	ENSG00000148655
chr10	77121144	77121416	ENSE00003144573	2	+	ENSG00000148655
chr10	77273893	77274024	ENSG00000148655.1_M3	2	+	ENSG00000148655
chr10	77285296	77285436	ENSE00003467281	2	+	ENSG00000148655
chr10	77296810	77296934	ENSG00000148655.1_M2	2	+	ENSG00000148655
chr10	77482502	77482782	ENSE00002730288	2	-	ENSG00000265486
chr10	77500852	77500956	ENSE00001439847	2	-	ENSG00000201954
chr10	77510246	77510841	ENSE00003758924	2	+	ENSG00000278992
chr10	77586089	77586212	ENSE00001916117	2	+	ENSG00000148655
chr10	77635831	77635920	ENSE00001880361	2	+	ENSG00000148655
chr10	77641558	77641654	ENSE00003015604	2	+	ENSG00000148655
chr10	77642550	77642693	ENSG00000148655.2_M2	2	+	ENSG00000148655
chr10	77672985	77673032	ENSE00001811393	2	+	ENSG00000148655
chr10	77676679	77676822	ENSE00001787051	2	-	ENSG00000230575
chr10	77677809	77678047	ENSE00001596981	2	-	ENSG00000230575
chr10	77704094	77704208	ENSE00001909768	2	+	ENSG00000148655
chr10	77709664	77709749	ENSE00003058389	2	+	ENSG00000148655
chr10	77775019	77775208	ENSG00000148655.3_M2	2	+	ENSG00000148655
chr10	77796344	77797481	ENSG00000148655.1_M13	2	+	ENSG00000148655
chr10	77797770	77799295	ENSE00001836777_F2	2	+	ENSG00000148655
chr10	77799816	77800115	ENSE00003032095	2	-	ENSG00000269256
chr10	78090452	78090578	ENSE00002089356	2	-	ENSG00000252888
chr10	78091645	78091939	ENSE00001704117	2	+	ENSG00000224948
chr10	78124166	78132467	ENSG00000156113.1_M26	2	-	ENSG00000156113
chr10	78138704	78139130	ENSE00001691556	2	-	ENSG00000156113
chr10	78139457	78142103	ENSG00000156113.1_M22	2	-	ENSG00000156113
chr10	78142382	78142525	ENSG00000156113.1_M2	2	-	ENSG00000156113
chr10	78142631	78142870	ENSG00000236467.1_M4	2	+	ENSG00000236467
chr10	78144047	78144130	ENSE00001024655_F1	2	-	ENSG00000156113
chr10	78144166	78144365	ENSE00003170221_F1	2	+	ENSG00000236467
chr10	78146001	78146121	ENSE00003704243_F1	2	+	ENSG00000236467
chr10	78146217	78146316	ENSE00001024657_F1	2	-	ENSG00000156113
chr10	78155876	78156373	ENSE00003809079_F1	2	-	ENSG00000156113
chr10	78156406	78159705	ENSG00000236467.1_M5	2	+	ENSG00000236467
chr10	78164538	78169623	ENSG00000156113.1_M4	2	-	ENSG00000156113
chr10	78184468	78184742	ENSE00003703304	2	+	ENSG00000236467
chr10	78193636	78194299	ENSG00000236467.1_M3	2	+	ENSG00000236467
chr10	78199269	78199462	ENSE00001024637	2	-	ENSG00000156113
chr10	78203469	78203645	ENSE00003752695_F1	2	+	ENSG00000236467
chr10	78203870	78203967	ENSG00000236467.1_M2	2	+	ENSG00000236467
chr10	78206496	78206619	ENSE00003762796	2	-	ENSG00000156113
chr10	78208260	78208384	ENSE00001327323	2	-	ENSG00000156113
chr10	78224506	78225527	ENSG00000156113.2_M4	2	-	ENSG00000156113
chr10	78227577	78227734	ENSE00003810886	2	-	ENSG00000156113
chr10	78228525	78229106	ENSG00000156113.2_M2	2	-	ENSG00000156113
chr10	78229813	78229933	ENSE00003107849	2	+	ENSG00000236467
chr10	78232074	78232141	ENSE00001551033_F1	2	-	ENSG00000156113
chr10	78232170	78232336	ENSE00001701642_F1	2	+	ENSG00000236467
chr10	78232973	78233125	ENSE00001628462	2	+	ENSG00000236467
chr10	78234031	78235161	ENSE00003148613	2	+	ENSG00000236467
chr10	78249822	78250249	ENSE00001457726	2	-	ENSG00000156113
chr10	78255934	78256108	ENSE00001432087	2	-	ENSG00000156113
chr10	78262687	78262696	ENSE00003754113	2	-	ENSG00000156113
chr10	78266466	78266543	ENSG00000156113.1_M3	2	-	ENSG00000156113
chr10	78266697	78267056	ENSG00000156113.2_M3	2	-	ENSG00000156113
chr10	78273506	78275601	ENSG00000156113.3_M4	2	-	ENSG00000156113
chr10	78279920	78279932	ENSE00003542230	2	-	ENSG00000156113
chr10	78282297	78282366	ENSE00001318295	2	-	ENSG00000156113
chr10	78293593	78293787	ENSE00003804474	2	-	ENSG00000156113
chr10	78293998	78294108	ENSG00000156113.3_M2	2	-	ENSG00000156113
chr10	78317814	78318284	ENSE00001830867	2	-	ENSG00000156113
chr10	78327123	78327542	ENSE00001819201	2	-	ENSG00000156113
chr10	78328993	78329149	ENSG00000156113.4_M2	2	-	ENSG00000156113
chr10	78333738	78333969	ENSE00003805730	2	-	ENSG00000156113
chr10	78335364	78335434	ENSE00003539675	2	-	ENSG00000156113
chr10	78335524	78335596	ENSE00003801983	2	-	ENSG00000156113
chr10	78340503	78340586	ENSG00000156113.5_M2	2	-	ENSG00000156113
chr10	78342354	78342460	ENSE00001697851	2	-	ENSG00000156113
chr10	78346265	78348038	ENSG00000156113.3_M3	2	-	ENSG00000156113
chr10	78364165	78364257	ENSE00003810113	2	-	ENSG00000156113
chr10	78364362	78364454	ENSE00001608791	2	-	ENSG00000156113
chr10	78366047	78366218	ENSE00001629493	2	-	ENSG00000156113
chr10	78368242	78368318	ENSE00001786421	2	-	ENSG00000156113
chr10	78376847	78376923	ENSG00000156113.6_M2	2	-	ENSG00000156113
chr10	78395944	78396418	ENSE00003798414	2	-	ENSG00000156113
chr10	78403289	78403456	ENSE00001719839	2	+	ENSG00000225497
chr10	78403929	78403959	ENSE00001679562	2	+	ENSG00000225497
chr10	78405478	78405738	ENSE00001632918	2	+	ENSG00000225497
chr10	78439102	78439214	ENSG00000156113.4_M4	2	-	ENSG00000156113
chr10	78440524	78440618	ENSG00000156113.7_M2	2	-	ENSG00000156113
chr10	78473175	78473251	ENSE00003808115	2	-	ENSG00000156113
chr10	78505076	78506900	ENSG00000156113.5_M4	2	-	ENSG00000156113
chr10	78560379	78560547	ENSE00003807226	2	-	ENSG00000156113
chr10	78565484	78565648	ENSG00000156113.4_M3	2	-	ENSG00000156113
chr10	78569935	78570119	ENSE00001593075	2	+	ENSG00000224500
chr10	78571439	78571678	ENSE00001630977	2	+	ENSG00000224500
chr10	78606261	78606694	ENSE00003801226	2	-	ENSG00000156113
chr10	78610327	78610542	ENSE00001614990	2	+	ENSG00000225652
chr10	78628761	78628862	ENSE00001690717	2	+	ENSG00000225652
chr10	78629611	78629750	ENSE00001787755	2	+	ENSG00000225652
chr10	78632344	78632528	ENSE00001658763	2	+	ENSG00000225652
chr10	78659719	78659883	ENSG00000156113.1_M5	2	-	ENSG00000156113
chr10	78689550	78689761	ENSE00001748894	2	-	ENSG00000228092
chr10	78749755	78749887	ENSE00003804661	2	-	ENSG00000156113
chr10	78754525	78754912	ENSE00003806463	2	-	ENSG00000156113
chr10	78846574	78846716	ENSE00003808545	2	-	ENSG00000156113
chr10	78847306	78847417	ENSE00001437485	2	+	ENSG00000199592
chr10	78848041	78848129	ENSE00003808409	2	-	ENSG00000156113
chr10	78894320	78897215	ENSG00000156113.5_M3	2	-	ENSG00000156113
chr10	78897478	78898597	ENSG00000156113.1_M27	2	-	ENSG00000156113
chr10	79040566	79042106	ENSE00001594275	2	-	ENSG00000213513
chr10	79043083	79044094	ENSG00000228748.1_M2	2	+	ENSG00000228748
chr10	79050857	79050987	ENSE00003129527_F1	2	+	ENSG00000228748
chr10	79052746	79053379	ENSE00001759035_F1	2	+	ENSG00000228748
chr10	79053741	79054309	ENSG00000151208.1_M2	2	-	ENSG00000151208
chr10	79055030	79055140	ENSE00003473188	2	-	ENSG00000151208
chr10	79056243	79056371	ENSE00003471691	2	-	ENSG00000151208
chr10	79056633	79056777	ENSE00003488906	2	-	ENSG00000151208
chr10	79065918	79066182	ENSG00000151208.2_M2	2	-	ENSG00000151208
chr10	79066358	79066425	ENSE00001871627	2	-	ENSG00000151208
chr10	79067011	79067182	ENSG00000151208.3_M2	2	-	ENSG00000151208
chr10	79068049	79068231	ENSG00000151208.1_M3	2	-	ENSG00000151208
chr10	79069891	79070075	ENSE00003461901	2	-	ENSG00000151208
chr10	79071438	79071579	ENSE00003613635	2	-	ENSG00000151208
chr10	79072268	79072402	ENSE00003505959	2	-	ENSG00000151208
chr10	79072559	79072722	ENSG00000151208.4_M2	2	-	ENSG00000151208
chr10	79076356	79076499	ENSE00001876571	2	-	ENSG00000151208
chr10	79076874	79077025	ENSE00003636356	2	-	ENSG00000151208
chr10	79077329	79077419	ENSE00003461862	2	-	ENSG00000151208
chr10	79078099	79078212	ENSE00003582939	2	-	ENSG00000151208
chr10	79079640	79082423	ENSG00000151208.1_M8	2	-	ENSG00000151208
chr10	79084703	79085050	ENSG00000151208.5_M2	2	-	ENSG00000151208
chr10	79089187	79089291	ENSE00003480462	2	-	ENSG00000151208
chr10	79089660	79089836	ENSG00000151208.6_M2	2	-	ENSG00000151208
chr10	79090522	79090650	ENSE00003571957	2	-	ENSG00000151208
chr10	79091046	79091179	ENSE00003459855	2	-	ENSG00000151208
chr10	79094204	79094330	ENSE00003531681	2	-	ENSG00000151208
chr10	79096028	79096213	ENSE00003545234	2	-	ENSG00000151208
chr10	79102176	79102489	ENSE00003461437	2	-	ENSG00000151208
chr10	79103737	79103997	ENSE00003630729	2	-	ENSG00000151208
chr10	79113625	79113809	ENSE00001211398	2	-	ENSG00000151208
chr10	79114499	79114643	ENSE00001211401	2	-	ENSG00000151208
chr10	79116992	79117155	ENSE00001241369	2	-	ENSG00000151208
chr10	79127134	79127368	ENSE00001457664	2	+	ENSG00000204049
chr10	79128182	79129358	ENSE00001457663_F1	2	+	ENSG00000204049
chr10	79129457	79129870	ENSE00001457663_F2	2	+	ENSG00000204049
chr10	79149787	79149866	ENSE00003298258	2	-	ENSG00000151208
chr10	79172571	79172846	ENSE00001860529	2	-	ENSG00000243446
chr10	79186534	79186844	ENSE00001942599	2	-	ENSG00000151208
chr10	79187692	79187943	ENSE00001598897	2	+	ENSG00000233871
chr10	79187951	79190155	ENSG00000233871.1_M2	2	+	ENSG00000233871
chr10	79213820	79214201	ENSE00001765074	2	+	ENSG00000234612
chr10	79226491	79226756	ENSE00002225926	2	+	ENSG00000274686
chr10	79235473	79237952	ENSE00001457628	2	-	ENSG00000148606
chr10	79240467	79240600	ENSE00003350997	2	-	ENSG00000148606
chr10	79241753	79241885	ENSE00003250822	2	-	ENSG00000148606
chr10	79242471	79242636	ENSE00003443109	2	-	ENSG00000148606
chr10	79242970	79243135	ENSE00003237722	2	-	ENSG00000148606
chr10	79244234	79244327	ENSG00000148606.1_M2	2	-	ENSG00000148606
chr10	79244519	79244613	ENSG00000148606.2_M2	2	-	ENSG00000148606
chr10	79245485	79245656	ENSG00000148606.3_M2	2	-	ENSG00000148606
chr10	79246218	79246301	ENSE00000986187	2	-	ENSG00000148606
chr10	79246388	79246475	ENSE00000986186	2	-	ENSG00000148606
chr10	79251396	79251510	ENSG00000148606.4_M2	2	-	ENSG00000148606
chr10	79253534	79253705	ENSE00003551972	2	-	ENSG00000148606
chr10	79264005	79264143	ENSE00000986183	2	-	ENSG00000148606
chr10	79265004	79265123	ENSE00000986182	2	-	ENSG00000148606
chr10	79266228	79266340	ENSE00003517259	2	-	ENSG00000148606
chr10	79268754	79268927	ENSE00003598700	2	-	ENSG00000148606
chr10	79271732	79271897	ENSE00003484081	2	-	ENSG00000148606
chr10	79273560	79273699	ENSG00000148606.5_M2	2	-	ENSG00000148606
chr10	79273888	79274016	ENSE00003416948	2	-	ENSG00000148606
chr10	79274494	79274564	ENSE00003290684	2	-	ENSG00000148606
chr10	79277116	79277821	ENSG00000148606.6_M2	2	-	ENSG00000148606
chr10	79281611	79281753	ENSE00003475872	2	-	ENSG00000148606
chr10	79283195	79284207	ENSG00000148606.1_M3	2	-	ENSG00000148606
chr10	79285575	79285712	ENSE00000986173	2	-	ENSG00000148606
chr10	79285889	79286052	ENSE00000986172	2	-	ENSG00000148606
chr10	79286174	79286414	ENSE00000986171	2	-	ENSG00000148606
chr10	79288583	79288738	ENSE00001092891	2	-	ENSG00000148606
chr10	79289005	79289177	ENSE00000986169	2	-	ENSG00000148606
chr10	79289656	79289794	ENSE00000986168	2	-	ENSG00000148606
chr10	79290128	79290264	ENSE00001092878	2	-	ENSG00000148606
chr10	79293396	79293578	ENSE00001457649	2	-	ENSG00000148606
chr10	79297737	79298294	ENSG00000138326.1_M10	2	+	ENSG00000138326
chr10	79299488	79300064	ENSG00000138326.1_M3	2	+	ENSG00000138326
chr10	79301171	79301580	ENSG00000138326.1_M4	2	+	ENSG00000138326
chr10	79301938	79301956	ENSE00002505347	2	+	ENSG00000138326
chr10	79303569	79304197	ENSG00000138326.2_M3	2	+	ENSG00000138326
chr10	79304586	79304685	ENSG00000138326.2_M4	2	+	ENSG00000138326
chr10	79312979	79313226	ENSE00001840522	2	+	ENSG00000138326
chr10	79318530	79320813	ENSG00000138326.3_M3	2	+	ENSG00000138326
chr10	79332631	79333547	ENSE00001764637	2	-	ENSG00000231957
chr10	79434803	79436060	ENSE00003788942	2	+	ENSG00000283096
chr10	79437047	79437058	ENSE00003789098_F1	2	+	ENSG00000282863
chr10	79448988	79449072	ENSE00003783969	2	+	ENSG00000230417
chr10	79449698	79449760	ENSE00003787771	2	+	ENSG00000230417
chr10	79468660	79468815	ENSE00003785776	2	+	ENSG00000230417
chr10	79471549	79472732	ENSG00000230417.1_M2	2	+	ENSG00000230417
chr10	79510419	79510750	ENSG00000230417.1_M3	2	+	ENSG00000230417
chr10	79511955	79514325	ENSG00000230417.2_M2	2	+	ENSG00000230417
chr10	79528990	79529167	ENSG00000230417.1_M6	2	+	ENSG00000230417
chr10	79531715	79531791	ENSE00001601919	2	+	ENSG00000230417
chr10	79532097	79532266	ENSE00003786883	2	+	ENSG00000230417
chr10	79539560	79539709	ENSE00001692509	2	+	ENSG00000230417
chr10	79541047	79541143	ENSE00001866488	2	+	ENSG00000230417
chr10	79541243	79541861	ENSG00000230417.3_M2	2	+	ENSG00000230417
chr10	79555473	79555597	ENSE00001622688	2	+	ENSG00000229543
chr10	79562245	79562641	ENSE00001659298	2	+	ENSG00000229543
chr10	79562836	79563764	ENSG00000230417.4_M2	2	+	ENSG00000230417
chr10	79591677	79592394	ENSG00000230417.2_M3	2	+	ENSG00000230417
chr10	79614190	79614403	ENSE00001755614	2	+	ENSG00000230229
chr10	79614685	79614930	ENSG00000230417.5_M2	2	+	ENSG00000230417
chr10	79617524	79617692	ENSE00001761356	2	+	ENSG00000230229
chr10	79632695	79632812	ENSE00001439286	2	+	ENSG00000201393
chr10	79639103	79639226	ENSE00003788735	2	+	ENSG00000230417
chr10	79645596	79645958	ENSG00000230417.6_M2	2	+	ENSG00000230417
chr10	79660979	79661121	ENSG00000230417.7_M2	2	+	ENSG00000230417
chr10	79671103	79671259	ENSE00002033776	2	+	ENSG00000282863
chr10	79732655	79732840	ENSE00003787811	2	+	ENSG00000282863
chr10	79789718	79789874	ENSE00003785628	2	+	ENSG00000230417
chr10	79791848	79792097	ENSE00003786451_F1	2	+	ENSG00000230417
chr10	79793262	79793326	ENSE00003789579	2	+	ENSG00000230417
chr10	79802907	79803290	ENSE00003784108	2	-	ENSG00000282952
chr10	79807072	79807147	ENSE00003788510	2	+	ENSG00000230417
chr10	79814219	79814303	ENSE00003784598	2	-	ENSG00000282952
chr10	79815376	79815874	ENSE00003756867_F1	2	+	ENSG00000230417
chr10	79816133	79816238	ENSE00003785386	2	-	ENSG00000282952
chr10	79970063	79970351	ENSE00001602065	2	-	ENSG00000228683
chr10	79970734	79971025	ENSE00001607741	2	-	ENSG00000228683
chr10	80223759	80225179	ENSE00001741567	2	-	ENSG00000224596
chr10	80226343	80226421	ENSE00001711606	2	-	ENSG00000224596
chr10	80240972	80241183	ENSE00001649317	2	-	ENSG00000224596
chr10	80241720	80242858	ENSG00000224596.1_M3	2	-	ENSG00000224596
chr10	80243287	80243350	ENSE00001615728	2	-	ENSG00000224596
chr10	80280983	80282729	ENSE00001747821	2	-	ENSG00000229569
chr10	80284019	80284284	ENSE00001791023	2	-	ENSG00000229569
chr10	80324812	80325177	ENSE00001806080	2	-	ENSG00000224596
chr10	80329443	80329602	ENSE00001743535	2	-	ENSG00000224596
chr10	80330941	80331077	ENSE00001779137	2	-	ENSG00000224596
chr10	80335248	80335381	ENSE00001795204	2	-	ENSG00000224596
chr10	80346367	80346440	ENSE00001653447	2	-	ENSG00000224596
chr10	80347067	80347206	ENSE00001628556	2	-	ENSG00000224596
chr10	80348008	80348519	ENSG00000224596.1_M2	2	-	ENSG00000224596
chr10	80349653	80349889	ENSE00001457594	2	+	ENSG00000108175
chr10	80399527	80399637	ENSE00001457593	2	+	ENSG00000108175
chr10	80420324	80420420	ENSE00001457591	2	+	ENSG00000108175
chr10	80442696	80442777	ENSE00001338902	2	+	ENSG00000108175
chr10	80482585	80482694	ENSG00000108175.1_M2	2	+	ENSG00000108175
chr10	80489422	80489536	ENSE00001763408	2	+	ENSG00000108175
chr10	80497276	80497382	ENSE00001338895	2	+	ENSG00000108175
chr10	80524841	80524911	ENSE00002492757	2	+	ENSG00000108175
chr10	80558315	80558462	ENSG00000108175.2_M2	2	+	ENSG00000108175
chr10	80566480	80566649	ENSE00003712540	2	+	ENSG00000108175
chr10	80570821	80570936	ENSG00000108175.1_M3	2	+	ENSG00000108175
chr10	80571791	80571843	ENSE00003744238	2	+	ENSG00000108175
chr10	80572005	80572223	ENSG00000108175.3_M2	2	+	ENSG00000108175
chr10	80573205	80573404	ENSG00000108175.4_M2	2	+	ENSG00000108175
chr10	80573828	80573912	ENSE00003741630	2	+	ENSG00000108175
chr10	80574414	80577982	ENSG00000108175.1_M4	2	+	ENSG00000108175
chr10	80578664	80578742	ENSE00000986214	2	+	ENSG00000108175
chr10	80579456	80579631	ENSE00000986215	2	+	ENSG00000108175
chr10	80580102	80580244	ENSG00000108175.5_M2	2	+	ENSG00000108175
chr10	80583161	80583267	ENSE00001656155	2	+	ENSG00000108175
chr10	80585204	80585365	ENSG00000108175.6_M2	2	+	ENSG00000108175
chr10	80586353	80586421	ENSE00001638843	2	+	ENSG00000108175
chr10	80586722	80586791	ENSG00000108175.7_M2	2	+	ENSG00000108175
chr10	80587288	80587533	ENSG00000108175.8_M2	2	+	ENSG00000108175
chr10	80588623	80588790	ENSG00000108175.9_M2	2	+	ENSG00000108175
chr10	80592140	80592401	ENSE00000986228	2	+	ENSG00000108175
chr10	80593868	80597744	ENSG00000108175.2_M3	2	+	ENSG00000108175
chr10	80628166	80628441	ENSG00000108179.1_M4	2	+	ENSG00000108179
chr10	80629771	80629802	ENSE00003637288	2	+	ENSG00000108179
chr10	80630360	80630731	ENSG00000108179.1_M2	2	+	ENSG00000108179
chr10	80632183	80632411	ENSG00000108179.1_M3	2	+	ENSG00000108179
chr10	80633013	80633089	ENSE00003587434	2	+	ENSG00000108179
chr10	80634337	80636031	ENSG00000108179.2_M3	2	+	ENSG00000108179
chr10	80663236	80667127	ENSG00000165424.1_M2	2	-	ENSG00000165424
chr10	80674958	80675123	ENSE00003605044	2	-	ENSG00000165424
chr10	80689688	80689940	ENSE00001679289	2	+	ENSG00000235426
chr10	80713513	80713714	ENSE00003491424	2	-	ENSG00000165424
chr10	80725066	80725184	ENSE00001457559	2	-	ENSG00000165424
chr10	80726155	80726588	ENSE00001457566	2	-	ENSG00000165424
chr10	80780242	80780567	ENSE00002525161	2	-	ENSG00000259021
chr10	80828790	80829019	ENSG00000122359.4_M2	2	+	ENSG00000122359
chr10	80829443	80829537	ENSE00001944815	2	+	ENSG00000122359
chr10	80853326	80853836	ENSG00000122359.2_M3	2	+	ENSG00000122359
chr10	80858626	80858675	ENSE00001376996	2	+	ENSG00000122359
chr10	80861761	80861976	ENSG00000122359.2_M4	2	+	ENSG00000122359
chr10	80862900	80863169	ENSE00002285844	2	+	ENSG00000122359
chr10	80863863	80863979	ENSE00003555103	2	+	ENSG00000122359
chr10	80865421	80865811	ENSG00000122359.1_M3	2	+	ENSG00000122359
chr10	80867453	80867541	ENSE00003585307	2	+	ENSG00000122359
chr10	80867782	80868361	ENSG00000122359.3_M2	2	+	ENSG00000122359
chr10	80868567	80868681	ENSE00002494992	2	+	ENSG00000122359
chr10	80870616	80870707	ENSE00002448092	2	+	ENSG00000122359
chr10	80871139	80871219	ENSE00002460881	2	+	ENSG00000122359
chr10	80871346	80871403	ENSE00002521933	2	+	ENSG00000122359
chr10	80872723	80872817	ENSG00000122359.2_M2	2	+	ENSG00000122359
chr10	80875556	80875652	ENSE00000909278	2	+	ENSG00000122359
chr10	80876726	80876785	ENSG00000122359.1_M2	2	+	ENSG00000122359
chr10	80876988	80877111	ENSE00000909276	2	+	ENSG00000122359
chr10	80878253	80878374	ENSE00001783101	2	+	ENSG00000122359
chr10	80878839	80883881	ENSG00000122359.1_M4	2	+	ENSG00000122359
chr10	80889415	80889878	ENSG00000189129.1_M4	2	-	ENSG00000189129
chr10	80890438	80890734	ENSG00000189129.2_M2	2	-	ENSG00000189129
chr10	80892604	80892702	ENSE00003514789	2	-	ENSG00000189129
chr10	80901920	80902156	ENSG00000189129.1_M2	2	-	ENSG00000189129
chr10	80908428	80908805	ENSE00001642794	2	-	ENSG00000230171
chr10	80942381	80943071	ENSG00000133678.4_M2	2	-	ENSG00000133678
chr10	80952709	80952782	ENSG00000133678.1_M2	2	-	ENSG00000133678
chr10	80953186	80953288	ENSG00000133678.2_M3	2	-	ENSG00000133678
chr10	80955250	80955615	ENSE00001841902	2	-	ENSG00000133678
chr10	80955758	80955907	ENSE00001457395	2	-	ENSG00000133678
chr10	80956030	80956156	ENSG00000230091.2_M3	2	+	ENSG00000230091
chr10	80956216	80956297	ENSG00000133678.1_M4	2	-	ENSG00000133678
chr10	80973965	80974109	ENSG00000230091.1_M2	2	+	ENSG00000230091
chr10	80978503	80978590	ENSE00001646470	2	+	ENSG00000230091
chr10	80981334	80981372	ENSE00001600604_F2	2	+	ENSG00000230091
chr10	80981493	80981525	ENSE00001600604_F1	2	+	ENSG00000230091
chr10	80985756	80988064	ENSG00000230091.1_M3	2	+	ENSG00000230091
chr10	81001098	81001297	ENSE00001719133	2	+	ENSG00000229616
chr10	81034762	81035763	ENSG00000283913.2_M2	2	-	ENSG00000283913
chr10	81039129	81039331	ENSE00003507171	2	+	ENSG00000133661
chr10	81042922	81043039	ENSE00001388162	2	+	ENSG00000133661
chr10	81043297	81043414	ENSE00000909268	2	+	ENSG00000133661
chr10	81043731	81043848	ENSE00000909267	2	+	ENSG00000133661
chr10	81044266	81044287	ENSE00001760630_F1	2	-	ENSG00000283913
chr10	81044365	81044404	ENSE00002173050_F1	2	+	ENSG00000133661
chr10	81045014	81045098	ENSE00001708197	2	+	ENSG00000133661
chr10	81047571	81048060	ENSE00001920473	2	+	ENSG00000133661
chr10	81049145	81049270	ENSE00001533937	2	-	ENSG00000283913
chr10	81053877	81053985	ENSG00000283913.1_M2	2	-	ENSG00000283913
chr10	81062597	81063074	ENSG00000242600.1_M2	2	-	ENSG00000242600
chr10	81063746	81063821	ENSE00003810024	2	-	ENSG00000242600
chr10	81064674	81065566	ENSG00000242600.1_M3	2	-	ENSG00000242600
chr10	81092557	81093584	ENSE00001799144	2	+	ENSG00000214584
chr10	81219464	81223080	ENSG00000225484.1_M4	2	+	ENSG00000225484
chr10	81320795	81322344	ENSE00003695871_F1	2	-	ENSG00000272489
chr10	81358500	81358707	ENSG00000226676.2_M2	2	+	ENSG00000226676
chr10	81359754	81359934	ENSG00000226676.1_M2	2	+	ENSG00000226676
chr10	81361630	81361930	ENSE00001610555	2	+	ENSG00000226676
chr10	81375189	81376908	ENSG00000122852.2_M3	2	-	ENSG00000122852
chr10	81378213	81378333	ENSE00003474795	2	-	ENSG00000122852
chr10	81378639	81379058	ENSG00000122852.1_M3	2	-	ENSG00000122852
chr10	81379247	81379318	ENSE00002226403	2	-	ENSG00000122852
chr10	81379654	81379698	ENSG00000122852.1_M5	2	-	ENSG00000122852
chr10	81395295	81395662	ENSE00001754239	2	+	ENSG00000225827
chr10	81411576	81411664	ENSE00001549996	2	+	ENSG00000219430
chr10	81412077	81412194	ENSE00001562392	2	+	ENSG00000219430
chr10	81492356	81494419	ENSG00000151224.1_M4	2	-	ENSG00000151224
chr10	81495055	81495189	ENSE00003571020	2	-	ENSG00000151224
chr10	81495552	81496015	ENSG00000151224.1_M2	2	-	ENSG00000151224
chr10	81496911	81497130	ENSG00000151224.2_M2	2	-	ENSG00000151224
chr10	81500730	81500874	ENSE00000998391	2	-	ENSG00000151224
chr10	81501237	81501350	ENSE00000998396	2	-	ENSG00000151224
chr10	81506057	81506135	ENSE00000998389	2	-	ENSG00000151224
chr10	81509885	81510255	ENSG00000151224.3_M2	2	-	ENSG00000151224
chr10	81519087	81519241	ENSE00001768180	2	+	ENSG00000232950
chr10	81519551	81521023	ENSE00001622105	2	+	ENSG00000232950
chr10	81552930	81553018	ENSE00001674174	2	+	ENSG00000235858
chr10	81553335	81553586	ENSE00001607207	2	+	ENSG00000235858
chr10	81555275	81555356	ENSG00000170788.1_M3	2	-	ENSG00000170788
chr10	81557637	81557742	ENSG00000170788.1_M2	2	-	ENSG00000170788
chr10	81558265	81558322	ENSE00001164102	2	-	ENSG00000170788
chr10	81561437	81561530	ENSE00001164109	2	-	ENSG00000170788
chr10	81571066	81571168	ENSG00000170788.2_M2	2	-	ENSG00000170788
chr10	81571602	81571620	ENSE00001164087_F1	2	+	ENSG00000133665
chr10	81571783	81571893	ENSE00003754470_F1	2	-	ENSG00000170788
chr10	81575427	81575520	ENSG00000133665.2_M2	2	+	ENSG00000133665
chr10	81575767	81575926	ENSG00000170788.1_M4	2	-	ENSG00000170788
chr10	81575938	81575996	ENSG00000133665.1_M3	2	+	ENSG00000133665
chr10	81577026	81577179	ENSE00001429202	2	+	ENSG00000133665
chr10	81581570	81581726	ENSE00003534561	2	+	ENSG00000133665
chr10	81582086	81582209	ENSE00000909302	2	+	ENSG00000133665
chr10	81585817	81587203	ENSG00000133665.2_M3	2	+	ENSG00000133665
chr10	81618406	81618529	ENSE00001457124	2	+	ENSG00000122378
chr10	81619055	81619213	ENSG00000122378.1_M3	2	+	ENSG00000122378
chr10	81624396	81624454	ENSE00003748011	2	+	ENSG00000122378
chr10	81630588	81631236	ENSG00000122378.1_M4	2	+	ENSG00000122378
chr10	81642536	81647657	ENSG00000122378.2_M4	2	+	ENSG00000122378
chr10	81664704	81664900	ENSG00000108219.1_M7	2	+	ENSG00000108219
chr10	81669824	81670030	ENSE00001457015	2	+	ENSG00000108219
chr10	81673606	81673646	ENSE00001457020	2	+	ENSG00000108219
chr10	81676955	81677053	ENSE00001457014	2	+	ENSG00000108219
chr10	81679073	81679213	ENSE00001457019	2	+	ENSG00000108219
chr10	81699674	81699777	ENSG00000108219.1_M2	2	+	ENSG00000108219
chr10	81715173	81715224	ENSE00003459097	2	+	ENSG00000108219
chr10	81717641	81717816	ENSG00000108219.2_M2	2	+	ENSG00000108219
chr10	81719741	81720360	ENSG00000108219.3_M2	2	+	ENSG00000108219
chr10	81722559	81722685	ENSE00000986157	2	+	ENSG00000108219
chr10	81724431	81724476	ENSE00000986158	2	+	ENSG00000108219
chr10	81725880	81726738	ENSG00000108219.4_M2	2	+	ENSG00000108219
chr10	81740044	81743340	ENSE00003704579_F2	2	+	ENSG00000108219
chr10	81743476	81743840	ENSE00001598620	2	-	ENSG00000226659
chr10	81745788	81746402	ENSE00001418408	2	+	ENSG00000178217
chr10	81748705	81748820	ENSE00001680314	2	+	ENSG00000178217
chr10	81777893	81778056	ENSE00001406519	2	+	ENSG00000178217
chr10	81779167	81779315	ENSE00001431017	2	+	ENSG00000178217
chr10	81796369	81796517	ENSE00001428908	2	+	ENSG00000178217
chr10	81811333	81811550	ENSE00001380054	2	+	ENSG00000178217
chr10	81815066	81815268	ENSE00001881058	2	+	ENSG00000178217
chr10	81817193	81817321	ENSG00000178217.1_M2	2	+	ENSG00000178217
chr10	81850395	81850455	ENSE00001897891	2	+	ENSG00000178217
chr10	81851396	81853967	ENSG00000178217.1_M3	2	+	ENSG00000178217
chr10	81857220	81857272	ENSE00001609233	2	+	ENSG00000231082
chr10	81859329	81859404	ENSE00001603019	2	+	ENSG00000231082
chr10	81860911	81861154	ENSE00001696471	2	+	ENSG00000231082
chr10	81928522	81929108	ENSE00001756732	2	-	ENSG00000233353
chr10	81958307	81958465	ENSE00001761442	2	-	ENSG00000233703
chr10	81959660	81959911	ENSE00001716146	2	-	ENSG00000233703
chr10	81986572	81987435	ENSE00001749124	2	-	ENSG00000231060
chr10	81987581	81988480	ENSE00001728948	2	-	ENSG00000231060
chr10	82155660	82156198	ENSE00001794592	2	-	ENSG00000227209
chr10	82353506	82354302	ENSE00001753092	2	-	ENSG00000226466
chr10	83090334	83091187	ENSG00000185737.1_M2	2	+	ENSG00000185737
chr10	83092703	83093112	ENSG00000185737.1_M3	2	+	ENSG00000185737
chr10	83104206	83104682	ENSE00003415379	2	+	ENSG00000185737
chr10	83382356	83382456	ENSE00001560172	2	+	ENSG00000185737
chr10	83440164	83440311	ENSE00001768363	2	-	ENSG00000229458
chr10	83441350	83441477	ENSE00001650568	2	-	ENSG00000229458
chr10	83444978	83445146	ENSE00002087967_F2	2	-	ENSG00000229458
chr10	83446096	83446332	ENSG00000225738.1_M2	2	-	ENSG00000225738
chr10	83448219	83448587	ENSG00000225738.1_M3	2	-	ENSG00000225738
chr10	83448788	83448889	ENSG00000225738.3_M2	2	-	ENSG00000225738
chr10	83556905	83557011	ENSE00001808361	2	+	ENSG00000207275
chr10	83576297	83576427	ENSE00003459320	2	+	ENSG00000185737
chr10	83965788	83965863	ENSG00000185737.2_M2	2	+	ENSG00000185737
chr10	84025753	84025863	ENSE00002299547	2	+	ENSG00000185737
chr10	84091502	84091529	ENSG00000185737.3_M2	2	+	ENSG00000185737
chr10	84177114	84177217	ENSE00003609528	2	+	ENSG00000185737
chr10	84180820	84180863	ENSE00002527316	2	+	ENSG00000185737
chr10	84184598	84184725	ENSE00003462970	2	+	ENSG00000185737
chr10	84204929	84205100	ENSE00003541507	2	+	ENSG00000185737
chr10	84210769	84210841	ENSE00003528649	2	+	ENSG00000185737
chr10	84211084	84213166	ENSG00000185737.1_M4	2	+	ENSG00000185737
chr10	84293788	84293896	ENSE00001438667	2	-	ENSG00000200774
chr10	84553071	84553159	ENSE00001707380	2	-	ENSG00000234931
chr10	84553804	84555912	ENSE00001740782	2	-	ENSG00000234931
chr10	84913808	84913968	ENSE00001609332	2	-	ENSG00000233945
chr10	84914541	84914642	ENSE00001668556	2	-	ENSG00000233945
chr10	84916745	84916835	ENSE00001756084	2	-	ENSG00000233945
chr10	84984745	84985725	ENSE00001611281	2	+	ENSG00000223565
chr10	85008967	85009066	ENSE00001808973	2	+	ENSG00000212324
chr10	85161941	85162079	ENSE00001649817	2	-	ENSG00000233258
chr10	85163035	85163208	ENSE00001603523	2	-	ENSG00000233258
chr10	85259882	85260030	ENSE00001438682	2	+	ENSG00000200789
chr10	85402054	85403080	ENSE00003695795_F1	2	-	ENSG00000271933
chr10	85403234	85404223	ENSE00003695795_F2	2	-	ENSG00000271933
chr10	85405102	85405270	ENSE00001147594	2	+	ENSG00000165678
chr10	85406302	85406402	ENSE00001095388	2	+	ENSG00000165678
chr10	85407643	85407755	ENSE00001095386	2	+	ENSG00000165678
chr10	85408525	85408667	ENSE00001095400	2	+	ENSG00000165678
chr10	85412366	85412475	ENSE00001095397	2	+	ENSG00000165678
chr10	85413685	85413874	ENSE00001095391	2	+	ENSG00000165678
chr10	85414342	85414514	ENSE00001095381	2	+	ENSG00000165678
chr10	85415880	85416866	ENSE00001336808	2	+	ENSG00000165678
chr10	85438574	85438758	ENSE00001456958	2	+	ENSG00000188373
chr10	85441308	85441398	ENSG00000188373.1_M2	2	+	ENSG00000188373
chr10	85449639	85450252	ENSG00000188373.2_M2	2	+	ENSG00000188373
chr10	85459571	85459752	ENSG00000148600.1_M2	2	+	ENSG00000148600
chr10	85460425	85460521	ENSE00001741865	2	+	ENSG00000148600
chr10	85461435	85461581	ENSE00001767877	2	+	ENSG00000148600
chr10	85462716	85462767	ENSE00001747895	2	+	ENSG00000148600
chr10	85463959	85464049	ENSE00001751523	2	+	ENSG00000148600
chr10	85465525	85465612	ENSE00001633353	2	+	ENSG00000148600
chr10	85466730	85466844	ENSG00000148600.2_M2	2	+	ENSG00000148600
chr10	85467903	85468047	ENSE00003474491	2	+	ENSG00000148600
chr10	85469448	85469527	ENSG00000148600.3_M2	2	+	ENSG00000148600
chr10	85470661	85470857	ENSG00000148600.4_M2	2	+	ENSG00000148600
chr10	85473096	85473300	ENSE00000986128	2	+	ENSG00000148600
chr10	85473651	85473804	ENSG00000148600.1_M3	2	+	ENSG00000148600
chr10	85475923	85476088	ENSE00000986130	2	+	ENSG00000148600
chr10	85476570	85476638	ENSE00001377098	2	+	ENSG00000148600
chr10	85477101	85477330	ENSG00000148600.5_M2	2	+	ENSG00000148600
chr10	85477819	85478270	ENSG00000148600.2_M3	2	+	ENSG00000148600
chr10	85479002	85483633	ENSG00000148600.1_M4	2	+	ENSG00000148600
chr10	85484018	85484564	ENSG00000148600.3_M3	2	+	ENSG00000148600
chr10	85485437	85487623	ENSG00000204033.1_M2	2	-	ENSG00000204033
chr10	85487770	85487800	ENSE00002324417	2	-	ENSG00000204033
chr10	85489275	85490057	ENSE00001456935	2	-	ENSG00000204033
chr10	85490352	85490531	ENSG00000204033.2_M2	2	-	ENSG00000204033
chr10	85496539	85497847	ENSE00001456922	2	-	ENSG00000148602
chr10	85499008	85499314	ENSE00000986140	2	-	ENSG00000148602
chr10	85502158	85502625	ENSE00000986139	2	-	ENSG00000148602
chr10	85506259	85506403	ENSE00001456927	2	-	ENSG00000148602
chr10	85509981	85510098	ENSG00000148604.1_M4	2	+	ENSG00000148604
chr10	85515214	85515755	ENSE00001456895	2	+	ENSG00000148604
chr10	85517681	85517835	ENSE00003508970	2	+	ENSG00000148604
chr10	85519150	85519268	ENSG00000148604.1_M2	2	+	ENSG00000148604
chr10	85519961	85520265	ENSG00000148604.2_M2	2	+	ENSG00000148604
chr10	85522701	85522815	ENSE00003593197	2	+	ENSG00000148604
chr10	85552051	85552248	ENSE00001646514	2	+	ENSG00000229404
chr10	85552421	85552872	ENSG00000229404.1_M3	2	+	ENSG00000229404
chr10	85555233	85555971	ENSE00001651131	2	+	ENSG00000229404
chr10	85557079	85558492	ENSE00001611463	2	+	ENSG00000229404
chr10	85592239	85592462	ENSG00000107771.1_M3	2	+	ENSG00000107771
chr10	85634626	85636082	ENSE00001795795	2	+	ENSG00000107771
chr10	85637231	85637618	ENSG00000107771.1_M2	2	+	ENSG00000107771
chr10	85652787	85653244	ENSE00001741012	2	-	ENSG00000233189
chr10	85654521	85655659	ENSE00001637213	2	+	ENSG00000225423
chr10	85657475	85657565	ENSE00001892725	2	+	ENSG00000107771
chr10	85681390	85681481	ENSE00003494993	2	+	ENSG00000107771
chr10	85688577	85688687	ENSG00000107771.2_M2	2	+	ENSG00000107771
chr10	85688820	85688865	ENSE00001869445	2	+	ENSG00000107771
chr10	85689369	85689532	ENSE00003565300	2	+	ENSG00000107771
chr10	85702219	85702415	ENSG00000107771.3_M2	2	+	ENSG00000107771
chr10	85715846	85715935	ENSE00001893027	2	+	ENSG00000107771
chr10	85718308	85718474	ENSE00001705949	2	-	ENSG00000225928
chr10	85718830	85718873	ENSE00001625061	2	-	ENSG00000225928
chr10	85727459	85727543	ENSG00000107771.4_M2	2	+	ENSG00000107771
chr10	85736541	85736656	ENSE00001853104	2	+	ENSG00000107771
chr10	85741066	85741156	ENSE00003532605	2	+	ENSG00000107771
chr10	85763383	85763468	ENSE00003618770	2	+	ENSG00000107771
chr10	85770808	85770848	ENSE00001861931	2	+	ENSG00000107771
chr10	85776970	85782053	ENSG00000107771.1_M7	2	+	ENSG00000107771
chr10	85824130	85824951	ENSE00001647834	2	+	ENSG00000178429
chr10	86493996	86494752	ENSE00001680641	2	-	ENSG00000237267
chr10	86496431	86497508	ENSE00001751960	2	-	ENSG00000237267
chr10	86498338	86498532	ENSE00001801668	2	-	ENSG00000237267
chr10	86725720	86726010	ENSE00001785094	2	-	ENSG00000223993
chr10	86726180	86726293	ENSE00001787491	2	-	ENSG00000223993
chr10	86726640	86726929	ENSE00001610819	2	+	ENSG00000224504
chr10	86738486	86738692	ENSE00001772159	2	+	ENSG00000224504
chr10	86740545	86742713	ENSE00003506733	2	+	ENSG00000224504
chr10	86743344	86743930	ENSE00001594363	2	+	ENSG00000230962
chr10	86745123	86745437	ENSE00001653407	2	+	ENSG00000230962
chr10	86746592	86746792	ENSE00001724056	2	+	ENSG00000230962
chr10	86756629	86756731	ENSE00001617526	2	+	ENSG00000230962
chr10	86770966	86771073	ENSE00001736196	2	+	ENSG00000230962
chr10	86784772	86784944	ENSE00001791803	2	+	ENSG00000230962
chr10	86825383	86829618	ENSE00003758907	2	-	ENSG00000279910
chr10	86835850	86835955	ENSE00001590950	2	+	ENSG00000223064
chr10	86876115	86876283	ENSG00000234942.1_M3	2	+	ENSG00000234942
chr10	86877869	86877982	ENSE00003773839	2	+	ENSG00000234942
chr10	86897861	86901002	ENSG00000182771.1_M3	2	-	ENSG00000182771
chr10	86903697	86905513	ENSG00000234942.1_M4	2	+	ENSG00000234942
chr10	86911322	86911361	ENSE00003719932_F1	2	-	ENSG00000278333
chr10	86911439	86911492	ENSE00003719932_F2	2	-	ENSG00000278333
chr10	86911712	86911953	ENSE00003545652	2	-	ENSG00000182771
chr10	86918172	86918339	ENSE00001311080	2	-	ENSG00000182771
chr10	86942352	86942468	ENSE00001950914	2	+	ENSG00000270002
chr10	86943843	86945484	ENSE00001838980_F1	2	+	ENSG00000270002
chr10	86945680	86946349	ENSE00001838980_F2	2	+	ENSG00000270002
chr10	86948294	86948543	ENSE00002088760	2	-	ENSG00000252292
chr10	87016095	87016503	ENSE00001717078	2	+	ENSG00000236606
chr10	87030328	87030467	ENSE00001297941	2	-	ENSG00000182771
chr10	87031677	87032002	ENSE00001317862	2	-	ENSG00000182771
chr10	87035179	87035377	ENSE00001290733	2	-	ENSG00000182771
chr10	87036832	87036934	ENSE00003717860	2	-	ENSG00000182771
chr10	87160956	87161076	ENSE00001309837	2	-	ENSG00000182771
chr10	87162489	87162651	ENSE00001291094	2	-	ENSG00000182771
chr10	87175454	87175625	ENSE00001316713	2	-	ENSG00000182771
chr10	87222507	87222561	ENSE00001292711	2	-	ENSG00000182771
chr10	87360165	87360284	ENSE00001807167	2	+	ENSG00000200487
chr10	87447677	87447883	ENSE00001345689	2	-	ENSG00000182771
chr10	87515216	87515501	ENSE00001326681	2	-	ENSG00000182771
chr10	87573009	87573104	ENSE00001436997	2	-	ENSG00000199104
chr10	87690505	87690661	ENSE00001305002	2	-	ENSG00000182771
chr10	87692874	87693054	ENSG00000182771.1_M2	2	-	ENSG00000182771
chr10	87760833	87763189	ENSG00000062650.1_M3	2	-	ENSG00000062650
chr10	87763500	87763596	ENSE00003652005	2	-	ENSG00000062650
chr10	87768861	87769621	ENSG00000062650.1_M2	2	-	ENSG00000062650
chr10	87771826	87772034	ENSE00000830508	2	-	ENSG00000062650
chr10	87777582	87777747	ENSG00000062650.2_M2	2	-	ENSG00000062650
chr10	87778805	87778921	ENSE00003467906	2	-	ENSG00000062650
chr10	87779240	87779466	ENSG00000062650.3_M2	2	-	ENSG00000062650
chr10	87784736	87784813	ENSE00000998822	2	-	ENSG00000062650
chr10	87786142	87786240	ENSE00000998818	2	-	ENSG00000062650
chr10	87786919	87787031	ENSE00000998821	2	-	ENSG00000062650
chr10	87792814	87793270	ENSG00000062650.2_M3	2	-	ENSG00000062650
chr10	87796879	87796991	ENSE00003549940	2	-	ENSG00000062650
chr10	87798085	87798222	ENSG00000062650.4_M2	2	-	ENSG00000062650
chr10	87798489	87798642	ENSE00001731171	2	-	ENSG00000062650
chr10	87799755	87799851	ENSE00001617790	2	-	ENSG00000062650
chr10	87814372	87814476	ENSE00001807448	2	+	ENSG00000212332
chr10	87823172	87823291	ENSE00001723650	2	-	ENSG00000062650
chr10	87825689	87826715	ENSE00001702706	2	-	ENSG00000062650
chr10	87847047	87847568	ENSE00003287902	2	-	ENSG00000062650
chr10	87850831	87851301	ENSG00000062650.3_M3	2	-	ENSG00000062650
chr10	87851430	87851895	ENSE00001688182	2	+	ENSG00000227896
chr10	87851993	87854605	ENSE00001732633	2	+	ENSG00000227896
chr10	87981595	87981960	ENSG00000122375.1_M2	2	+	ENSG00000122375
chr10	87983187	87983333	ENSE00000830519	2	+	ENSG00000122375
chr10	87984219	87984252	ENSE00001456848	2	+	ENSG00000122375
chr10	87985051	87985185	ENSE00000830520	2	+	ENSG00000122375
chr10	87985503	87985707	ENSE00000830521	2	+	ENSG00000122375
chr10	87986316	87986488	ENSE00000830522	2	+	ENSG00000122375
chr10	87986914	87987079	ENSE00000830523	2	+	ENSG00000122375
chr10	87988302	87988410	ENSE00000830524	2	+	ENSG00000122375
chr10	87989273	87989454	ENSE00001318318	2	+	ENSG00000122375
chr10	87990679	87990823	ENSE00000998827	2	+	ENSG00000122375
chr10	87992733	87993476	ENSE00001097342	2	+	ENSG00000122375
chr10	87993814	87993869	ENSE00001771777	2	+	ENSG00000122375
chr10	87995468	87995595	ENSG00000122367.1_M2	2	+	ENSG00000122367
chr10	87995632	87995804	ENSG00000122367.1_M4	2	+	ENSG00000122367
chr10	88006379	88006531	ENSE00000830532	2	+	ENSG00000122367
chr10	88007094	88007170	ENSE00001323572	2	+	ENSG00000122367
chr10	88008444	88008812	ENSE00001210296	2	+	ENSG00000122367
chr10	88012689	88012712	ENSE00003481229	2	+	ENSG00000122367
chr10	88014072	88014276	ENSE00003502491	2	+	ENSG00000122367
chr10	88018923	88019093	ENSE00003604795	2	+	ENSG00000122367
chr10	88019562	88019599	ENSE00003661984	2	+	ENSG00000122367
chr10	88026273	88027042	ENSG00000122367.1_M3	2	+	ENSG00000122367
chr10	88033523	88033712	ENSE00001210293	2	+	ENSG00000122367
chr10	88036897	88037043	ENSE00001210275	2	+	ENSG00000122367
chr10	88043322	88043767	ENSE00003299484	2	+	ENSG00000122367
chr10	88044960	88045141	ENSE00003265335	2	+	ENSG00000122367
chr10	88045723	88045844	ENSG00000122367.2_M2	2	+	ENSG00000122367
chr10	88053123	88053438	ENSG00000122367.3_M2	2	+	ENSG00000122367
chr10	88059915	88063114	ENSG00000122367.2_M3	2	+	ENSG00000122367
chr10	88083287	88083606	ENSG00000107779.1_M2	2	+	ENSG00000107779
chr10	88170187	88170292	ENSE00001866345	2	+	ENSG00000107779
chr10	88181478	88181690	ENSE00003604978	2	-	ENSG00000270874
chr10	88181993	88182297	ENSE00003684489	2	-	ENSG00000270874
chr10	88182365	88183015	ENSE00003694098	2	-	ENSG00000270874
chr10	88216320	88216485	ENSE00001438069	2	+	ENSG00000200176
chr10	88261839	88263418	ENSE00001858285	2	-	ENSG00000173269
chr10	88268543	88270355	ENSG00000173269.1_M4	2	-	ENSG00000173269
chr10	88270488	88270662	ENSG00000173269.1_M2	2	-	ENSG00000173269
chr10	88270702	88270798	ENSE00001843487	2	-	ENSG00000173269
chr10	88271414	88271495	ENSG00000173269.2_M2	2	-	ENSG00000173269
chr10	88271596	88271703	ENSE00003386540	2	-	ENSG00000173269
chr10	88271707	88272038	ENSG00000173269.1_M3	2	-	ENSG00000173269
chr10	88274908	88276103	ENSE00003783597	2	+	ENSG00000281974
chr10	88280250	88280471	ENSE00003704809	2	-	ENSG00000173269
chr10	88283586	88284072	ENSG00000173269.2_M3	2	-	ENSG00000173269
chr10	88284826	88285027	ENSG00000173267.1_M3	2	+	ENSG00000173267
chr10	88285583	88285882	ENSG00000173267.1_M2	2	+	ENSG00000173267
chr10	88286156	88286336	ENSG00000173267.2_M2	2	+	ENSG00000173267
chr10	88288814	88289084	ENSG00000173267.3_M2	2	+	ENSG00000173267
chr10	88289175	88289471	ENSG00000173267.2_M3	2	+	ENSG00000173267
chr10	88291553	88293743	ENSG00000272734.1_M4	2	-	ENSG00000272734
chr10	88293962	88294385	ENSE00003708836_F1	2	-	ENSG00000272734
chr10	88294799	88295234	ENSE00003708836_F2	2	-	ENSG00000272734
chr10	88295674	88296392	ENSG00000272734.1_M2	2	-	ENSG00000272734
chr10	88297075	88297471	ENSG00000272734.2_M2	2	-	ENSG00000272734
chr10	88310103	88310110	ENSE00002210620_F1	2	+	ENSG00000271880
chr10	88319413	88319483	ENSE00003702021_F1	2	+	ENSG00000151303
chr10	88412477	88412697	ENSG00000148672.2_M2	2	-	ENSG00000148672
chr10	88412779	88413144	ENSG00000148672.3_M2	2	-	ENSG00000148672
chr10	88420017	88420131	ENSE00001881248	2	-	ENSG00000148672
chr10	88728886	88728960	ENSE00003799305	2	+	ENSG00000283672
chr10	88729916	88730594	ENSE00001281505	2	+	ENSG00000107789
chr10	88732866	88733272	ENSE00002292634	2	+	ENSG00000107789
chr10	88733369	88733567	ENSE00000909243	2	+	ENSG00000107789
chr10	88738161	88738259	ENSE00000909242	2	+	ENSG00000107789
chr10	88745753	88745887	ENSG00000107789.1_M2	2	+	ENSG00000107789
chr10	88771282	88771405	ENSE00001817465	2	+	ENSG00000107789
chr10	88776783	88778162	ENSG00000107789.1_M3	2	+	ENSG00000107789
chr10	88816313	88816450	ENSE00001738301	2	-	ENSG00000223761
chr10	88830590	88830621	ENSE00001674405	2	-	ENSG00000223761
chr10	88832571	88832613	ENSE00001611228	2	+	ENSG00000225913
chr10	88834757	88835069	ENSE00001746167	2	-	ENSG00000196566
chr10	88844317	88844479	ENSE00001616315	2	-	ENSG00000196566
chr10	88852174	88852240	ENSE00001753650	2	+	ENSG00000225913
chr10	88880431	88880494	ENSE00001785806	2	+	ENSG00000225913
chr10	88880850	88881174	ENSE00001780613	2	+	ENSG00000225913
chr10	88881507	88881752	ENSG00000198682.1_M2	2	+	ENSG00000198682
chr10	88881922	88881927	ENSG00000198682.2_M2	2	+	ENSG00000198682
chr10	88882275	88882324	ENSE00001884724	2	+	ENSG00000198682
chr10	88882893	88882963	ENSE00001887974	2	+	ENSG00000198682
chr10	88930944	88931062	ENSE00003554441	2	+	ENSG00000198682
chr10	88934840	88935076	ENSG00000198682.3_M2	2	+	ENSG00000198682
chr10	88935798	88935937	ENSE00000986242	2	+	ENSG00000198682
chr10	88936494	88936613	ENSE00001281074	2	+	ENSG00000198682
chr10	88936734	88936848	ENSE00000986244	2	+	ENSG00000198682
chr10	88937481	88937593	ENSE00001281069	2	+	ENSG00000198682
chr10	88943515	88943530	ENSE00002477037	2	+	ENSG00000198682
chr10	88949034	88949240	ENSE00000986246	2	+	ENSG00000198682
chr10	88962967	88963103	ENSE00000712449	2	+	ENSG00000198682
chr10	88965111	88965380	ENSE00000932765	2	+	ENSG00000198682
chr10	88966742	88966972	ENSE00000932766	2	+	ENSG00000198682
chr10	88967572	88969451	ENSG00000198682.4_M2	2	+	ENSG00000198682
chr10	88973271	88976573	ENSG00000138138.1_M2	2	-	ENSG00000138138
chr10	89014338	89014437	ENSE00003653679	2	-	ENSG00000138138
chr10	89036072	89036517	ENSG00000138138.3_M2	2	-	ENSG00000138138
chr10	89039429	89039562	ENSE00001292317_F1	2	-	ENSG00000138138
chr10	89039624	89039795	ENSE00001292317_F2	2	-	ENSG00000138138
chr10	89039947	89039971	ENSE00001607671	2	+	ENSG00000223820
chr10	89040059	89040349	ENSE00001696869	2	+	ENSG00000223820
chr10	89040536	89040898	ENSG00000223820.1_M3	2	+	ENSG00000223820
chr10	89053735	89053889	ENSE00001797109	2	+	ENSG00000223820
chr10	89054452	89054733	ENSE00001930041	2	-	ENSG00000243782
chr10	89062867	89063024	ENSE00001824810	2	-	ENSG00000138138
chr10	89065479	89067281	ENSG00000223820.1_M2	2	+	ENSG00000223820
chr10	89080816	89084766	ENSE00001618472_F1	2	-	ENSG00000227268
chr10	89085091	89087732	ENSG00000171862.1_M4	2	+	ENSG00000171862
chr10	89088324	89088701	ENSE00001881230	2	+	ENSG00000171862
chr10	89100352	89100686	ENSE00001636807	2	+	ENSG00000224745
chr10	89101736	89101774	ENSE00001739798	2	+	ENSG00000224745
chr10	89101967	89102095	ENSE00001642995	2	+	ENSG00000224745
chr10	89115712	89116011	ENSG00000171862.1_M2	2	+	ENSG00000171862
chr10	89152787	89152831	ENSE00003595610	2	+	ENSG00000171862
chr10	89154760	89155235	ENSG00000171862.3_M2	2	+	ENSG00000171862
chr10	89167237	89167759	ENSE00001521083	2	+	ENSG00000213613
chr10	89182267	89182683	ENSG00000171862.5_M2	2	+	ENSG00000171862
chr10	89186643	89193291	ENSE00001456541	2	+	ENSG00000171862
chr10	89215617	89215695	ENSE00001438784	2	-	ENSG00000200891
chr10	89269091	89269638	ENSE00001638448	2	-	ENSG00000227905
chr10	89270614	89270780	ENSE00001674795	2	-	ENSG00000227905
chr10	89480124	89480368	ENSE00003719845	2	-	ENSG00000275015
chr10	89494876	89496046	ENSE00001456518	2	-	ENSG00000184719
chr10	89505955	89506503	ENSE00001321137	2	-	ENSG00000184719
chr10	89535688	89535864	ENSG00000184719.1_M2	2	-	ENSG00000184719
chr10	89583679	89583853	ENSE00003517270	2	-	ENSG00000184719
chr10	89802440	89802599	ENSG00000184719.2_M2	2	-	ENSG00000184719
chr10	89811024	89811167	ENSE00003556373	2	-	ENSG00000184719
chr10	89811659	89811765	ENSE00003508724	2	-	ENSG00000184719
chr10	89812543	89814024	ENSG00000184719.1_M5	2	-	ENSG00000184719
chr10	89815130	89815226	ENSE00001808709	2	-	ENSG00000201548
chr10	89816250	89816885	ENSG00000204022.1_M3	2	+	ENSG00000204022
chr10	89820077	89820189	ENSE00001456507	2	+	ENSG00000204022
chr10	89820868	89823797	ENSG00000204022.2_M3	2	+	ENSG00000204022
chr10	89824151	89824261	ENSG00000204022.1_M2	2	+	ENSG00000204022
chr10	89825779	89825916	ENSE00001456503	2	+	ENSG00000204022
chr10	89826289	89826436	ENSE00001456502	2	+	ENSG00000204022
chr10	89833362	89833434	ENSE00002459425	2	+	ENSG00000204022
chr10	89836422	89836494	ENSE00001456499	2	+	ENSG00000204022
chr10	89837464	89837765	ENSG00000204022.2_M2	2	+	ENSG00000204022
chr10	89848919	89849632	ENSE00001758744	2	-	ENSG00000237205
chr10	89898135	89898186	ENSG00000182333.1_M4	2	+	ENSG00000182333
chr10	89899174	89899255	ENSE00003705225	2	+	ENSG00000182333
chr10	89900984	89901100	ENSE00003702816	2	+	ENSG00000182333
chr10	89901266	89901384	ENSE00000810580	2	+	ENSG00000182333
chr10	89902257	89903239	ENSG00000182333.1_M3	2	+	ENSG00000182333
chr10	89903537	89903647	ENSE00000932776	2	+	ENSG00000182333
chr10	89905532	89905669	ENSE00000810583	2	+	ENSG00000182333
chr10	89907273	89907419	ENSE00000932779	2	+	ENSG00000182333
chr10	89909179	89909344	ENSG00000182333.1_M2	2	+	ENSG00000182333
chr10	89909895	89909967	ENSE00003473174	2	+	ENSG00000182333
chr10	89912130	89912500	ENSG00000182333.2_M3	2	+	ENSG00000182333
chr10	89933247	89933965	ENSE00003521384	2	+	ENSG00000271408
chr10	89958143	89958248	ENSE00001759879	2	+	ENSG00000204021
chr10	89960412	89960530	ENSE00001456487	2	+	ENSG00000204021
chr10	89961102	89962532	ENSE00001768813	2	+	ENSG00000226358
chr10	89964638	89964837	ENSE00001456486	2	+	ENSG00000204021
chr10	89965833	89965943	ENSE00001456484	2	+	ENSG00000204021
chr10	89967163	89967300	ENSE00001456483	2	+	ENSG00000204021
chr10	89972391	89972538	ENSE00001456482	2	+	ENSG00000204021
chr10	89974746	89974818	ENSE00002453949	2	+	ENSG00000204021
chr10	89977993	89978065	ENSE00001456480	2	+	ENSG00000204021
chr10	89987966	89988236	ENSE00001558096	2	+	ENSG00000204021
chr10	89996848	89996956	ENSE00001552208	2	+	ENSG00000204020
chr10	89997576	89997694	ENSE00003232003	2	+	ENSG00000204020
chr10	89999797	89999996	ENSE00001456475	2	+	ENSG00000204020
chr10	90001654	90001764	ENSE00003339325	2	+	ENSG00000204020
chr10	90004167	90004304	ENSE00003235255	2	+	ENSG00000204020
chr10	90006227	90006374	ENSE00003242028	2	+	ENSG00000204020
chr10	90009856	90009928	ENSE00003359781	2	+	ENSG00000204020
chr10	90010474	90010546	ENSE00003415446	2	+	ENSG00000204020
chr10	90013397	90013631	ENSE00001456469	2	+	ENSG00000204020
chr10	90020957	90022418	ENSE00001636244	2	-	ENSG00000235150
chr10	90038060	90038377	ENSE00001551500	2	+	ENSG00000173239
chr10	90041308	90041335	ENSE00002216470	2	+	ENSG00000173239
chr10	90043628	90043746	ENSE00001006983	2	+	ENSG00000173239
chr10	90048424	90048623	ENSE00002522684	2	+	ENSG00000173239
chr10	90049858	90049968	ENSE00001097605	2	+	ENSG00000173239
chr10	90050416	90050553	ENSE00001097611	2	+	ENSG00000173239
chr10	90050685	90050832	ENSE00001097602	2	+	ENSG00000173239
chr10	90052145	90052217	ENSE00001097597	2	+	ENSG00000173239
chr10	90053156	90053228	ENSE00001097600	2	+	ENSG00000173239
chr10	90055567	90055882	ENSG00000173239.1_M2	2	+	ENSG00000173239
chr10	90057458	90058338	ENSG00000152766.1_M2	2	-	ENSG00000152766
chr10	90058599	90058835	ENSG00000152766.2_M2	2	-	ENSG00000152766
chr10	90061389	90061467	ENSE00001006987	2	-	ENSG00000152766
chr10	90063910	90064018	ENSE00001097618	2	-	ENSG00000152766
chr10	90067180	90067372	ENSE00001097619	2	-	ENSG00000152766
chr10	90087001	90087233	ENSE00001456468	2	-	ENSG00000152766
chr10	90111899	90112995	ENSE00001640907	2	+	ENSG00000234256
chr10	90115192	90116097	ENSG00000138134.1_M2	2	+	ENSG00000138134
chr10	90117543	90117597	ENSE00001909925	2	+	ENSG00000138134
chr10	90117922	90118318	ENSG00000138134.2_M2	2	+	ENSG00000138134
chr10	90129307	90129350	ENSE00001857633	2	+	ENSG00000138134
chr10	90136516	90137180	ENSG00000138134.3_M2	2	+	ENSG00000138134
chr10	90140889	90141107	ENSE00000932783	2	+	ENSG00000138134
chr10	90144144	90144220	ENSE00000932785	2	+	ENSG00000138134
chr10	90146365	90146460	ENSE00000932786	2	+	ENSG00000138134
chr10	90147804	90148908	ENSG00000138134.4_M2	2	+	ENSG00000138134
chr10	90149984	90150109	ENSE00000932788	2	+	ENSG00000138134
chr10	90152139	90152277	ENSE00000932789	2	+	ENSG00000138134
chr10	90156733	90156846	ENSE00000932790	2	+	ENSG00000138134
chr10	90157781	90157881	ENSE00000932791	2	+	ENSG00000138134
chr10	90158612	90158932	ENSE00001456455	2	+	ENSG00000138134
chr10	90167958	90168528	ENSG00000180139.1_M2	2	+	ENSG00000180139
chr10	90169208	90169454	ENSG00000180139.2_M2	2	+	ENSG00000180139
chr10	90170462	90170638	ENSE00002495163_F1	2	+	ENSG00000180139
chr10	90170931	90171138	ENSE00002495163_F2	2	+	ENSG00000180139
chr10	90173631	90173782	ENSE00001754408_F1	2	-	ENSG00000107796
chr10	90173813	90174047	ENSE00001423870_F1	2	+	ENSG00000180139
chr10	90174965	90175077	ENSG00000180139.1_M3	2	+	ENSG00000180139
chr10	90175269	90176390	ENSG00000180139.1_M4	2	+	ENSG00000180139
chr10	90176570	90176960	ENSG00000107796.1_M2	2	-	ENSG00000107796
chr10	90177351	90177436	ENSE00003478220	2	-	ENSG00000107796
chr10	90179369	90179480	ENSE00003495326	2	-	ENSG00000107796
chr10	90182389	90182954	ENSG00000107796.2_M2	2	-	ENSG00000107796
chr10	90183806	90184518	ENSG00000107796.3_M2	2	-	ENSG00000107796
chr10	90188293	90188336	ENSG00000107796.4_M2	2	-	ENSG00000107796
chr10	90208754	90210728	ENSE00001142316	2	+	ENSG00000138134
chr10	90224793	90225118	ENSG00000026103.1_M7	2	+	ENSG00000026103
chr10	90225150	90225171	ENSE00001734816_F1	2	-	ENSG00000107796
chr10	90225552	90225839	ENSG00000026103.1_M6	2	+	ENSG00000026103
chr10	90226584	90226754	ENSE00003754755	2	+	ENSG00000275693
chr10	90236779	90236930	ENSE00003808936	2	+	ENSG00000026103
chr10	90236953	90237158	ENSE00003803647	2	+	ENSG00000026103
chr10	90237231	90237397	ENSE00003553549	2	+	ENSG00000026103
chr10	90241901	90242039	ENSE00003465967	2	+	ENSG00000026103
chr10	90243090	90243199	ENSE00003538430	2	+	ENSG00000026103
chr10	90244741	90245155	ENSG00000026103.1_M4	2	+	ENSG00000026103
chr10	90246182	90246265	ENSE00003577966	2	+	ENSG00000026103
chr10	90246386	90246523	ENSG00000026103.1_M2	2	+	ENSG00000026103
chr10	90246869	90247019	ENSE00003808448	2	+	ENSG00000026103
chr10	90247526	90247551	ENSE00003513797	2	+	ENSG00000026103
chr10	90248284	90249966	ENSG00000026103.1_M11	2	+	ENSG00000026103
chr10	90250016	90251239	ENSE00002601294	2	+	ENSG00000261438
chr10	90373433	90373849	ENSE00001651141	2	+	ENSG00000233292
chr10	90439957	90441633	ENSE00001456308	2	-	ENSG00000138135
chr10	90447851	90449345	ENSG00000107798.1_M2	2	-	ENSG00000107798
chr10	90450221	90450293	ENSE00003291124	2	-	ENSG00000107798
chr10	90456785	90456857	ENSG00000107798.2_M2	2	-	ENSG00000107798
chr10	90457963	90458110	ENSE00000986520	2	-	ENSG00000107798
chr10	90459370	90459507	ENSG00000107798.3_M2	2	-	ENSG00000107798
chr10	90461186	90461296	ENSE00002462771	2	-	ENSG00000107798
chr10	90462494	90462693	ENSE00003720379	2	-	ENSG00000107798
chr10	90480128	90480246	ENSE00000712971	2	-	ENSG00000107798
chr10	90481983	90482277	ENSG00000107798.4_M2	2	-	ENSG00000107798
chr10	90486120	90486442	ENSG00000107798.5_M2	2	-	ENSG00000107798
chr10	90512002	90512582	ENSE00001854145	2	-	ENSG00000107798
chr10	90517776	90517847	ENSE00003799667_F1	2	+	ENSG00000119922
chr10	90518120	90518637	ENSE00001760118	2	+	ENSG00000232110
chr10	90527066	90527070	ENSE00001800640_F1	2	+	ENSG00000232110
chr10	90527205	90527368	ENSE00001867865_F1	2	-	ENSG00000107798
chr10	90527433	90527553	ENSE00003792681_F1	2	+	ENSG00000119922
chr10	90528652	90528749	ENSE00001828172	2	-	ENSG00000107798
chr10	90536969	90537144	ENSG00000119922.1_M3	2	+	ENSG00000119922
chr10	90540972	90544287	ENSG00000119922.1_M4	2	+	ENSG00000119922
chr10	90562812	90562996	ENSE00001603488	2	+	ENSG00000119917
chr10	90567403	90567547	ENSE00001456140	2	+	ENSG00000119917
chr10	90570240	90570439	ENSE00001929171	2	-	ENSG00000107798
chr10	90573102	90573196	ENSE00001480766	2	-	ENSG00000107798
chr10	90573568	90575877	ENSE00001456176	2	+	ENSG00000119917
chr10	90577394	90577607	ENSG00000107798.1_M4	2	-	ENSG00000107798
chr10	90598324	90599518	ENSE00001776772	2	+	ENSG00000224289
chr10	90614070	90614155	ENSE00001456138	2	+	ENSG00000204010
chr10	90617463	90619341	ENSE00001456137	2	+	ENSG00000204010
chr10	90626766	90626938	ENSE00001456129	2	+	ENSG00000185745
chr10	90627327	90627562	ENSE00003716486	2	+	ENSG00000185745
chr10	90648672	90648823	ENSE00001456296	2	-	ENSG00000107798
chr10	90648851	90649063	ENSE00001456123	2	+	ENSG00000152778
chr10	90651471	90655261	ENSE00001456120	2	+	ENSG00000152778
chr10	90664540	90667589	ENSE00001423643	2	-	ENSG00000152779
chr10	90670321	90670581	ENSE00001007082	2	-	ENSG00000152779
chr10	90672843	90673423	ENSE00002521451	2	-	ENSG00000152779
chr10	90675332	90675476	ENSE00002437367	2	-	ENSG00000152779
chr10	90677978	90678082	ENSE00002432671	2	-	ENSG00000152779
chr10	90690280	90690465	ENSE00001682800	2	+	ENSG00000234452
chr10	90696631	90696767	ENSG00000152779.1_M2	2	-	ENSG00000152779
chr10	90696877	90696945	ENSG00000234452.1_M2	2	+	ENSG00000234452
chr10	90697119	90697331	ENSE00001727301	2	+	ENSG00000234452
chr10	90702277	90702392	ENSE00001731260	2	+	ENSG00000234452
chr10	90768660	90768800	ENSE00001375878	2	-	ENSG00000152779
chr10	90769589	90769704	ENSE00001364295	2	-	ENSG00000152779
chr10	90792520	90792620	ENSE00001855971	2	-	ENSG00000152779
chr10	90793162	90793280	ENSE00001938611	2	-	ENSG00000152779
chr10	90816117	90821075	ENSG00000152782.1_M2	2	-	ENSG00000152782
chr10	90825265	90825391	ENSE00001685161	2	-	ENSG00000152782
chr10	90829405	90829486	ENSE00001436890	2	-	ENSG00000198997
chr10	90829855	90829979	ENSE00000932806	2	-	ENSG00000152782
chr10	90830470	90830647	ENSE00000986468	2	-	ENSG00000152782
chr10	90835817	90836161	ENSG00000152782.2_M2	2	-	ENSG00000152782
chr10	90848343	90848696	ENSG00000152782.3_M2	2	-	ENSG00000152782
chr10	90862347	90862510	ENSE00001818803	2	-	ENSG00000152782
chr10	90862850	90862907	ENSE00001876108	2	-	ENSG00000152782
chr10	90863192	90863288	ENSE00001858651	2	-	ENSG00000152782
chr10	90882268	90882528	ENSG00000152782.1_M3	2	-	ENSG00000152782
chr10	90883795	90883853	ENSE00001263347_F2	2	-	ENSG00000152782
chr10	90884071	90884144	ENSE00001263347_F3	2	-	ENSG00000152782
chr10	90884863	90885121	ENSE00001721409	2	-	ENSG00000225836
chr10	90887519	90887618	ENSE00001801126	2	+	ENSG00000232936
chr10	90888655	90888828	ENSE00001721767	2	+	ENSG00000232936
chr10	90889154	90889269	ENSE00001792760	2	+	ENSG00000232936
chr10	90889314	90889424	ENSE00001643959	2	-	ENSG00000225836
chr10	90905748	90906819	ENSE00001757270	2	-	ENSG00000235100
chr10	90931111	90931190	ENSE00001611351	2	-	ENSG00000235100
chr10	90932874	90933382	ENSE00001655589	2	-	ENSG00000240996
chr10	90936353	90936512	ENSE00001674125	2	-	ENSG00000240996
chr10	90938109	90938257	ENSE00001669643	2	-	ENSG00000235100
chr10	90940193	90940301	ENSG00000138182.1_M3	2	+	ENSG00000138182
chr10	90943879	90944027	ENSE00001594098	2	+	ENSG00000138182
chr10	90947746	90947833	ENSE00001725913	2	+	ENSG00000138182
chr10	90947924	90948041	ENSE00001757383	2	+	ENSG00000138182
chr10	90948480	90948619	ENSE00001786379	2	+	ENSG00000138182
chr10	90949519	90949704	ENSG00000138182.1_M2	2	+	ENSG00000138182
chr10	90952601	90952638	ENSE00001804743	2	+	ENSG00000138182
chr10	90953514	90953742	ENSE00001805944	2	+	ENSG00000138182
chr10	90954994	90955106	ENSE00001768025	2	+	ENSG00000138182
chr10	90955986	90956058	ENSE00001611465	2	+	ENSG00000138182
chr10	90956138	90956285	ENSE00001688032	2	+	ENSG00000138182
chr10	90957266	90957429	ENSE00001684264	2	+	ENSG00000138182
chr10	90957972	90958260	ENSE00001628880	2	+	ENSG00000138182
chr10	90962145	90962673	ENSG00000138182.2_M2	2	+	ENSG00000138182
chr10	90963585	90963724	ENSE00003564246	2	+	ENSG00000138182
chr10	90964857	90965086	ENSG00000138182.3_M2	2	+	ENSG00000138182
chr10	90966418	90966459	ENSE00003527873	2	+	ENSG00000138182
chr10	90967694	90967814	ENSE00003493047	2	+	ENSG00000138182
chr10	90971463	90971617	ENSE00003488854	2	+	ENSG00000138182
chr10	90975952	90977189	ENSE00003546262	2	+	ENSG00000138182
chr10	90977529	90977668	ENSE00003520227	2	+	ENSG00000138182
chr10	90982384	90982504	ENSE00003645701	2	+	ENSG00000138182
chr10	90984483	90984544	ENSE00003588281	2	+	ENSG00000138182
chr10	90989932	90990058	ENSE00003492712	2	+	ENSG00000138182
chr10	90991159	90991284	ENSE00003640513	2	+	ENSG00000138182
chr10	90993108	90993264	ENSE00003524880	2	+	ENSG00000138182
chr10	90997316	90997493	ENSE00003571528	2	+	ENSG00000138182
chr10	91001238	91001436	ENSE00003602220	2	+	ENSG00000138182
chr10	91006897	91006999	ENSE00003623198	2	+	ENSG00000138182
chr10	91007345	91007496	ENSE00003483896	2	+	ENSG00000138182
chr10	91011294	91011437	ENSE00003541192	2	+	ENSG00000138182
chr10	91012575	91013536	ENSE00003668134	2	+	ENSG00000138182
chr10	91025205	91025705	ENSE00003797760	2	+	ENSG00000283578
chr10	91067966	91068202	ENSG00000232229.1_M2	2	+	ENSG00000232229
chr10	91068426	91068761	ENSE00001677584	2	+	ENSG00000232229
chr10	91073674	91073731	ENSE00001698959	2	+	ENSG00000232229
chr10	91075689	91076083	ENSE00001682440_F1	2	+	ENSG00000232229
chr10	91077795	91079322	ENSE00001682440_F2	2	+	ENSG00000232229
chr10	91092359	91092461	ENSE00003772336	2	+	ENSG00000280560
chr10	91153046	91153359	ENSE00003770437	2	+	ENSG00000280560
chr10	91153905	91155186	ENSE00001797637	2	-	ENSG00000226159
chr10	91194314	91194443	ENSE00001773517	2	-	ENSG00000226159
chr10	91194650	91194873	ENSE00001686676	2	-	ENSG00000226159
chr10	91195585	91195810	ENSE00001730278	2	-	ENSG00000226159
chr10	91216830	91217184	ENSE00001929964	2	+	ENSG00000228938
chr10	91394651	91394961	ENSE00001590337	2	-	ENSG00000222451
chr10	91664151	91664439	ENSE00001714227	2	-	ENSG00000236373
chr10	91664584	91664670	ENSE00001796723	2	-	ENSG00000236373
chr10	91665618	91665685	ENSE00001690974	2	-	ENSG00000236373
chr10	91668088	91668234	ENSE00001599884	2	-	ENSG00000236373
chr10	91713331	91713485	ENSE00001767921	2	-	ENSG00000236373
chr10	91715821	91715967	ENSE00001678358	2	+	ENSG00000224750
chr10	91716333	91716478	ENSG00000224750.1_M2	2	+	ENSG00000224750
chr10	91722421	91723151	ENSE00001737552	2	+	ENSG00000224750
chr10	91724363	91725030	ENSE00001792739	2	+	ENSG00000238291
chr10	91730056	91730129	ENSE00001781997	2	+	ENSG00000238291
chr10	91732018	91732106	ENSE00001652559	2	+	ENSG00000238291
chr10	91750117	91750171	ENSE00001776593	2	+	ENSG00000224750
chr10	91763346	91765514	ENSG00000224750.2_M2	2	+	ENSG00000224750
chr10	91766863	91767040	ENSE00001602435	2	+	ENSG00000224750
chr10	91791381	91791544	ENSE00001652205	2	-	ENSG00000236373
chr10	91805210	91805284	ENSE00001720672	2	-	ENSG00000236373
chr10	91910268	91911739	ENSE00003784387	2	-	ENSG00000283053
chr10	92035020	92036725	ENSE00003564629	2	-	ENSG00000148680
chr10	92037789	92037887	ENSE00001092190	2	-	ENSG00000148680
chr10	92043041	92043802	ENSG00000148680.1_M2	2	-	ENSG00000148680
chr10	92151575	92152141	ENSE00001334855	2	-	ENSG00000148680
chr10	92169571	92169627	ENSE00003522215	2	+	ENSG00000148688
chr10	92170249	92170306	ENSG00000148688.1_M2	2	+	ENSG00000148688
chr10	92170715	92170790	ENSE00003574471	2	+	ENSG00000148688
chr10	92173782	92173854	ENSE00003541365	2	+	ENSG00000148688
chr10	92180533	92180623	ENSE00003553121	2	+	ENSG00000148688
chr10	92189501	92190210	ENSG00000148688.2_M4	2	+	ENSG00000148688
chr10	92190397	92190647	ENSG00000148688.2_M2	2	+	ENSG00000148688
chr10	92191042	92191122	ENSG00000148688.3_M2	2	+	ENSG00000148688
chr10	92195295	92196924	ENSG00000148688.1_M6	2	+	ENSG00000148688
chr10	92197931	92198016	ENSG00000148688.4_M2	2	+	ENSG00000148688
chr10	92200032	92200801	ENSG00000148688.5_M2	2	+	ENSG00000148688
chr10	92203020	92203289	ENSE00001944300	2	+	ENSG00000148688
chr10	92210159	92210258	ENSE00000986573	2	-	ENSG00000148677
chr10	92210398	92210497	ENSE00000986572	2	-	ENSG00000148677
chr10	92210787	92210886	ENSE00000986571	2	-	ENSG00000148677
chr10	92212347	92212446	ENSE00000986570	2	-	ENSG00000148677
chr10	92213480	92213588	ENSE00000986569	2	-	ENSG00000148677
chr10	92213780	92213918	ENSE00000986568	2	-	ENSG00000148677
chr10	92214818	92214998	ENSE00001378958	2	-	ENSG00000148677
chr10	92215650	92215925	ENSE00001455887	2	-	ENSG00000148677
chr10	92217430	92217532	ENSE00001439497	2	-	ENSG00000201604
chr10	92289324	92289458	ENSE00001765260	2	+	ENSG00000225519
chr10	92292611	92292845	ENSE00003711116	2	-	ENSG00000273124
chr10	92301117	92301363	ENSE00001687185	2	+	ENSG00000225519
chr10	92355229	92355364	ENSE00001769384	2	+	ENSG00000224851
chr10	92355964	92356093	ENSE00001597344	2	+	ENSG00000224851
chr10	92460291	92461036	ENSE00001908614	2	-	ENSG00000234043
chr10	92528001	92528178	ENSG00000180628.1_M2	2	+	ENSG00000180628
chr10	92528221	92528687	ENSG00000180628.1_M3	2	+	ENSG00000180628
chr10	92530536	92530831	ENSG00000180628.2_M2	2	+	ENSG00000180628
chr10	92535219	92535843	ENSE00001865800	2	+	ENSG00000180628
chr10	92548376	92548473	ENSE00001338277	2	+	ENSG00000180628
chr10	92556371	92556427	ENSE00001338274	2	+	ENSG00000180628
chr10	92556531	92556591	ENSE00001338271	2	+	ENSG00000180628
chr10	92559109	92559258	ENSE00001338268	2	+	ENSG00000180628
chr10	92569118	92569217	ENSE00001338266	2	+	ENSG00000180628
chr10	92572210	92572300	ENSE00001338263	2	+	ENSG00000180628
chr10	92579444	92579504	ENSE00001338260	2	+	ENSG00000180628
chr10	92586065	92592127	ENSG00000180628.3_M2	2	+	ENSG00000180628
chr10	92722736	92722874	ENSE00003780737	2	+	ENSG00000165338
chr10	92723738	92724033	ENSG00000165338.1_M3	2	+	ENSG00000165338
chr10	92738744	92738874	ENSE00003595529	2	+	ENSG00000165338
chr10	92810547	92810686	ENSG00000165338.1_M2	2	+	ENSG00000165338
chr10	92811374	92811477	ENSE00002486337	2	+	ENSG00000165338
chr10	92812215	92813780	ENSG00000165338.2_M2	2	+	ENSG00000165338
chr10	92814699	92814830	ENSE00003486411	2	-	ENSG00000271385
chr10	92828006	92828071	ENSE00003662834	2	+	ENSG00000165338
chr10	92830899	92830945	ENSE00003666369	2	+	ENSG00000165338
chr10	92832773	92832883	ENSE00003606334	2	+	ENSG00000165338
chr10	92833895	92834461	ENSG00000165338.1_M4	2	+	ENSG00000165338
chr10	92834985	92839790	ENSG00000165338.2_M3	2	+	ENSG00000165338
chr10	92840691	92840799	ENSE00003656609	2	+	ENSG00000165338
chr10	92842494	92842627	ENSE00001299682	2	+	ENSG00000165338
chr10	92843558	92843647	ENSE00001330690	2	+	ENSG00000165338
chr10	92846359	92846518	ENSE00001305896	2	+	ENSG00000165338
chr10	92848240	92848315	ENSE00001198135	2	+	ENSG00000165338
chr10	92849004	92849092	ENSE00001092216	2	+	ENSG00000165338
chr10	92849176	92849283	ENSE00001092221	2	+	ENSG00000165338
chr10	92850634	92850750	ENSE00001092210	2	+	ENSG00000165338
chr10	92851323	92851467	ENSE00001092219	2	+	ENSG00000165338
chr10	92858536	92861102	ENSG00000165338.3_M3	2	+	ENSG00000165338
chr10	92891941	92892188	ENSE00001616131	2	+	ENSG00000223876
chr10	92983062	92985487	ENSE00000810654	2	-	ENSG00000119938
chr10	92987583	92987682	ENSE00001851437	2	-	ENSG00000119938
chr10	93021413	93022416	ENSE00001768970	2	-	ENSG00000213449
chr10	93121988	93123286	ENSE00001770459	2	-	ENSG00000228759
chr10	93138923	93139245	ENSG00000228701.1_M2	2	-	ENSG00000228701
chr10	93153898	93154279	ENSE00001599096	2	-	ENSG00000228701
chr10	93154319	93154374	ENSE00001599130	2	-	ENSG00000228701
chr10	93154394	93154972	ENSE00001455758	2	+	ENSG00000107854
chr10	93167248	93167473	ENSE00000810658	2	+	ENSG00000107854
chr10	93171428	93171524	ENSE00000713540	2	+	ENSG00000107854
chr10	93173561	93173598	ENSE00000713535	2	+	ENSG00000107854
chr10	93173771	93173847	ENSE00001727782	2	+	ENSG00000107854
chr10	93174228	93174323	ENSE00000713528	2	+	ENSG00000107854
chr10	93176584	93176651	ENSE00000713523	2	+	ENSG00000107854
chr10	93181295	93181482	ENSE00000713519	2	+	ENSG00000107854
chr10	93182562	93182684	ENSE00000713514	2	+	ENSG00000107854
chr10	93185201	93185293	ENSE00000713509	2	+	ENSG00000107854
chr10	93185381	93185460	ENSE00000713506	2	+	ENSG00000107854
chr10	93188134	93188306	ENSE00000713504	2	+	ENSG00000107854
chr10	93191204	93191284	ENSE00000810659	2	+	ENSG00000107854
chr10	93194867	93195013	ENSE00000713499	2	+	ENSG00000107854
chr10	93195590	93195756	ENSE00000713496	2	+	ENSG00000107854
chr10	93196476	93196696	ENSE00001707484	2	+	ENSG00000107854
chr10	93199213	93199323	ENSE00000713490	2	+	ENSG00000107854
chr10	93200046	93200235	ENSE00000713487	2	+	ENSG00000107854
chr10	93202688	93202941	ENSE00000713482	2	+	ENSG00000107854
chr10	93203817	93203900	ENSE00000713479	2	+	ENSG00000107854
chr10	93205531	93205652	ENSE00000713476	2	+	ENSG00000107854
chr10	93209358	93209456	ENSE00000986546	2	+	ENSG00000107854
chr10	93209937	93210012	ENSE00000986547	2	+	ENSG00000107854
chr10	93211753	93211859	ENSE00000986548	2	+	ENSG00000107854
chr10	93213793	93213980	ENSE00000986549	2	+	ENSG00000107854
chr10	93216318	93216475	ENSE00000986550	2	+	ENSG00000107854
chr10	93217256	93219594	ENSE00001455700	2	+	ENSG00000107854
chr10	93251091	93251285	ENSE00003728582	2	+	ENSG00000273497
chr10	93260982	93262536	ENSE00001338095_F1	2	-	ENSG00000174721
chr10	93262655	93263302	ENSE00001338095_F2	2	-	ENSG00000174721
chr10	93263453	93263754	ENSE00003708858_F1	2	+	ENSG00000272817
chr10	93263803	93263889	ENSE00001197955	2	-	ENSG00000174721
chr10	93278241	93278563	ENSE00001255746	2	+	ENSG00000095564
chr10	93290162	93290291	ENSG00000095564.1_M2	2	+	ENSG00000095564
chr10	93294473	93294588	ENSE00000932844	2	+	ENSG00000095564
chr10	93296945	93297092	ENSE00000986555	2	+	ENSG00000095564
chr10	93305909	93306073	ENSE00000932846	2	+	ENSG00000095564
chr10	93308256	93308393	ENSE00000932847	2	+	ENSG00000095564
chr10	93311049	93311179	ENSG00000095564.2_M2	2	+	ENSG00000095564
chr10	93311753	93311822	ENSE00003675384	2	+	ENSG00000095564
chr10	93313595	93313813	ENSG00000095564.3_M2	2	+	ENSG00000095564
chr10	93314299	93314395	ENSE00003521282	2	+	ENSG00000095564
chr10	93314492	93314669	ENSE00003535867	2	+	ENSG00000095564
chr10	93317038	93317179	ENSE00003491849	2	+	ENSG00000095564
chr10	93318594	93318719	ENSE00003468456	2	+	ENSG00000095564
chr10	93321129	93321250	ENSE00003478326	2	+	ENSG00000095564
chr10	93334620	93334725	ENSG00000095564.4_M2	2	+	ENSG00000095564
chr10	93335810	93335960	ENSE00003534749	2	+	ENSG00000095564
chr10	93336249	93336582	ENSG00000095564.5_M2	2	+	ENSG00000095564
chr10	93336753	93336928	ENSE00003579971	2	+	ENSG00000095564
chr10	93338369	93338573	ENSE00003637558	2	+	ENSG00000095564
chr10	93343328	93343755	ENSG00000095564.6_M2	2	+	ENSG00000095564
chr10	93346240	93346431	ENSE00001092241	2	+	ENSG00000095564
chr10	93347823	93347977	ENSE00001092237	2	+	ENSG00000095564
chr10	93348665	93348775	ENSE00001092235	2	+	ENSG00000095564
chr10	93350492	93350694	ENSE00001092246	2	+	ENSG00000095564
chr10	93351723	93351872	ENSE00001092240	2	+	ENSG00000095564
chr10	93362253	93362406	ENSE00001092244	2	+	ENSG00000095564
chr10	93362956	93363078	ENSE00001092248	2	+	ENSG00000095564
chr10	93363168	93363336	ENSE00001092238	2	+	ENSG00000095564
chr10	93365197	93365275	ENSE00001092247	2	+	ENSG00000095564
chr10	93365410	93365540	ENSE00001092242	2	+	ENSG00000095564
chr10	93367961	93368103	ENSE00000810681	2	+	ENSG00000095564
chr10	93368193	93368324	ENSE00000810682	2	+	ENSG00000095564
chr10	93370631	93370757	ENSE00000613141	2	+	ENSG00000095564
chr10	93373076	93373229	ENSE00000713750	2	+	ENSG00000095564
chr10	93379067	93379279	ENSE00000810683	2	+	ENSG00000095564
chr10	93380896	93381056	ENSE00000986561	2	+	ENSG00000095564
chr10	93381433	93381604	ENSE00000810685	2	+	ENSG00000095564
chr10	93383096	93384631	ENSG00000095564.7_M2	2	+	ENSG00000095564
chr10	93430179	93430303	ENSE00002089461	2	+	ENSG00000252993
chr10	93435257	93435439	ENSE00000810688	2	-	ENSG00000107864
chr10	93445835	93445950	ENSE00002487271	2	-	ENSG00000107864
chr10	93465086	93465205	ENSE00000713769	2	-	ENSG00000107864
chr10	93493905	93494743	ENSE00001518480	2	+	ENSG00000213484
chr10	93495048	93495412	ENSE00001611165	2	+	ENSG00000213484
chr10	93500068	93500158	ENSE00002490646	2	-	ENSG00000107864
chr10	93501985	93502153	ENSG00000107864.1_M2	2	-	ENSG00000107864
chr10	93538394	93538451	ENSE00000713779	2	-	ENSG00000107864
chr10	93549907	93550067	ENSG00000107864.2_M2	2	-	ENSG00000107864
chr10	93561608	93561686	ENSE00001564750	2	-	ENSG00000221042
chr10	93599431	93600450	ENSE00001162658	2	-	ENSG00000107864
chr10	93603268	93603379	ENSG00000107864.3_M2	2	-	ENSG00000107864
chr10	93632511	93632615	ENSE00001437774	2	-	ENSG00000199881
chr10	93651777	93651939	ENSE00001374446	2	-	ENSG00000107864
chr10	93652014	93652380	ENSE00001251726	2	+	ENSG00000198060
chr10	93669429	93669555	ENSE00001858088	2	+	ENSG00000198060
chr10	93672086	93672289	ENSE00003483094	2	+	ENSG00000198060
chr10	93694190	93694309	ENSE00001873849	2	+	ENSG00000198060
chr10	93695146	93695248	ENSE00001440190	2	+	ENSG00000202297
chr10	93701360	93701491	ENSE00003512702	2	+	ENSG00000198060
chr10	93710051	93710235	ENSG00000198060.1_M3	2	+	ENSG00000198060
chr10	93710373	93711001	ENSG00000198060.2_M3	2	+	ENSG00000198060
chr10	93711793	93714685	ENSE00001354846	2	+	ENSG00000198060
chr10	93775973	93777649	ENSE00001743648	2	+	ENSG00000232709
chr10	93778124	93778176	ENSE00001790103	2	+	ENSG00000232709
chr10	93811364	93814223	ENSG00000119912.1_M2	2	-	ENSG00000119912
chr10	93815260	93815328	ENSE00003591251	2	-	ENSG00000119912
chr10	93816043	93816116	ENSE00003574985	2	-	ENSG00000119912
chr10	93820856	93820918	ENSE00003495799	2	-	ENSG00000119912
chr10	93823401	93823674	ENSE00003463361	2	-	ENSG00000119912
chr10	93825346	93825514	ENSE00003467391	2	-	ENSG00000119912
chr10	93828539	93828651	ENSE00003556979	2	-	ENSG00000119912
chr10	93829913	93830005	ENSE00003469754	2	-	ENSG00000119912
chr10	93834138	93834628	ENSG00000119912.2_M2	2	-	ENSG00000119912
chr10	93835547	93835658	ENSG00000119912.1_M3	2	-	ENSG00000119912
chr10	93838312	93838457	ENSE00001890183	2	-	ENSG00000119912
chr10	93838947	93839404	ENSG00000119912.2_M3	2	-	ENSG00000119912
chr10	93840225	93840585	ENSG00000119912.3_M2	2	-	ENSG00000119912
chr10	93842926	93843009	ENSE00003513908	2	-	ENSG00000119912
chr10	93846845	93846968	ENSE00003517560	2	-	ENSG00000119912
chr10	93850160	93850263	ENSE00003488740	2	-	ENSG00000119912
chr10	93857347	93857437	ENSG00000119912.3_M3	2	-	ENSG00000119912
chr10	93864464	93864568	ENSE00003635720	2	-	ENSG00000119912
chr10	93866000	93866081	ENSE00003493344	2	-	ENSG00000119912
chr10	93867129	93867221	ENSE00003530878	2	-	ENSG00000119912
chr10	93867667	93867760	ENSE00003480719	2	-	ENSG00000119912
chr10	93868286	93868449	ENSE00003496560	2	-	ENSG00000119912
chr10	93869606	93869719	ENSG00000119912.4_M2	2	-	ENSG00000119912
chr10	93874353	93874476	ENSE00003469270	2	-	ENSG00000119912
chr10	93892722	93892892	ENSE00003522770	2	-	ENSG00000119912
chr10	93895548	93895756	ENSE00003496205	2	-	ENSG00000119912
chr10	93898325	93898510	ENSE00003563184	2	-	ENSG00000119912
chr10	93902239	93902295	ENSE00001455597	2	-	ENSG00000119912
chr10	93915822	93915859	ENSE00001832550	2	-	ENSG00000119912
chr10	93919417	93919546	ENSE00001915258	2	-	ENSG00000119912
chr10	93919657	93919839	ENSE00001848545	2	-	ENSG00000119912
chr10	93934505	93934660	ENSG00000119912.5_M2	2	-	ENSG00000119912
chr10	93956273	93956440	ENSE00000986575	2	+	ENSG00000138160
chr10	93959827	93960263	ENSE00001308739	2	-	ENSG00000184111
chr10	93969241	93969374	ENSE00001007288	2	+	ENSG00000138160
chr10	93969597	93969695	ENSE00001007283	2	+	ENSG00000138160
chr10	93970137	93970216	ENSE00001007277	2	+	ENSG00000138160
chr10	93971997	93972183	ENSE00001007278	2	+	ENSG00000138160
chr10	93972326	93972451	ENSE00001007286	2	+	ENSG00000138160
chr10	93975985	93976076	ENSE00001007276	2	+	ENSG00000138160
chr10	93976322	93976565	ENSE00001007273	2	+	ENSG00000138160
chr10	93979686	93979782	ENSE00001007274	2	+	ENSG00000138160
chr10	93984324	93984413	ENSE00001007282	2	+	ENSG00000138160
chr10	93991750	93991838	ENSE00001007275	2	+	ENSG00000138160
chr10	93993133	93993322	ENSE00001007285	2	+	ENSG00000138160
chr10	93995125	93995333	ENSE00001007284	2	+	ENSG00000138160
chr10	93996276	93996449	ENSE00001007281	2	+	ENSG00000138160
chr10	93999840	93999966	ENSE00001007287	2	+	ENSG00000138160
chr10	94000043	94000202	ENSE00001007280	2	+	ENSG00000138160
chr10	94002447	94002554	ENSE00001007279	2	+	ENSG00000138160
chr10	94007995	94008275	ENSE00000986592	2	+	ENSG00000138160
chr10	94010862	94011085	ENSE00000932880	2	+	ENSG00000138160
chr10	94012486	94012638	ENSE00000986593	2	+	ENSG00000138160
chr10	94013051	94013168	ENSE00000986594	2	+	ENSG00000138160
chr10	94016290	94018028	ENSE00000986595	2	+	ENSG00000138160
chr10	94021672	94021931	ENSE00002703431	2	+	ENSG00000264313
chr10	94050286	94050683	ENSG00000152804.1_M2	2	+	ENSG00000152804
chr10	94051905	94052881	ENSG00000152804.1_M4	2	+	ENSG00000152804
chr10	94053036	94053087	ENSE00001007291	2	+	ENSG00000152804
chr10	94054751	94055848	ENSG00000152804.1_M3	2	+	ENSG00000152804
chr10	94070681	94070791	ENSE00001439305	2	-	ENSG00000201412
chr10	94194789	94194901	ENSE00001455499	2	+	ENSG00000138190
chr10	94208519	94208686	ENSG00000138190.1_M3	2	+	ENSG00000138190
chr10	94238189	94238387	ENSE00001792224	2	-	ENSG00000225118
chr10	94253595	94253767	ENSE00001695079	2	+	ENSG00000138190
chr10	94255040	94255088	ENSE00001791133	2	+	ENSG00000138190
chr10	94255176	94255267	ENSE00001609010	2	+	ENSG00000138190
chr10	94259703	94261957	ENSG00000138190.1_M2	2	+	ENSG00000138190
chr10	94269549	94269754	ENSG00000138190.2_M2	2	+	ENSG00000138190
chr10	94320661	94320759	ENSE00001092311	2	+	ENSG00000138190
chr10	94328224	94328330	ENSE00001092308	2	+	ENSG00000138190
chr10	94332195	94332305	ENSE00001092299	2	+	ENSG00000138190
chr10	94334544	94334656	ENSE00001092302	2	+	ENSG00000138190
chr10	94335485	94335620	ENSE00001092306	2	+	ENSG00000138190
chr10	94353973	94354153	ENSE00001092309	2	+	ENSG00000138190
chr10	94375177	94375319	ENSE00000932902	2	+	ENSG00000138190
chr10	94376946	94377084	ENSE00001884388	2	+	ENSG00000138190
chr10	94391814	94391888	ENSE00003611635	2	+	ENSG00000138190
chr10	94434535	94434648	ENSE00003560949	2	+	ENSG00000138190
chr10	94435836	94437107	ENSG00000138190.2_M3	2	+	ENSG00000138190
chr10	94437279	94437521	ENSE00001618809	2	-	ENSG00000226425
chr10	94437843	94438042	ENSE00001651576	2	-	ENSG00000226425
chr10	94438423	94439083	ENSG00000187553.1_M2	2	+	ENSG00000187553
chr10	94439625	94439850	ENSE00001092330	2	+	ENSG00000187553
chr10	94440335	94441931	ENSG00000187553.2_M2	2	+	ENSG00000187553
chr10	94441996	94442152	ENSE00001376608	2	+	ENSG00000187553
chr10	94442198	94442378	ENSE00003757081	2	+	ENSG00000187553
chr10	94443581	94443911	ENSE00001803538	2	+	ENSG00000187553
chr10	94445908	94447125	ENSG00000187553.3_M2	2	+	ENSG00000187553
chr10	94449561	94449671	ENSE00003758553	2	+	ENSG00000279607
chr10	94450597	94451054	ENSE00003756702	2	+	ENSG00000279607
chr10	94451062	94451422	ENSE00001391740	2	+	ENSG00000095596
chr10	94451477	94451711	ENSG00000095596.1_M2	2	+	ENSG00000095596
chr10	94451896	94452121	ENSG00000095596.2_M2	2	+	ENSG00000095596
chr10	94452367	94452896	ENSG00000095596.1_M4	2	+	ENSG00000095596
chr10	94453217	94453542	ENSG00000095596.3_M2	2	+	ENSG00000095596
chr10	94453915	94454279	ENSG00000095596.4_M2	2	+	ENSG00000095596
chr10	94454545	94455475	ENSG00000095596.1_M5	2	+	ENSG00000095596
chr10	94496163	94496675	ENSE00001640718	2	-	ENSG00000232805
chr10	94596704	94597147	ENSE00001675233	2	-	ENSG00000237417
chr10	94700328	94700476	ENSE00003585001	2	-	ENSG00000138119
chr10	94700842	94700952	ENSE00003590408	2	-	ENSG00000138119
chr10	94703316	94703507	ENSE00003478117	2	-	ENSG00000138119
chr10	94707017	94707117	ENSE00003474142	2	-	ENSG00000138119
chr10	94710187	94710329	ENSE00003573369	2	-	ENSG00000138119
chr10	94713390	94713486	ENSG00000138119.2_M2	2	-	ENSG00000138119
chr10	94713582	94713984	ENSG00000138119.3_M2	2	-	ENSG00000138119
chr10	94714554	94714855	ENSE00001911795	2	-	ENSG00000138119
chr10	94716114	94716254	ENSE00003478648	2	-	ENSG00000138119
chr10	94719047	94719196	ENSE00003605171	2	-	ENSG00000138119
chr10	94719951	94720122	ENSG00000138119.4_M2	2	-	ENSG00000138119
chr10	94723519	94723611	ENSE00003264674	2	-	ENSG00000138119
chr10	94724055	94724211	ENSE00003269682	2	-	ENSG00000138119
chr10	94726139	94726265	ENSE00001753360	2	-	ENSG00000138119
chr10	94727732	94728118	ENSG00000138119.5_M2	2	-	ENSG00000138119
chr10	94730362	94730459	ENSG00000138119.6_M2	2	-	ENSG00000138119
chr10	94732128	94732185	ENSE00001455349	2	-	ENSG00000138119
chr10	94734067	94734144	ENSE00001690317	2	-	ENSG00000138119
chr10	94737488	94737654	ENSE00001801168	2	-	ENSG00000138119
chr10	94739677	94739839	ENSE00001658202	2	-	ENSG00000138119
chr10	94741064	94741163	ENSE00001685634	2	-	ENSG00000138119
chr10	94741280	94741439	ENSE00001801029	2	-	ENSG00000138119
chr10	94741532	94741714	ENSE00001718884	2	-	ENSG00000138119
chr10	94743681	94743759	ENSE00001776338	2	-	ENSG00000138119
chr10	94745486	94745595	ENSE00001650844	2	-	ENSG00000138119
chr10	94746533	94746707	ENSE00001770834	2	-	ENSG00000138119
chr10	94749685	94749831	ENSE00001635278	2	-	ENSG00000138119
chr10	94751304	94751410	ENSE00001764014	2	-	ENSG00000138119
chr10	94753816	94753931	ENSE00001687908	2	-	ENSG00000138119
chr10	94756240	94756404	ENSE00001743861	2	-	ENSG00000138119
chr10	94759501	94759633	ENSE00001644285	2	-	ENSG00000138119
chr10	94762794	94762950	ENSE00001607775	2	-	ENSG00000138119
chr10	94764633	94764826	ENSE00001657218	2	-	ENSG00000138119
chr10	94767192	94767299	ENSE00001591952	2	-	ENSG00000138119
chr10	94769710	94769835	ENSE00001792572	2	-	ENSG00000138119
chr10	94771069	94771247	ENSE00002512650	2	-	ENSG00000138119
chr10	94777641	94777758	ENSE00001791610	2	-	ENSG00000138119
chr10	94778867	94778992	ENSE00001796656	2	-	ENSG00000138119
chr10	94782756	94782795	ENSE00001778381	2	-	ENSG00000138119
chr10	94785974	94786057	ENSE00001721472	2	-	ENSG00000138119
chr10	94787018	94787124	ENSG00000138119.7_M2	2	-	ENSG00000138119
chr10	94787220	94787289	ENSE00001738173	2	-	ENSG00000138119
chr10	94789231	94789335	ENSE00001597532	2	-	ENSG00000138119
chr10	94791278	94791405	ENSE00001651333	2	-	ENSG00000138119
chr10	94792076	94792192	ENSE00001775552	2	-	ENSG00000138119
chr10	94792703	94792734	ENSE00001669811	2	-	ENSG00000138119
chr10	94793866	94793917	ENSE00001699506	2	-	ENSG00000138119
chr10	94794000	94794063	ENSE00001696852	2	-	ENSG00000138119
chr10	94799100	94799229	ENSE00001760561	2	-	ENSG00000138119
chr10	94799887	94800054	ENSE00001780017	2	-	ENSG00000138119
chr10	94816017	94816435	ENSG00000138119.8_M2	2	-	ENSG00000138119
chr10	94821662	94821771	ENSE00003494463	2	-	ENSG00000138119
chr10	94842346	94842438	ENSE00003510105	2	-	ENSG00000138119
chr10	94847165	94847221	ENSE00003513158	2	-	ENSG00000138119
chr10	94868495	94868689	ENSE00001849434	2	-	ENSG00000138119
chr10	94872420	94872631	ENSG00000138119.9_M2	2	-	ENSG00000138119
chr10	94886912	94887204	ENSE00001422802	2	+	ENSG00000138180
chr10	94890315	94890510	ENSE00001021506	2	+	ENSG00000138180
chr10	94893391	94893667	ENSE00001021508	2	+	ENSG00000138180
chr10	94897263	94897332	ENSG00000138180.1_M2	2	+	ENSG00000138180
chr10	94900810	94900943	ENSE00001508878	2	-	ENSG00000212396
chr10	94905652	94905803	ENSE00000932971	2	+	ENSG00000138180
chr10	94907179	94907493	ENSG00000138180.2_M2	2	+	ENSG00000138180
chr10	94909120	94909355	ENSG00000138180.3_M2	2	+	ENSG00000138180
chr10	94909925	94910522	ENSG00000138180.4_M2	2	+	ENSG00000138180
chr10	94921465	94922608	ENSE00001867167	2	+	ENSG00000138180
chr10	94960452	94961075	ENSG00000186188.1_M2	2	+	ENSG00000186188
chr10	94969889	94970018	ENSE00001334565	2	+	ENSG00000186188
chr10	94972947	94972995	ENSE00001334559	2	+	ENSG00000186188
chr10	94981008	94983862	ENSE00001681750	2	+	ENSG00000186188
chr10	94985476	94985902	ENSG00000138207.1_M3	2	-	ENSG00000138207
chr10	94987611	94987824	ENSE00000932977	2	-	ENSG00000138207
chr10	94994165	94994272	ENSE00003391253	2	-	ENSG00000138207
chr10	94994439	94994576	ENSE00000932979	2	-	ENSG00000138207
chr10	94994690	94994819	ENSG00000138207.2_M3	2	-	ENSG00000138207
chr10	94994910	94994966	ENSE00001455288	2	-	ENSG00000138207
chr10	94995101	94995403	ENSE00001455291	2	-	ENSG00000138207
chr10	94995405	94995484	ENSG00000138207.1_M2	2	-	ENSG00000138207
chr10	94997816	94998223	ENSE00003528645	2	+	ENSG00000186188
chr10	95008716	95009334	ENSE00001162387	2	+	ENSG00000095464
chr10	95016760	95016913	ENSE00000932982	2	+	ENSG00000095464
chr10	95017019	95017109	ENSE00000932983	2	+	ENSG00000095464
chr10	95018060	95018201	ENSE00000932984	2	+	ENSG00000095464
chr10	95021694	95021769	ENSE00000932985	2	+	ENSG00000095464
chr10	95022759	95022824	ENSE00000932986	2	+	ENSG00000095464
chr10	95022924	95022991	ENSE00000932987	2	+	ENSG00000095464
chr10	95025373	95025421	ENSE00001283078	2	+	ENSG00000095464
chr10	95030861	95031011	ENSE00001384351	2	+	ENSG00000095464
chr10	95031600	95031744	ENSE00001196167	2	+	ENSG00000095464
chr10	95033089	95033158	ENSE00000932992	2	+	ENSG00000095464
chr10	95036165	95036312	ENSE00000932993	2	+	ENSG00000095464
chr10	95036545	95036653	ENSE00001283040	2	+	ENSG00000095464
chr10	95037015	95037125	ENSE00001124082	2	+	ENSG00000095464
chr10	95042189	95042277	ENSE00000715252	2	+	ENSG00000095464
chr10	95051950	95052051	ENSE00000986681	2	+	ENSG00000095464
chr10	95055060	95055168	ENSE00000986682	2	+	ENSG00000095464
chr10	95055258	95055322	ENSE00002471733	2	+	ENSG00000095464
chr10	95058207	95058285	ENSG00000095464.1_M2	2	+	ENSG00000095464
chr10	95058704	95058788	ENSE00003626221	2	+	ENSG00000095464
chr10	95059172	95059323	ENSE00001162365	2	+	ENSG00000095464
chr10	95061507	95062158	ENSG00000095464.2_M2	2	+	ENSG00000095464
chr10	95064035	95066022	ENSG00000148690.1_M3	2	-	ENSG00000148690
chr10	95066925	95071462	ENSG00000148690.1_M6	2	-	ENSG00000148690
chr10	95072810	95072849	ENSE00001021584	2	-	ENSG00000148690
chr10	95077643	95077762	ENSE00001021578	2	-	ENSG00000148690
chr10	95080225	95080269	ENSG00000148690.1_M2	2	-	ENSG00000148690
chr10	95081436	95081654	ENSG00000148690.2_M3	2	-	ENSG00000148690
chr10	95083595	95084133	ENSG00000148690.2_M2	2	-	ENSG00000148690
chr10	95088210	95088295	ENSE00001096889	2	-	ENSG00000148690
chr10	95088847	95088931	ENSE00001021581	2	-	ENSG00000148690
chr10	95091003	95091080	ENSE00001196063	2	-	ENSG00000148690
chr10	95094263	95094309	ENSE00001196068	2	-	ENSG00000148690
chr10	95094428	95094524	ENSE00001021587	2	-	ENSG00000148690
chr10	95096156	95096233	ENSE00003459004	2	-	ENSG00000148690
chr10	95098467	95098659	ENSE00001280124	2	-	ENSG00000148690
chr10	95153791	95154351	ENSG00000108231.1_M17	2	+	ENSG00000108231
chr10	95154523	95154671	ENSE00003795755	2	+	ENSG00000108231
chr10	95154742	95155275	ENSG00000108231.1_M5	2	+	ENSG00000108231
chr10	95158424	95159542	ENSE00003763470_F1	2	+	ENSG00000280660
chr10	95159600	95161665	ENSE00003763470_F2	2	+	ENSG00000280660
chr10	95162777	95167999	ENSE00003763128	2	+	ENSG00000280660
chr10	95168688	95168915	ENSE00003762579	2	-	ENSG00000280485
chr10	95171969	95172039	ENSE00003763771	2	-	ENSG00000280485
chr10	95172866	95172951	ENSG00000108231.1_M2	2	+	ENSG00000108231
chr10	95172964	95173037	ENSE00003771542	2	-	ENSG00000280485
chr10	95173188	95173462	ENSG00000108231.1_M3	2	+	ENSG00000108231
chr10	95173557	95173629	ENSG00000108231.2_M2	2	+	ENSG00000108231
chr10	95174793	95174996	ENSE00001937274	2	+	ENSG00000108231
chr10	95176298	95176349	ENSE00003796651	2	+	ENSG00000108231
chr10	95178756	95179057	ENSE00003799926	2	+	ENSG00000108231
chr10	95184389	95184596	ENSE00003773408_F1	2	+	ENSG00000108231
chr10	95184670	95189416	ENSG00000108231.1_M12	2	+	ENSG00000108231
chr10	95189959	95190210	ENSE00003751557	2	+	ENSG00000108231
chr10	95190594	95190866	ENSE00003798382	2	+	ENSG00000108231
chr10	95193009	95194213	ENSG00000108231.2_M12	2	+	ENSG00000108231
chr10	95197290	95198449	ENSE00003799811	2	+	ENSG00000108231
chr10	95199342	95199434	ENSE00003799674	2	+	ENSG00000108231
chr10	95201633	95202427	ENSG00000108231.3_M2	2	+	ENSG00000108231
chr10	95277480	95278126	ENSE00001659891	2	-	ENSG00000227995
chr10	95290160	95290399	ENSG00000176273.1_M5	2	+	ENSG00000176273
chr10	95294749	95294930	ENSG00000176273.1_M2	2	+	ENSG00000176273
chr10	95296930	95300002	ENSG00000176273.2_M2	2	+	ENSG00000176273
chr10	95302422	95302556	ENSE00001909319	2	+	ENSG00000176273
chr10	95303270	95305988	ENSG00000176273.3_M2	2	+	ENSG00000176273
chr10	95308830	95308959	ENSE00001929398	2	+	ENSG00000176273
chr10	95341735	95341983	ENSG00000176273.4_M2	2	+	ENSG00000176273
chr10	95343700	95343789	ENSE00001946211	2	+	ENSG00000176273
chr10	95416571	95418012	ENSE00001455103	2	+	ENSG00000138193
chr10	95467669	95467928	ENSE00001772169	2	-	ENSG00000232913
chr10	95473855	95473921	ENSE00001737965	2	-	ENSG00000232913
chr10	95474745	95475099	ENSG00000138193.1_M2	2	+	ENSG00000138193
chr10	95480081	95480193	ENSE00001636105	2	-	ENSG00000232913
chr10	95482174	95482288	ENSE00001770245	2	-	ENSG00000232913
chr10	95485039	95486083	ENSG00000232913.1_M2	2	-	ENSG00000232913
chr10	95489524	95489635	ENSE00001610084	2	-	ENSG00000232913
chr10	95489732	95490750	ENSG00000232913.1_M5	2	-	ENSG00000232913
chr10	95490972	95491586	ENSG00000232913.2_M5	2	-	ENSG00000232913
chr10	95492455	95492544	ENSE00002995133	2	-	ENSG00000232913
chr10	95492981	95493263	ENSG00000232913.1_M4	2	-	ENSG00000232913
chr10	95493746	95494203	ENSG00000232913.1_M11	2	-	ENSG00000232913
chr10	95494504	95494559	ENSE00001597906	2	+	ENSG00000231575
chr10	95506106	95506496	ENSE00001615208	2	+	ENSG00000231575
chr10	95517575	95517861	ENSE00000986533	2	+	ENSG00000138193
chr10	95523147	95524399	ENSE00001795586	2	+	ENSG00000234724
chr10	95524706	95524899	ENSE00001596343	2	+	ENSG00000234724
chr10	95541000	95541107	ENSE00001808109	2	-	ENSG00000206631
chr10	95557240	95557557	ENSE00000986534	2	+	ENSG00000138193
chr10	95611310	95611531	ENSE00001648079	2	-	ENSG00000228553
chr10	95613275	95613439	ENSE00001793162	2	-	ENSG00000228553
chr10	95613456	95613602	ENSE00000932999	2	+	ENSG00000138193
chr10	95620203	95620462	ENSE00000933000	2	+	ENSG00000138193
chr10	95622073	95622279	ENSE00000715658	2	+	ENSG00000138193
chr10	95632068	95632744	ENSE00001123935	2	+	ENSG00000138193
chr10	95638455	95638638	ENSE00000810824	2	+	ENSG00000138193
chr10	95640325	95640443	ENSE00000986536	2	+	ENSG00000138193
chr10	95641019	95641176	ENSE00001123919	2	+	ENSG00000138193
chr10	95645124	95645261	ENSE00000715713	2	+	ENSG00000138193
chr10	95648599	95648838	ENSE00000715716	2	+	ENSG00000138193
chr10	95651744	95651806	ENSE00000933001	2	+	ENSG00000138193
chr10	95651890	95652056	ENSE00000933002	2	+	ENSG00000138193
chr10	95655032	95655140	ENSE00000933003	2	+	ENSG00000138193
chr10	95656587	95656704	ENSE00000933004	2	+	ENSG00000138193
chr10	95659665	95659824	ENSE00000933005	2	+	ENSG00000138193
chr10	95665396	95665897	ENSG00000268894.1_M2	2	-	ENSG00000268894
chr10	95666027	95666745	ENSG00000268894.1_M4	2	-	ENSG00000268894
chr10	95669278	95669604	ENSG00000268894.2_M2	2	-	ENSG00000268894
chr10	95669907	95670029	ENSE00001123760	2	+	ENSG00000138193
chr10	95670965	95671083	ENSE00000933008	2	+	ENSG00000138193
chr10	95672960	95673600	ENSG00000268894.2_M4	2	-	ENSG00000268894
chr10	95679657	95679789	ENSE00001123834	2	+	ENSG00000138193
chr10	95690603	95690767	ENSE00000933011	2	+	ENSG00000138193
chr10	95692555	95692817	ENSE00000933012	2	+	ENSG00000138193
chr10	95694731	95694850	ENSE00000933013	2	+	ENSG00000138193
chr10	95699410	95699539	ENSE00000933014	2	+	ENSG00000138193
chr10	95701045	95701466	ENSE00003705529	2	-	ENSG00000273450
chr10	95702690	95702897	ENSE00000933015	2	+	ENSG00000138193
chr10	95708060	95708219	ENSE00000933016	2	+	ENSG00000138193
chr10	95710513	95710732	ENSE00000933017	2	+	ENSG00000138193
chr10	95711053	95711835	ENSG00000138193.1_M4	2	+	ENSG00000138193
chr10	95714133	95718968	ENSG00000138193.2_M2	2	+	ENSG00000138193
chr10	95719378	95720457	ENSE00001867872	2	-	ENSG00000173145
chr10	95720785	95720870	ENSE00001277379	2	-	ENSG00000173145
chr10	95723930	95724028	ENSE00001198963	2	-	ENSG00000173145
chr10	95724761	95724890	ENSE00001198878	2	-	ENSG00000173145
chr10	95725893	95726075	ENSE00001198885	2	-	ENSG00000173145
chr10	95726430	95726502	ENSE00001277399	2	-	ENSG00000173145
chr10	95726587	95726651	ENSE00001198896	2	-	ENSG00000173145
chr10	95727827	95727900	ENSE00001198901	2	-	ENSG00000173145
chr10	95730544	95730645	ENSE00001198907	2	-	ENSG00000173145
chr10	95730982	95731063	ENSE00001198914	2	-	ENSG00000173145
chr10	95732557	95732689	ENSG00000173145.1_M2	2	-	ENSG00000173145
chr10	95735374	95735503	ENSE00003484724	2	-	ENSG00000173145
chr10	95736236	95736412	ENSE00003666728	2	-	ENSG00000173145
chr10	95738445	95738539	ENSE00003497122	2	-	ENSG00000173145
chr10	95739031	95739193	ENSE00003634712	2	-	ENSG00000173145
chr10	95741095	95741226	ENSE00003555101	2	-	ENSG00000173145
chr10	95742638	95742695	ENSE00003602458	2	-	ENSG00000173145
chr10	95743277	95744320	ENSG00000173145.1_M3	2	-	ENSG00000173145
chr10	95747452	95747690	ENSE00001933302	2	-	ENSG00000173145
chr10	95747793	95748001	ENSE00003489935	2	-	ENSG00000173145
chr10	95748959	95749089	ENSG00000173145.2_M2	2	-	ENSG00000173145
chr10	95788621	95789684	ENSE00001021609	2	+	ENSG00000108239
chr10	95827984	95828108	ENSE00000715888	2	+	ENSG00000108239
chr10	95865764	95865880	ENSE00000933023	2	+	ENSG00000108239
chr10	95884240	95884323	ENSE00000810844	2	+	ENSG00000108239
chr10	95887935	95888053	ENSE00000810845	2	+	ENSG00000108239
chr10	95891114	95891221	ENSE00000810846	2	+	ENSG00000108239
chr10	95892299	95892354	ENSE00003752971	2	+	ENSG00000119969
chr10	95898139	95898220	ENSE00000810847	2	+	ENSG00000108239
chr10	95899311	95901055	ENSG00000108239.1_M2	2	+	ENSG00000108239
chr10	95902458	95902530	ENSE00003598898	2	+	ENSG00000108239
chr10	95912533	95912662	ENSE00000810850	2	+	ENSG00000108239
chr10	95912926	95913036	ENSE00000810851	2	+	ENSG00000108239
chr10	95921794	95922053	ENSE00003550909	2	+	ENSG00000108239
chr10	95923398	95926306	ENSG00000108239.1_M4	2	+	ENSG00000108239
chr10	95936158	95936321	ENSG00000119969.1_M4	2	+	ENSG00000119969
chr10	95936745	95936867	ENSE00003460816	2	+	ENSG00000119969
chr10	95941328	95941353	ENSE00003716458	2	+	ENSG00000119969
chr10	95944490	95944615	ENSG00000119969.1_M2	2	+	ENSG00000119969
chr10	95947549	95947567	ENSE00003769722	2	+	ENSG00000119969
chr10	95948511	95948568	ENSE00003498122	2	+	ENSG00000119969
chr10	95953045	95953082	ENSE00003547089	2	+	ENSG00000119969
chr10	95953166	95953231	ENSE00003678073	2	+	ENSG00000119969
chr10	95964456	95964945	ENSG00000119969.2_M3	2	+	ENSG00000119969
chr10	95965050	95965233	ENSE00003720177	2	+	ENSG00000119969
chr10	95967169	95967313	ENSE00003748813	2	+	ENSG00000119969
chr10	95967946	95968155	ENSE00001717173	2	+	ENSG00000244332
chr10	95971519	95971716	ENSE00003732907	2	+	ENSG00000119969
chr10	95973158	95973255	ENSE00003711587	2	+	ENSG00000119969
chr10	95974183	95974321	ENSE00001454968	2	+	ENSG00000119969
chr10	95978446	95978608	ENSE00003738428	2	+	ENSG00000119969
chr10	95980629	95980769	ENSE00003748848	2	+	ENSG00000119969
chr10	95980854	95980993	ENSG00000119969.3_M3	2	+	ENSG00000119969
chr10	95982911	95983197	ENSG00000119969.4_M3	2	+	ENSG00000119969
chr10	95984171	95984288	ENSE00003742425	2	+	ENSG00000119969
chr10	95985380	95985540	ENSE00003721919	2	+	ENSG00000119969
chr10	95987565	95987817	ENSG00000119969.5_M3	2	+	ENSG00000119969
chr10	95992233	95992805	ENSG00000119969.2_M4	2	+	ENSG00000119969
chr10	96000552	96001504	ENSE00001454962_F1	2	+	ENSG00000119969
chr10	96001942	96004618	ENSE00001454962_F2	2	+	ENSG00000119969
chr10	96031183	96031430	ENSG00000165841.1_M2	2	+	ENSG00000165841
chr10	96042405	96042878	ENSE00001690025	2	-	ENSG00000230338
chr10	96043302	96043465	ENSE00003600653	2	+	ENSG00000165841
chr10	96043634	96044695	ENSG00000165841.2_M2	2	+	ENSG00000165841
chr10	96048746	96048907	ENSE00003516375	2	+	ENSG00000165841
chr10	96050064	96050241	ENSE00003660121	2	+	ENSG00000165841
chr10	96131086	96131228	ENSE00003582934	2	+	ENSG00000165841
chr10	96134217	96134404	ENSE00001454938_F1	2	+	ENSG00000165841
chr10	96147006	96147157	ENSE00001789576	2	-	ENSG00000235199
chr10	96153921	96154093	ENSE00001673393	2	-	ENSG00000235199
chr10	96163504	96164294	ENSE00001804637	2	+	ENSG00000225354
chr10	96219614	96219807	ENSG00000138109.1_M2	2	+	ENSG00000138109
chr10	96221212	96222081	ENSE00001635926	2	-	ENSG00000233377
chr10	96222812	96222975	ENSG00000138109.2_M2	2	+	ENSG00000138109
chr10	96223146	96224221	ENSG00000138109.3_M2	2	+	ENSG00000138109
chr10	96228726	96228887	ENSE00003485992	2	+	ENSG00000138109
chr10	96230055	96230483	ENSG00000138109.4_M2	2	+	ENSG00000138109
chr10	96253222	96253364	ENSE00002448359	2	+	ENSG00000138109
chr10	96267179	96267321	ENSE00002442427	2	+	ENSG00000138109
chr10	96269994	96270538	ENSE00001162173	2	+	ENSG00000138109
chr10	96287965	96288050	ENSE00001780630	2	-	ENSG00000228460
chr10	96288214	96288398	ENSE00001651469	2	-	ENSG00000228460
chr10	96290527	96290666	ENSE00002626327	2	+	ENSG00000260863
chr10	96312530	96312939	ENSE00001639225	2	+	ENSG00000237885
chr10	96317664	96318202	ENSG00000138115.1_M6	2	-	ENSG00000138115
chr10	96319789	96320268	ENSG00000138115.1_M3	2	-	ENSG00000138115
chr10	96321813	96321852	ENSG00000138115.1_M2	2	-	ENSG00000138115
chr10	96323457	96323645	ENSE00003605902	2	-	ENSG00000138115
chr10	96338904	96339081	ENSE00003583382	2	-	ENSG00000138115
chr10	96348624	96349107	ENSG00000138115.1_M4	2	-	ENSG00000138115
chr10	96349982	96350044	ENSE00003748861	2	-	ENSG00000138115
chr10	96350606	96350907	ENSG00000138115.1_M5	2	-	ENSG00000138115
chr10	96421421	96421501	ENSE00001623980	2	-	ENSG00000231829
chr10	96422734	96422793	ENSE00001653115	2	-	ENSG00000231829
chr10	96423919	96424066	ENSE00001642703	2	-	ENSG00000231829
chr10	96444898	96444943	ENSE00001671839	2	-	ENSG00000231829
chr10	96460199	96460764	ENSE00001695354	2	+	ENSG00000225533
chr10	96470777	96470881	ENSE00001422639	2	+	ENSG00000173124
chr10	96471042	96471255	ENSG00000173124.1_M2	2	+	ENSG00000173124
chr10	96480971	96481182	ENSG00000173124.2_M2	2	+	ENSG00000173124
chr10	96486204	96486412	ENSE00003485667	2	+	ENSG00000173124
chr10	96489667	96489811	ENSE00003476354	2	+	ENSG00000173124
chr10	96490895	96491052	ENSE00003479035	2	+	ENSG00000173124
chr10	96491874	96491957	ENSE00003518221	2	+	ENSG00000173124
chr10	96493872	96493996	ENSE00003566241	2	+	ENSG00000173124
chr10	96498917	96498998	ENSE00003507543	2	+	ENSG00000173124
chr10	96504346	96505447	ENSG00000173124.1_M3	2	+	ENSG00000173124
chr10	96507689	96507974	ENSG00000173124.3_M2	2	+	ENSG00000173124
chr10	96509712	96510192	ENSE00001620955	2	-	ENSG00000234026
chr10	96522390	96522929	ENSG00000107438.1_M3	2	-	ENSG00000107438
chr10	96523386	96523667	ENSG00000107438.2_M3	2	-	ENSG00000107438
chr10	96532054	96532460	ENSG00000107438.1_M2	2	-	ENSG00000107438
chr10	96557816	96558187	ENSE00001915241	2	-	ENSG00000107438
chr10	96575591	96575794	ENSG00000107438.3_M2	2	-	ENSG00000107438
chr10	96596574	96599930	ENSG00000095637.1_M7	2	-	ENSG00000095637
chr10	96603130	96603243	ENSE00003566406	2	-	ENSG00000095637
chr10	96606768	96606827	ENSE00003526966	2	-	ENSG00000095637
chr10	96607554	96607614	ENSE00003538494	2	-	ENSG00000095637
chr10	96621319	96622093	ENSG00000095637.1_M2	2	-	ENSG00000095637
chr10	96623974	96624169	ENSE00000987292	2	-	ENSG00000095637
chr10	96626128	96626254	ENSE00000987291	2	-	ENSG00000095637
chr10	96626407	96626522	ENSG00000095637.1_M3	2	-	ENSG00000095637
chr10	96631255	96631302	ENSE00003664210	2	-	ENSG00000095637
chr10	96636060	96636228	ENSG00000095637.2_M2	2	-	ENSG00000095637
chr10	96639737	96639823	ENSE00003589094	2	-	ENSG00000095637
chr10	96640482	96641961	ENSG00000095637.3_M2	2	-	ENSG00000095637
chr10	96642479	96642652	ENSE00003505771	2	-	ENSG00000095637
chr10	96652459	96652509	ENSE00003563188	2	-	ENSG00000095637
chr10	96656135	96656237	ENSE00000987301	2	-	ENSG00000095637
chr10	96656784	96656850	ENSE00000987300	2	-	ENSG00000095637
chr10	96660766	96660850	ENSE00000987299	2	-	ENSG00000095637
chr10	96666224	96666611	ENSG00000095637.4_M2	2	-	ENSG00000095637
chr10	96668803	96668933	ENSG00000095637.2_M3	2	-	ENSG00000095637
chr10	96669056	96669104	ENSE00003544586	2	-	ENSG00000095637
chr10	96671815	96671944	ENSE00000987304	2	-	ENSG00000095637
chr10	96679451	96679514	ENSE00000987298	2	-	ENSG00000095637
chr10	96679841	96679916	ENSE00000716757	2	-	ENSG00000095637
chr10	96682043	96682107	ENSE00003545361	2	-	ENSG00000095637
chr10	96683858	96684031	ENSE00003573168	2	-	ENSG00000095637
chr10	96690966	96690996	ENSE00003602907	2	-	ENSG00000095637
chr10	96695454	96695599	ENSE00003460901	2	-	ENSG00000095637
chr10	96698373	96698585	ENSE00001913797	2	-	ENSG00000095637
chr10	96699313	96699682	ENSG00000095637.3_M3	2	-	ENSG00000095637
chr10	96700288	96701005	ENSG00000095637.5_M2	2	-	ENSG00000095637
chr10	96706797	96706910	ENSE00003467810	2	-	ENSG00000095637
chr10	96707026	96707053	ENSE00001122727	2	-	ENSG00000095637
chr10	96717241	96717370	ENSE00003618682	2	-	ENSG00000095637
chr10	96719403	96719499	ENSE00000810934	2	-	ENSG00000095637
chr10	96722271	96722337	ENSE00003484232	2	-	ENSG00000095637
chr10	96725920	96725975	ENSG00000095637.4_M3	2	-	ENSG00000095637
chr10	96767171	96767409	ENSE00001931924	2	-	ENSG00000095637
chr10	96775537	96775921	ENSG00000095637.6_M2	2	-	ENSG00000095637
chr10	96846103	96846198	ENSG00000095637.1_M4	2	-	ENSG00000095637
chr10	96890595	96891610	ENSG00000059573.1_M2	2	-	ENSG00000059573
chr10	96894861	96894957	ENSE00000987358	2	-	ENSG00000059573
chr10	96895916	96896103	ENSE00003647973	2	-	ENSG00000059573
chr10	96898407	96898529	ENSE00003463231	2	-	ENSG00000059573
chr10	96898631	96898827	ENSE00003557473	2	-	ENSG00000059573
chr10	96901137	96901358	ENSG00000059573.2_M2	2	-	ENSG00000059573
chr10	96908836	96909057	ENSE00000987353	2	-	ENSG00000059573
chr10	96913179	96913273	ENSG00000059573.3_M2	2	-	ENSG00000059573
chr10	96914519	96914593	ENSE00003528539	2	-	ENSG00000059573
chr10	96915258	96915403	ENSE00003606814	2	-	ENSG00000059573
chr10	96916180	96916305	ENSE00003468531	2	-	ENSG00000059573
chr10	96916493	96916665	ENSE00001873848	2	-	ENSG00000059573
chr10	96920771	96920862	ENSE00000987352	2	-	ENSG00000059573
chr10	96921303	96921462	ENSG00000059573.4_M2	2	-	ENSG00000059573
chr10	96924936	96925041	ENSE00003476497	2	-	ENSG00000059573
chr10	96925130	96925280	ENSE00003514350	2	-	ENSG00000059573
chr10	96939705	96939920	ENSE00003565686	2	-	ENSG00000059573
chr10	96949993	96950109	ENSE00003480638	2	-	ENSG00000059573
chr10	96953177	96953438	ENSG00000059573.5_M2	2	-	ENSG00000059573
chr10	96959942	96960845	ENSG00000119977.1_M3	2	-	ENSG00000119977
chr10	96976398	96976536	ENSE00003390139	2	-	ENSG00000119977
chr10	96978586	96978740	ENSE00003381433	2	-	ENSG00000119977
chr10	96979036	96979131	ENSE00003393384	2	-	ENSG00000119977
chr10	96979196	96979565	ENSG00000119977.1_M2	2	-	ENSG00000119977
chr10	96980435	96980561	ENSE00003358882	2	-	ENSG00000119977
chr10	96981493	96981574	ENSE00003450960	2	-	ENSG00000119977
chr10	96982432	96982468	ENSE00003353265	2	-	ENSG00000119977
chr10	96982981	96983097	ENSG00000119977.2_M2	2	-	ENSG00000119977
chr10	96983184	96983293	ENSE00003353364	2	-	ENSG00000119977
chr10	96983529	96983657	ENSE00003241277	2	-	ENSG00000119977
chr10	96988797	96988972	ENSG00000119977.3_M2	2	-	ENSG00000119977
chr10	96989288	96990079	ENSG00000119977.1_M7	2	-	ENSG00000119977
chr10	97007742	97007957	ENSE00001454622	2	+	ENSG00000138185
chr10	97049164	97051616	ENSE00001620207_F1	2	-	ENSG00000226688
chr10	97051731	97051922	ENSE00001620207_F2	2	-	ENSG00000226688
chr10	97052223	97052681	ENSE00001620207_F3	2	-	ENSG00000226688
chr10	97081042	97081262	ENSE00001703220	2	-	ENSG00000226688
chr10	97119138	97119267	ENSG00000138185.1_M3	2	+	ENSG00000138185
chr10	97129416	97129676	ENSE00001600678	2	+	ENSG00000240527
chr10	97135206	97135725	ENSG00000138185.2_M3	2	+	ENSG00000138185
chr10	97138259	97138410	ENSG00000138185.1_M2	2	+	ENSG00000138185
chr10	97139113	97139216	ENSE00001815289	2	+	ENSG00000138185
chr10	97140401	97140773	ENSG00000138185.1_M6	2	+	ENSG00000138185
chr10	97141282	97142321	ENSG00000138185.1_M4	2	+	ENSG00000138185
chr10	97143311	97143365	ENSE00001659647_F1	2	-	ENSG00000226688
chr10	97143405	97143626	ENSG00000138185.2_M2	2	+	ENSG00000138185
chr10	97162962	97163041	ENSE00003790478_F1	2	+	ENSG00000138185
chr10	97163806	97164163	ENSE00001641755	2	-	ENSG00000226688
chr10	97167218	97167356	ENSE00003787531	2	+	ENSG00000138185
chr10	97168667	97172185	ENSG00000138185.1_M7	2	+	ENSG00000138185
chr10	97175923	97176250	ENSE00001700902	2	+	ENSG00000240527
chr10	97177574	97178157	ENSG00000226688.1_M4	2	-	ENSG00000226688
chr10	97179013	97179156	ENSE00001621257	2	-	ENSG00000226688
chr10	97209846	97210133	ENSG00000226688.1_M3	2	-	ENSG00000226688
chr10	97212753	97212813	ENSE00003316143_F1	2	+	ENSG00000188649
chr10	97212912	97213034	ENSG00000226688.2_M4	2	-	ENSG00000226688
chr10	97213115	97213208	ENSE00001731989	2	+	ENSG00000188649
chr10	97216400	97216506	ENSG00000188649.1_M2	2	+	ENSG00000188649
chr10	97224082	97226742	ENSE00001694788	2	-	ENSG00000226688
chr10	97227148	97227221	ENSG00000188649.2_M2	2	+	ENSG00000188649
chr10	97229461	97229538	ENSG00000188649.3_M2	2	+	ENSG00000188649
chr10	97229926	97229992	ENSG00000188649.4_M2	2	+	ENSG00000188649
chr10	97232354	97232450	ENSG00000188649.5_M2	2	+	ENSG00000188649
chr10	97243104	97243837	ENSG00000188649.1_M4	2	+	ENSG00000188649
chr10	97243910	97244039	ENSE00003793228	2	+	ENSG00000188649
chr10	97253440	97253650	ENSG00000188649.6_M2	2	+	ENSG00000188649
chr10	97254001	97254072	ENSE00001659440	2	-	ENSG00000226688
chr10	97255853	97255956	ENSE00001938196	2	+	ENSG00000188649
chr10	97258930	97259028	ENSE00001878804	2	+	ENSG00000188649
chr10	97265116	97265512	ENSG00000188649.7_M2	2	+	ENSG00000188649
chr10	97269415	97269518	ENSG00000188649.8_M2	2	+	ENSG00000188649
chr10	97269710	97269823	ENSE00001865828	2	+	ENSG00000188649
chr10	97272245	97272423	ENSE00001823373	2	+	ENSG00000188649
chr10	97275580	97275731	ENSE00003388391	2	+	ENSG00000188649
chr10	97277523	97277671	ENSG00000188649.9_M2	2	+	ENSG00000188649
chr10	97285500	97285638	ENSE00003559012	2	+	ENSG00000188649
chr10	97287141	97287345	ENSE00003503790	2	+	ENSG00000188649
chr10	97288132	97288234	ENSE00003549986	2	+	ENSG00000188649
chr10	97292036	97292129	ENSE00003691248	2	+	ENSG00000188649
chr10	97295156	97295248	ENSE00003503488	2	+	ENSG00000188649
chr10	97296312	97296483	ENSE00003608358	2	+	ENSG00000188649
chr10	97296794	97296898	ENSE00003684152	2	+	ENSG00000188649
chr10	97298977	97299074	ENSE00003559957	2	+	ENSG00000188649
chr10	97299851	97299961	ENSE00003533432	2	+	ENSG00000188649
chr10	97303919	97303949	ENSE00001649732_F2	2	-	ENSG00000227805
chr10	97304488	97304521	ENSE00001589701	2	+	ENSG00000188649
chr10	97307926	97308023	ENSE00003529991	2	+	ENSG00000188649
chr10	97313620	97313719	ENSE00003470169	2	+	ENSG00000188649
chr10	97315992	97316175	ENSE00001664961	2	+	ENSG00000188649
chr10	97316339	97316537	ENSE00001454592	2	+	ENSG00000188649
chr10	97317597	97317687	ENSG00000188649.10_M2	2	+	ENSG00000188649
chr10	97320022	97320136	ENSE00001454590	2	+	ENSG00000188649
chr10	97322533	97323015	ENSE00001700562_F1	2	-	ENSG00000226688
chr10	97323150	97323515	ENSE00001700562_F2	2	-	ENSG00000226688
chr10	97323638	97325383	ENSG00000226688.1_M2	2	-	ENSG00000226688
chr10	97326359	97326529	ENSE00001792295	2	-	ENSG00000226688
chr10	97328667	97328726	ENSE00001578246	2	+	ENSG00000188649
chr10	97331005	97331010	ENSE00001694734_F1	2	-	ENSG00000226688
chr10	97335573	97336438	ENSG00000188649.2_M4	2	+	ENSG00000188649
chr10	97346235	97346688	ENSG00000226688.2_M2	2	-	ENSG00000226688
chr10	97347154	97347480	ENSG00000107443.1_M2	2	+	ENSG00000107443
chr10	97348112	97348222	ENSE00002194219	2	+	ENSG00000107443
chr10	97360855	97361015	ENSG00000107443.1_M3	2	+	ENSG00000107443
chr10	97368148	97368233	ENSE00002716351	2	-	ENSG00000266407
chr10	97418822	97419215	ENSG00000226688.3_M2	2	-	ENSG00000226688
chr10	97419894	97420151	ENSG00000226688.1_M7	2	-	ENSG00000226688
chr10	97459811	97460089	ENSG00000177853.1_M2	2	+	ENSG00000177853
chr10	97460152	97460216	ENSG00000177853.2_M2	2	+	ENSG00000177853
chr10	97460776	97460920	ENSE00001846065	2	+	ENSG00000177853
chr10	97462686	97463010	ENSG00000177853.3_M2	2	+	ENSG00000177853
chr10	97463657	97463750	ENSG00000177853.4_M2	2	+	ENSG00000177853
chr10	97465289	97465409	ENSE00002280001	2	+	ENSG00000177853
chr10	97481522	97481680	ENSG00000177853.5_M2	2	+	ENSG00000177853
chr10	97485445	97486167	ENSG00000177853.1_M5	2	+	ENSG00000177853
chr10	97486317	97493888	ENSG00000177853.1_M4	2	+	ENSG00000177853
chr10	97521851	97522245	ENSG00000095585.1_M2	2	-	ENSG00000095585
chr10	97526748	97526904	ENSE00002430102	2	-	ENSG00000095585
chr10	97530238	97530428	ENSG00000095585.2_M2	2	-	ENSG00000095585
chr10	97531248	97531325	ENSE00003512564	2	-	ENSG00000095585
chr10	97533831	97533886	ENSE00001796110	2	+	ENSG00000177853
chr10	97534179	97534316	ENSG00000177853.6_M2	2	+	ENSG00000177853
chr10	97534348	97534789	ENSG00000177853.7_M2	2	+	ENSG00000177853
chr10	97535112	97535546	ENSE00002602283_F3	2	+	ENSG00000177853
chr10	97537271	97537314	ENSE00003515002	2	-	ENSG00000095585
chr10	97538131	97538159	ENSE00003521610	2	-	ENSG00000095585
chr10	97540102	97540568	ENSG00000095585.3_M2	2	-	ENSG00000095585
chr10	97545549	97545618	ENSG00000095585.4_M2	2	-	ENSG00000095585
chr10	97546073	97546959	ENSG00000095585.5_M2	2	-	ENSG00000095585
chr10	97554055	97554219	ENSE00003528045	2	-	ENSG00000095585
chr10	97557627	97557784	ENSG00000095585.1_M3	2	-	ENSG00000095585
chr10	97561019	97561060	ENSE00002975285	2	-	ENSG00000095585
chr10	97569124	97569401	ENSE00001837863	2	-	ENSG00000095585
chr10	97572970	97573020	ENSE00002910075	2	-	ENSG00000095585
chr10	97577219	97577285	ENSE00002839777	2	-	ENSG00000095585
chr10	97601597	97601833	ENSG00000095585.1_M4	2	-	ENSG00000095585
chr10	97622920	97624501	ENSE00003432921	2	-	ENSG00000229418
chr10	97625134	97625220	ENSE00001598341	2	-	ENSG00000229418
chr10	97630531	97630618	ENSE00001710765	2	-	ENSG00000229418
chr10	97634667	97634972	ENSG00000107447.1_M2	2	+	ENSG00000107447
chr10	97636782	97636969	ENSE00001704628	2	-	ENSG00000229418
chr10	97648789	97648964	ENSE00000717360	2	+	ENSG00000107447
chr10	97649693	97649822	ENSE00000717371	2	+	ENSG00000107447
chr10	97651049	97651220	ENSE00000717393	2	+	ENSG00000107447
chr10	97653087	97653159	ENSE00000717410	2	+	ENSG00000107447
chr10	97654711	97654835	ENSE00000717425	2	+	ENSG00000107447
chr10	97657899	97658032	ENSE00000717478	2	+	ENSG00000107447
chr10	97659156	97659262	ENSE00000717489	2	+	ENSG00000107447
chr10	97662782	97663028	ENSE00000717504	2	+	ENSG00000107447
chr10	97666322	97666406	ENSG00000107447.2_M2	2	+	ENSG00000107447
chr10	97668566	97668993	ENSG00000107447.3_M2	2	+	ENSG00000107447
chr10	97673652	97676550	ENSG00000197430.1_M2	2	-	ENSG00000197430
chr10	97678726	97678783	ENSE00000987314	2	-	ENSG00000197430
chr10	97680144	97680264	ENSE00003729087	2	-	ENSG00000197430
chr10	97681816	97681849	ENSE00003731005	2	-	ENSG00000197430
chr10	97685672	97685708	ENSE00003620197	2	-	ENSG00000197430
chr10	97687324	97687574	ENSE00002223155	2	-	ENSG00000197430
chr10	97689304	97689779	ENSG00000197430.2_M2	2	-	ENSG00000197430
chr10	97695050	97698669	ENSE00001224361	2	-	ENSG00000095587
chr10	97700513	97700764	ENSE00000717568	2	-	ENSG00000095587
chr10	97703555	97705005	ENSG00000095587.1_M2	2	-	ENSG00000095587
chr10	97705733	97705786	ENSE00002041324	2	-	ENSG00000095587
chr10	97707116	97707244	ENSE00000717582	2	-	ENSG00000095587
chr10	97709392	97709518	ENSE00000717588	2	-	ENSG00000095587
chr10	97714995	97715176	ENSE00000717597	2	-	ENSG00000095587
chr10	97716474	97716635	ENSE00000717600	2	-	ENSG00000095587
chr10	97717375	97717501	ENSE00000717612	2	-	ENSG00000095587
chr10	97725617	97725813	ENSG00000095587.2_M2	2	-	ENSG00000095587
chr10	97726305	97726451	ENSE00003573137	2	-	ENSG00000095587
chr10	97727618	97727735	ENSE00003468148	2	-	ENSG00000095587
chr10	97735646	97735749	ENSE00003590860	2	-	ENSG00000095587
chr10	97740776	97740892	ENSE00003488511	2	-	ENSG00000095587
chr10	97740980	97741070	ENSE00001927028	2	-	ENSG00000095587
chr10	97743604	97743729	ENSE00003565540	2	-	ENSG00000095587
chr10	97751335	97751441	ENSE00003505671	2	-	ENSG00000095587
chr10	97752933	97753112	ENSE00003669640	2	-	ENSG00000095587
chr10	97759044	97759162	ENSE00003548784	2	-	ENSG00000095587
chr10	97763210	97763366	ENSE00000811057	2	-	ENSG00000095587
chr10	97777683	97777761	ENSE00003676132	2	-	ENSG00000095587
chr10	97812087	97812198	ENSE00003537877	2	-	ENSG00000095587
chr10	97845241	97845649	ENSG00000095587.3_M2	2	-	ENSG00000095587
chr10	97849835	97854063	ENSG00000077147.1_M2	2	-	ENSG00000077147
chr10	97858946	97859023	ENSE00003580745	2	-	ENSG00000077147
chr10	97859146	97859279	ENSG00000077147.2_M2	2	-	ENSG00000077147
chr10	97859761	97859908	ENSG00000077147.3_M2	2	-	ENSG00000077147
chr10	97863166	97863235	ENSE00000503269	2	-	ENSG00000077147
chr10	97865679	97865819	ENSE00001222091	2	-	ENSG00000077147
chr10	97876264	97876870	ENSG00000077147.4_M2	2	-	ENSG00000077147
chr10	97880548	97880643	ENSE00003555214	2	-	ENSG00000077147
chr10	97883890	97884057	ENSG00000077147.5_M2	2	-	ENSG00000077147
chr10	97885573	97885705	ENSG00000077147.1_M3	2	-	ENSG00000077147
chr10	97892353	97892431	ENSE00003602891	2	-	ENSG00000077147
chr10	97894668	97894829	ENSE00003609901	2	-	ENSG00000077147
chr10	97897995	97898118	ENSE00003525607	2	-	ENSG00000077147
chr10	97909062	97909547	ENSG00000077147.6_M2	2	-	ENSG00000077147
chr10	97910201	97910265	ENSE00001881599	2	-	ENSG00000077147
chr10	97919455	97919759	ENSG00000077147.7_M2	2	-	ENSG00000077147
chr10	97920082	97920159	ENSE00001800714	2	-	ENSG00000077147
chr10	97926022	97928339	ENSG00000155629.1_M4	2	-	ENSG00000155629
chr10	97934930	97935049	ENSE00003485104	2	-	ENSG00000155629
chr10	97936364	97936674	ENSG00000155629.1_M2	2	-	ENSG00000155629
chr10	97942332	97942488	ENSE00003574251	2	-	ENSG00000155629
chr10	97949226	97949299	ENSE00003472457	2	-	ENSG00000155629
chr10	97951237	97951375	ENSE00001863732	2	-	ENSG00000155629
chr10	97951962	97952070	ENSE00001439940	2	+	ENSG00000202047
chr10	97953412	97954241	ENSE00001640290	2	-	ENSG00000227032
chr10	97956006	97956072	ENSE00001219670	2	-	ENSG00000155629
chr10	97959255	97959453	ENSE00001454388	2	-	ENSG00000155629
chr10	97960948	97961044	ENSE00003543657	2	-	ENSG00000155629
chr10	97965445	97965799	ENSE00001454367	2	-	ENSG00000155629
chr10	97978027	97978217	ENSE00003485673	2	-	ENSG00000155629
chr10	97981208	97981405	ENSE00003495139	2	-	ENSG00000155629
chr10	97983796	97983929	ENSE00003489233	2	-	ENSG00000155629
chr10	97984057	97984200	ENSE00003494593	2	-	ENSG00000155629
chr10	97985250	97985395	ENSE00003690979	2	-	ENSG00000155629
chr10	97989346	97989483	ENSE00003511047	2	-	ENSG00000155629
chr10	98001749	98001830	ENSE00001434126	2	-	ENSG00000155629
chr10	98032959	98033035	ENSE00001917636	2	-	ENSG00000155629
chr10	98041723	98042140	ENSE00001413744	2	-	ENSG00000155629
chr10	98052574	98052707	ENSE00001416059	2	-	ENSG00000155629
chr10	98082774	98082881	ENSE00001807993	2	+	ENSG00000207287
chr10	98168172	98168268	ENSE00001500247	2	-	ENSG00000207976
chr10	98171773	98171913	ENSG00000196233.1_M2	2	+	ENSG00000196233
chr10	98172468	98172636	ENSG00000196233.2_M2	2	+	ENSG00000196233
chr10	98172919	98172993	ENSE00001139835	2	+	ENSG00000196233
chr10	98247807	98247873	ENSG00000196233.1_M3	2	+	ENSG00000196233
chr10	98248203	98248627	ENSG00000196233.3_M2	2	+	ENSG00000196233
chr10	98282211	98282344	ENSE00001097435	2	+	ENSG00000196233
chr10	98287123	98287411	ENSG00000196233.1_M4	2	+	ENSG00000196233
chr10	98290220	98290314	ENSE00003541350	2	+	ENSG00000196233
chr10	98293069	98302559	ENSG00000196233.1_M6	2	+	ENSG00000196233
chr10	98335435	98338748	ENSG00000187122.1_M6	2	-	ENSG00000187122
chr10	98339561	98339773	ENSG00000187122.1_M2	2	-	ENSG00000187122
chr10	98340088	98340377	ENSE00003568712	2	-	ENSG00000187122
chr10	98341452	98341607	ENSE00003560692	2	-	ENSG00000187122
chr10	98342077	98342208	ENSE00003595711	2	-	ENSG00000187122
chr10	98343864	98344102	ENSE00003512172	2	-	ENSG00000187122
chr10	98348366	98348504	ENSE00003570454	2	-	ENSG00000187122
chr10	98351091	98351185	ENSE00003483520	2	-	ENSG00000187122
chr10	98351369	98351509	ENSE00003654925	2	-	ENSG00000187122
chr10	98355961	98356059	ENSE00003463531	2	-	ENSG00000187122
chr10	98356354	98356479	ENSE00003502173	2	-	ENSG00000187122
chr10	98358622	98358786	ENSE00003592782	2	-	ENSG00000187122
chr10	98368143	98368215	ENSE00003586995	2	-	ENSG00000187122
chr10	98368991	98369063	ENSE00003497644	2	-	ENSG00000187122
chr10	98371843	98371915	ENSE00003691228	2	-	ENSG00000187122
chr10	98375057	98375126	ENSE00003784764	2	-	ENSG00000187122
chr10	98377347	98377480	ENSE00003571339	2	-	ENSG00000187122
chr10	98380260	98380427	ENSE00003620162	2	-	ENSG00000187122
chr10	98380731	98380875	ENSE00003636312	2	-	ENSG00000187122
chr10	98384030	98384174	ENSE00003471590	2	-	ENSG00000187122
chr10	98384367	98384442	ENSE00003483290	2	-	ENSG00000187122
chr10	98385066	98385211	ENSE00003485402	2	-	ENSG00000187122
chr10	98385349	98385373	ENSE00003576180	2	-	ENSG00000187122
chr10	98386307	98386471	ENSE00003627715	2	-	ENSG00000187122
chr10	98393481	98393625	ENSE00003600524	2	-	ENSG00000187122
chr10	98394369	98394441	ENSE00003600705	2	-	ENSG00000187122
chr10	98394901	98395265	ENSE00001454185	2	-	ENSG00000187122
chr10	98396619	98396721	ENSG00000187122.2_M2	2	-	ENSG00000187122
chr10	98397246	98397318	ENSE00003531592	2	-	ENSG00000187122
chr10	98397799	98397947	ENSE00003622573	2	-	ENSG00000187122
chr10	98400626	98400790	ENSE00003504378	2	-	ENSG00000187122
chr10	98401339	98401411	ENSE00003580522	2	-	ENSG00000187122
chr10	98401976	98402048	ENSE00003604633	2	-	ENSG00000187122
chr10	98402688	98402835	ENSE00001822859	2	-	ENSG00000187122
chr10	98403190	98403262	ENSE00003512701	2	-	ENSG00000187122
chr10	98438516	98438607	ENSE00001912372	2	-	ENSG00000187122
chr10	98439195	98439249	ENSE00001943301	2	-	ENSG00000187122
chr10	98439671	98439709	ENSE00001947960	2	-	ENSG00000187122
chr10	98439908	98440263	ENSE00001650670	2	+	ENSG00000234855
chr10	98440471	98440643	ENSE00001741849	2	+	ENSG00000234855
chr10	98440737	98440901	ENSE00001788275	2	+	ENSG00000234855
chr10	98490229	98492617	ENSG00000269891.1_M2	2	-	ENSG00000269891
chr10	98494516	98494872	ENSE00003324790	2	-	ENSG00000187122
chr10	98495000	98495072	ENSE00003494541	2	-	ENSG00000187122
chr10	98500559	98500631	ENSE00003513704	2	-	ENSG00000187122
chr10	98501998	98502070	ENSE00003591037	2	-	ENSG00000187122
chr10	98522626	98523069	ENSG00000187122.1_M4	2	-	ENSG00000187122
chr10	98563606	98567564	ENSG00000213390.1_M4	2	-	ENSG00000213390
chr10	98570578	98570657	ENSE00003526590	2	-	ENSG00000213390
chr10	98571195	98571303	ENSE00003473246	2	-	ENSG00000213390
chr10	98576636	98576735	ENSE00003508687	2	-	ENSG00000213390
chr10	98585383	98585575	ENSE00003588473	2	-	ENSG00000213390
chr10	98587690	98587756	ENSE00003542235	2	-	ENSG00000213390
chr10	98599487	98599574	ENSE00003463875	2	-	ENSG00000213390
chr10	98599632	98599685	ENSE00001831190	2	-	ENSG00000213390
chr10	98601831	98601926	ENSE00001834972	2	-	ENSG00000213390
chr10	98602575	98602802	ENSG00000213390.1_M2	2	-	ENSG00000213390
chr10	98606577	98606787	ENSE00003631917	2	-	ENSG00000213390
chr10	98607982	98608063	ENSE00003478523	2	-	ENSG00000213390
chr10	98608536	98609284	ENSG00000213390.1_M3	2	-	ENSG00000213390
chr10	98613798	98613857	ENSE00001216584	2	-	ENSG00000213390
chr10	98621090	98621186	ENSE00001701544	2	+	ENSG00000231398
chr10	98621185	98621302	ENSE00001593645	2	+	ENSG00000231398
chr10	98621492	98621642	ENSE00001630546	2	+	ENSG00000231398
chr10	98636095	98636197	ENSG00000213390.1_M5	2	-	ENSG00000213390
chr10	98640841	98641109	ENSE00003722420	2	+	ENSG00000277308
chr10	98662604	98662699	ENSE00001801045	2	-	ENSG00000237169
chr10	98672702	98675350	ENSG00000165879.1_M3	2	+	ENSG00000165879
chr10	98685915	98687984	ENSE00001454131_F1	2	-	ENSG00000181274
chr10	98688130	98688391	ENSE00001764088_F1	2	+	ENSG00000225850
chr10	98696225	98696622	ENSE00001653771	2	+	ENSG00000225850
chr10	98709480	98710317	ENSG00000052749.1_M4	2	-	ENSG00000052749
chr10	98711653	98712127	ENSG00000052749.1_M3	2	-	ENSG00000052749
chr10	98713658	98713731	ENSE00003468562	2	-	ENSG00000052749
chr10	98719009	98719353	ENSG00000052749.2_M2	2	-	ENSG00000052749
chr10	98719565	98719741	ENSG00000052749.3_M2	2	-	ENSG00000052749
chr10	98719861	98720029	ENSE00003571151	2	-	ENSG00000052749
chr10	98720160	98720496	ENSG00000052749.4_M2	2	-	ENSG00000052749
chr10	98722547	98722705	ENSE00003589133	2	-	ENSG00000052749
chr10	98723289	98723397	ENSE00003611794	2	-	ENSG00000052749
chr10	98723577	98723683	ENSE00003461893	2	-	ENSG00000052749
chr10	98723838	98723919	ENSE00003538169	2	-	ENSG00000052749
chr10	98724045	98725285	ENSG00000052749.2_M3	2	-	ENSG00000052749
chr10	98725844	98725912	ENSE00003532364	2	-	ENSG00000052749
chr10	98726686	98726849	ENSG00000052749.6_M2	2	-	ENSG00000052749
chr10	98726941	98727006	ENSE00003525364	2	-	ENSG00000052749
chr10	98732384	98732506	ENSE00003612434	2	-	ENSG00000052749
chr10	98732719	98732862	ENSE00000718386	2	-	ENSG00000052749
chr10	98733890	98734005	ENSG00000052749.7_M2	2	-	ENSG00000052749
chr10	98734477	98734575	ENSE00000718399	2	-	ENSG00000052749
chr10	98734806	98734918	ENSE00000811182	2	-	ENSG00000052749
chr10	98738136	98738228	ENSE00000811181	2	-	ENSG00000052749
chr10	98738866	98738965	ENSE00000718413	2	-	ENSG00000052749
chr10	98740951	98741334	ENSG00000052749.8_M2	2	-	ENSG00000052749
chr10	98741443	98741579	ENSG00000052749.9_M2	2	-	ENSG00000052749
chr10	98743383	98743500	ENSE00001097582	2	-	ENSG00000052749
chr10	98743699	98743805	ENSE00001097587	2	-	ENSG00000052749
chr10	98746113	98746464	ENSE00001643137	2	-	ENSG00000231508
chr10	98746600	98746677	ENSE00003785810	2	-	ENSG00000052749
chr10	98749138	98749222	ENSE00000502777	2	-	ENSG00000052749
chr10	98752905	98753135	ENSG00000052749.10_M2	2	-	ENSG00000052749
chr10	98753693	98753715	ENSG00000052749.2_M4	2	-	ENSG00000052749
chr10	98753974	98754132	ENSE00003712211_F2	2	-	ENSG00000052749
chr10	98762117	98762175	ENSE00003738264	2	-	ENSG00000052749
chr10	98762255	98762453	ENSE00003722192	2	-	ENSG00000052749
chr10	98771384	98771826	ENSE00002270697_F1	2	-	ENSG00000052749
chr10	98772086	98772115	ENSE00001747980_F1	2	+	ENSG00000231970
chr10	98776468	98776860	ENSE00003723714	2	-	ENSG00000052749
chr10	98778236	98778302	ENSE00002287201	2	-	ENSG00000052749
chr10	98778634	98778688	ENSG00000052749.3_M3	2	-	ENSG00000052749
chr10	98778771	98779058	ENSG00000171314.1_M2	2	+	ENSG00000171314
chr10	98779714	98780057	ENSE00001886362	2	+	ENSG00000171314
chr10	98780147	98780541	ENSE00001839198	2	+	ENSG00000171314
chr10	98788747	98789157	ENSG00000171311.1_M7	2	-	ENSG00000171311
chr10	98789796	98789881	ENSG00000171311.1_M2	2	-	ENSG00000171311
chr10	98790315	98790366	ENSE00003537874	2	-	ENSG00000171311
chr10	98791278	98791319	ENSG00000171311.2_M2	2	-	ENSG00000171311
chr10	98793382	98793878	ENSG00000171311.3_M2	2	-	ENSG00000171311
chr10	98795874	98795949	ENSE00003505126	2	-	ENSG00000171311
chr10	98796424	98798549	ENSG00000171311.1_M8	2	-	ENSG00000171311
chr10	98798593	98798656	ENSG00000171311.1_M6	2	-	ENSG00000171311
chr10	98798769	98798992	ENSG00000171307.1_M10	2	+	ENSG00000171307
chr10	98800829	98800990	ENSE00001453743	2	+	ENSG00000171307
chr10	98802682	98802862	ENSG00000171307.1_M2	2	+	ENSG00000171307
chr10	98803153	98803519	ENSE00001842290	2	+	ENSG00000171307
chr10	98803996	98804244	ENSG00000171307.1_M4	2	+	ENSG00000171307
chr10	98804415	98804610	ENSE00003526332	2	+	ENSG00000171307
chr10	98804739	98804828	ENSG00000171307.2_M2	2	+	ENSG00000171307
chr10	98805131	98805248	ENSG00000171307.3_M2	2	+	ENSG00000171307
chr10	98805854	98805988	ENSG00000171307.2_M4	2	+	ENSG00000171307
chr10	98806123	98806171	ENSE00003483186	2	+	ENSG00000171307
chr10	98807032	98807118	ENSE00003503376	2	+	ENSG00000171307
chr10	98807913	98808095	ENSG00000171307.1_M6	2	+	ENSG00000171307
chr10	98808285	98808738	ENSG00000171307.1_M3	2	+	ENSG00000171307
chr10	98809088	98809682	ENSG00000171307.2_M10	2	+	ENSG00000171307
chr10	98810635	98811031	ENSG00000155229.1_M2	2	-	ENSG00000155229
chr10	98811111	98811212	ENSE00003585756	2	-	ENSG00000155229
chr10	98811534	98811594	ENSE00003580455	2	-	ENSG00000155229
chr10	98811673	98812631	ENSG00000155229.1_M6	2	-	ENSG00000155229
chr10	98813006	98813063	ENSE00003487682	2	-	ENSG00000155229
chr10	98813218	98813680	ENSG00000155229.2_M2	2	-	ENSG00000155229
chr10	98813809	98814210	ENSG00000155229.1_M4	2	-	ENSG00000155229
chr10	98814330	98814433	ENSE00003557949	2	-	ENSG00000155229
chr10	98814896	98815320	ENSG00000155229.3_M2	2	-	ENSG00000155229
chr10	98816177	98816333	ENSG00000155229.4_M2	2	-	ENSG00000155229
chr10	98818128	98818278	ENSG00000155229.5_M2	2	-	ENSG00000155229
chr10	98818382	98818483	ENSG00000155229.6_M2	2	-	ENSG00000155229
chr10	98818827	98818909	ENSE00003662282	2	-	ENSG00000155229
chr10	98819099	98819225	ENSE00003520745	2	-	ENSG00000155229
chr10	98819827	98819926	ENSG00000155229.1_M3	2	-	ENSG00000155229
chr10	98820572	98820727	ENSE00003471555	2	-	ENSG00000155229
chr10	98821286	98821425	ENSG00000155229.7_M2	2	-	ENSG00000155229
chr10	98821966	98822044	ENSG00000155229.2_M3	2	-	ENSG00000155229
chr10	98822449	98822524	ENSG00000155229.8_M2	2	-	ENSG00000155229
chr10	98823101	98823188	ENSG00000155229.3_M3	2	-	ENSG00000155229
chr10	98829008	98829070	ENSG00000155229.9_M2	2	-	ENSG00000155229
chr10	98829160	98829743	ENSG00000155229.1_M5	2	-	ENSG00000155229
chr10	98830181	98830256	ENSE00003679543	2	-	ENSG00000155229
chr10	98830630	98830716	ENSE00003499497	2	-	ENSG00000155229
chr10	98833228	98833376	ENSG00000155229.10_M2	2	-	ENSG00000155229
chr10	98836400	98836449	ENSE00003537742	2	-	ENSG00000155229
chr10	98850611	98851134	ENSG00000155229.1_M12	2	-	ENSG00000155229
chr10	98851207	98851613	ENSE00001453269	2	+	ENSG00000165886
chr10	98918368	98918596	ENSE00001097699	2	+	ENSG00000165886
chr10	98920596	98921668	ENSE00001453263	2	+	ENSG00000165886
chr10	98922973	98923350	ENSG00000165887.1_M2	2	+	ENSG00000165887
chr10	98928250	98928352	ENSE00001097709	2	+	ENSG00000165887
chr10	98928690	98928849	ENSE00001097708	2	+	ENSG00000165887
chr10	98928948	98929056	ENSE00001097707	2	+	ENSG00000165887
chr10	98931303	98931402	ENSE00001241794	2	+	ENSG00000165887
chr10	98931764	98931863	ENSE00001097704	2	+	ENSG00000165887
chr10	98932763	98932862	ENSE00001097711	2	+	ENSG00000165887
chr10	98933052	98933151	ENSE00001241719	2	+	ENSG00000165887
chr10	98934027	98934333	ENSG00000165887.2_M2	2	+	ENSG00000165887
chr10	98934771	98934822	ENSG00000241935.1_M2	2	+	ENSG00000241935
chr10	98940204	98941412	ENSE00001453205	2	+	ENSG00000203942
chr10	98949245	98949374	ENSE00003586831	2	+	ENSG00000241935
chr10	98949559	98951419	ENSG00000241935.1_M5	2	+	ENSG00000241935
chr10	98952328	98952462	ENSE00003566736	2	+	ENSG00000241935
chr10	98952571	98952711	ENSE00001453209	2	+	ENSG00000241935
chr10	98961966	98963258	ENSE00001453222	2	+	ENSG00000241935
chr10	98965006	98966858	ENSE00003466685	2	-	ENSG00000171160
chr10	98967124	98967234	ENSE00001239953	2	-	ENSG00000171160
chr10	98967654	98967769	ENSE00001239957	2	-	ENSG00000171160
chr10	98969854	98970128	ENSG00000171160.1_M2	2	-	ENSG00000171160
chr10	98983788	98983942	ENSG00000171160.1_M3	2	-	ENSG00000171160
chr10	98991112	98991604	ENSE00001453192	2	+	ENSG00000155252
chr10	99001308	99001509	ENSE00003622102	2	+	ENSG00000155252
chr10	99006649	99006781	ENSE00003650300	2	+	ENSG00000155252
chr10	99007185	99007339	ENSE00003569936	2	+	ENSG00000155252
chr10	99012947	99013009	ENSE00003625782	2	+	ENSG00000155252
chr10	99016477	99016611	ENSE00003552455	2	+	ENSG00000155252
chr10	99017100	99017160	ENSE00003529686	2	+	ENSG00000155252
chr10	99023940	99026466	ENSE00001453188_F1	2	+	ENSG00000155252
chr10	99027466	99028065	ENSE00001453182	2	-	ENSG00000119986
chr10	99029603	99029900	ENSE00001453184	2	-	ENSG00000119986
chr10	99036431	99037005	ENSE00001453185	2	-	ENSG00000119986
chr10	99062902	99063015	ENSE00001788086	2	+	ENSG00000155254
chr10	99063246	99063291	ENSE00001721593	2	+	ENSG00000155254
chr10	99063453	99065715	ENSG00000155254.1_M5	2	+	ENSG00000155254
chr10	99066923	99067883	ENSG00000155254.1_M4	2	+	ENSG00000155254
chr10	99086950	99087155	ENSG00000155256.1_M5	2	+	ENSG00000155256
chr10	99088306	99088675	ENSG00000155256.1_M3	2	+	ENSG00000155256
chr10	99092952	99093023	ENSE00003322645	2	+	ENSG00000155256
chr10	99094587	99094774	ENSE00003640581	2	+	ENSG00000155256
chr10	99098160	99098256	ENSE00001019964	2	+	ENSG00000155256
chr10	99099365	99099478	ENSE00001019965	2	+	ENSG00000155256
chr10	99099924	99100362	ENSG00000155256.1_M2	2	+	ENSG00000155256
chr10	99101269	99101356	ENSG00000155256.2_M3	2	+	ENSG00000155256
chr10	99102749	99102770	ENSE00001236963	2	+	ENSG00000155256
chr10	99102930	99103075	ENSE00001097766	2	+	ENSG00000155256
chr10	99107101	99107210	ENSG00000155256.2_M2	2	+	ENSG00000155256
chr10	99107540	99107622	ENSE00003493982	2	+	ENSG00000155256
chr10	99107766	99108070	ENSE00001822118	2	+	ENSG00000155256
chr10	99109129	99110799	ENSG00000155256.1_M4	2	+	ENSG00000155256
chr10	99116632	99117742	ENSE00001097768	2	-	ENSG00000120057
chr10	99119546	99119624	ENSE00000987201	2	-	ENSG00000120057
chr10	99121190	99121832	ENSE00001097769	2	-	ENSG00000120057
chr10	99178324	99178481	ENSE00001642761	2	-	ENSG00000227356
chr10	99179440	99179568	ENSE00001700380	2	-	ENSG00000227356
chr10	99198103	99198237	ENSE00001622113	2	-	ENSG00000227356
chr10	99198677	99198754	ENSE00001453125	2	+	ENSG00000155265
chr10	99207863	99207998	ENSG00000155265.1_M2	2	+	ENSG00000155265
chr10	99212338	99212491	ENSE00001020002	2	+	ENSG00000155265
chr10	99212576	99212678	ENSE00001097774	2	+	ENSG00000155265
chr10	99213407	99213997	ENSE00003548016_F1	2	-	ENSG00000095713
chr10	99214122	99219988	ENSG00000155265.1_M4	2	+	ENSG00000155265
chr10	99226874	99227171	ENSE00001592603	2	-	ENSG00000095713
chr10	99228110	99228283	ENSG00000095713.1_M2	2	-	ENSG00000095713
chr10	99228730	99228874	ENSG00000095713.2_M2	2	-	ENSG00000095713
chr10	99231273	99231316	ENSE00003659451	2	-	ENSG00000095713
chr10	99232693	99233036	ENSG00000095713.1_M3	2	-	ENSG00000095713
chr10	99243669	99243838	ENSE00001802342	2	-	ENSG00000095713
chr10	99244357	99244458	ENSE00001806590	2	-	ENSG00000095713
chr10	99245382	99245465	ENSE00001690903	2	-	ENSG00000095713
chr10	99249551	99249688	ENSE00001602694	2	-	ENSG00000095713
chr10	99252730	99252876	ENSE00001665569	2	-	ENSG00000095713
chr10	99256073	99256208	ENSE00001771140	2	-	ENSG00000095713
chr10	99265573	99265730	ENSE00001688897	2	-	ENSG00000095713
chr10	99271342	99271479	ENSE00001764978	2	-	ENSG00000095713
chr10	99284235	99284432	ENSG00000095713.3_M2	2	-	ENSG00000095713
chr10	99359200	99359400	ENSE00001354558	2	-	ENSG00000095713
chr10	99378457	99378837	ENSE00001426111	2	-	ENSG00000095713
chr10	99424343	99424404	ENSE00003713512	2	-	ENSG00000278752
chr10	99482594	99482677	ENSG00000166024.1_M2	2	+	ENSG00000166024
chr10	99504251	99504306	ENSE00001453092	2	+	ENSG00000166024
chr10	99511441	99511552	ENSG00000166024.2_M2	2	+	ENSG00000166024
chr10	99534620	99534717	ENSE00002300418	2	+	ENSG00000166024
chr10	99556264	99558063	ENSE00003728851	2	+	ENSG00000166024
chr10	99579714	99579890	ENSE00001099063	2	+	ENSG00000166024
chr10	99582651	99582722	ENSE00001099060	2	+	ENSG00000166024
chr10	99583630	99583726	ENSE00001099061	2	+	ENSG00000166024
chr10	99584229	99584370	ENSE00001099059	2	+	ENSG00000166024
chr10	99592306	99593113	ENSG00000166024.1_M4	2	+	ENSG00000166024
chr10	99595891	99597194	ENSE00000933115	2	-	ENSG00000138131
chr10	99599272	99599384	ENSE00000933116	2	-	ENSG00000138131
chr10	99599772	99599909	ENSE00000933117	2	-	ENSG00000138131
chr10	99600230	99600410	ENSE00001636702	2	+	ENSG00000230928
chr10	99600560	99600676	ENSE00000933118	2	-	ENSG00000138131
chr10	99601760	99602004	ENSE00000933119	2	-	ENSG00000138131
chr10	99603783	99603794	ENSE00000933120_F1	2	-	ENSG00000138131
chr10	99603946	99604783	ENSE00001776342_F1	2	+	ENSG00000230928
chr10	99604987	99605155	ENSE00000987337	2	-	ENSG00000138131
chr10	99605857	99606012	ENSE00000933122	2	-	ENSG00000138131
chr10	99607217	99607437	ENSE00001020051	2	-	ENSG00000138131
chr10	99607599	99607638	ENSE00001020058	2	-	ENSG00000138131
chr10	99609138	99609344	ENSE00000987329	2	-	ENSG00000138131
chr10	99610251	99610430	ENSE00001020054	2	-	ENSG00000138131
chr10	99610959	99611268	ENSE00000987332	2	-	ENSG00000138131
chr10	99616323	99616442	ENSE00001382904	2	-	ENSG00000138131
chr10	99732175	99732479	ENSE00003549572	2	-	ENSG00000119943
chr10	99733560	99733681	ENSE00003553402	2	-	ENSG00000119943
chr10	99735827	99735951	ENSE00003621463	2	-	ENSG00000119943
chr10	99736486	99736706	ENSE00001885865	2	-	ENSG00000119943
chr10	99736975	99737130	ENSG00000119943.1_M2	2	-	ENSG00000119943
chr10	99739494	99739706	ENSG00000119943.2_M2	2	-	ENSG00000119943
chr10	99741056	99741191	ENSE00003527157	2	-	ENSG00000119943
chr10	99741566	99741708	ENSE00003565356	2	-	ENSG00000119943
chr10	99743820	99743842	ENSE00003625254_F1	2	-	ENSG00000119943
chr10	99743918	99743932	ENSE00001565127_F1	2	-	ENSG00000284415
chr10	99744015	99744077	ENSE00003493836	2	-	ENSG00000119943
chr10	99745966	99746120	ENSE00003627173	2	-	ENSG00000119943
chr10	99748386	99748542	ENSE00003578338	2	-	ENSG00000119943
chr10	99755867	99755941	ENSE00003561363	2	-	ENSG00000119943
chr10	99756558	99756652	ENSE00003493406	2	-	ENSG00000119943
chr10	99759267	99759614	ENSG00000119943.3_M2	2	-	ENSG00000119943
chr10	99759830	99760535	ENSE00001811722	2	-	ENSG00000119943
chr10	99762923	99763266	ENSG00000119943.4_M2	2	-	ENSG00000119943
chr10	99763699	99763806	ENSE00001840510	2	-	ENSG00000119943
chr10	99763976	99764152	ENSG00000119943.1_M3	2	-	ENSG00000119943
chr10	99765164	99766693	ENSG00000107521.1_M3	2	-	ENSG00000107521
chr10	99767118	99767224	ENSG00000107521.1_M2	2	-	ENSG00000107521
chr10	99768991	99769316	ENSG00000107521.2_M2	2	-	ENSG00000107521
chr10	99771302	99771447	ENSG00000107521.3_M2	2	-	ENSG00000107521
chr10	99772529	99772599	ENSG00000107521.1_M4	2	-	ENSG00000107521
chr10	99772684	99772818	ENSG00000107521.4_M2	2	-	ENSG00000107521
chr10	99773245	99773307	ENSE00003477607	2	-	ENSG00000107521
chr10	99774526	99774706	ENSE00003510873	2	-	ENSG00000107521
chr10	99774803	99775089	ENSG00000107521.2_M3	2	-	ENSG00000107521
chr10	99776203	99776253	ENSE00003572240	2	-	ENSG00000107521
chr10	99778283	99778776	ENSG00000107521.3_M3	2	-	ENSG00000107521
chr10	99778924	99779023	ENSE00000719207	2	-	ENSG00000107521
chr10	99779701	99779801	ENSE00003460561	2	-	ENSG00000107521
chr10	99780258	99780419	ENSG00000107521.5_M2	2	-	ENSG00000107521
chr10	99780419	99780488	ENSE00002727223	2	-	ENSG00000264610
chr10	99784218	99784547	ENSG00000107521.7_M2	2	-	ENSG00000107521
chr10	99791539	99792105	ENSE00001848662	2	-	ENSG00000107521
chr10	99795936	99796077	ENSG00000107521.1_M8	2	-	ENSG00000107521
chr10	99806218	99808877	ENSG00000172987.1_M4	2	-	ENSG00000172987
chr10	99810890	99810960	ENSE00001452987	2	-	ENSG00000172987
chr10	99845177	99845324	ENSE00001195142	2	-	ENSG00000172987
chr10	99852599	99852745	ENSE00001195146	2	-	ENSG00000172987
chr10	99979437	99979552	ENSE00001195154	2	-	ENSG00000172987
chr10	99985121	99985228	ENSE00001195160	2	-	ENSG00000172987
chr10	100006383	100006477	ENSE00001195165	2	-	ENSG00000172987
chr10	100059597	100059645	ENSE00001195169	2	-	ENSG00000172987
chr10	100093444	100093616	ENSE00001195175	2	-	ENSG00000172987
chr10	100120077	100120266	ENSG00000172987.1_M2	2	-	ENSG00000172987
chr10	100292743	100292813	ENSE00003733741	2	-	ENSG00000274056
chr10	100385226	100385576	ENSE00001691195	2	-	ENSG00000236818
chr10	100385893	100386076	ENSE00001601392	2	-	ENSG00000236818
chr10	100517340	100517502	ENSE00001324252	2	-	ENSG00000172987
chr10	100650842	100651000	ENSG00000172987.2_M2	2	-	ENSG00000172987
chr10	100654014	100654364	ENSG00000172987.3_M2	2	-	ENSG00000172987
chr10	100753788	100755650	ENSE00001237461	2	+	ENSG00000119946
chr10	100784432	100784576	ENSE00002490052	2	+	ENSG00000119946
chr10	100787731	100787872	ENSE00001353296	2	+	ENSG00000119946
chr10	100789122	100789292	ENSE00001237443	2	+	ENSG00000119946
chr10	100791315	100791415	ENSE00000811261	2	+	ENSG00000119946
chr10	100791851	100791899	ENSE00001237436	2	+	ENSG00000119946
chr10	100795253	100795597	ENSE00001911102	2	+	ENSG00000119946
chr10	100803974	100804248	ENSG00000119946.1_M2	2	+	ENSG00000119946
chr10	100814742	100814926	ENSE00000811265	2	+	ENSG00000119946
chr10	100815074	100815224	ENSE00000811267	2	+	ENSG00000119946
chr10	100817226	100817328	ENSE00000811268	2	+	ENSG00000119946
chr10	100818357	100821263	ENSE00001914060	2	+	ENSG00000119946
chr10	100823799	100824618	ENSG00000120053.1_M2	2	-	ENSG00000120053
chr10	100829504	100829647	ENSE00003470307	2	-	ENSG00000120053
chr10	100830392	100830798	ENSG00000120053.1_M3	2	-	ENSG00000120053
chr10	100832689	100832794	ENSE00000719422	2	-	ENSG00000120053
chr10	100833070	100833183	ENSE00000719436	2	-	ENSG00000120053
chr10	100833659	100833783	ENSE00000719450	2	-	ENSG00000120053
chr10	100847252	100847791	ENSG00000120053.2_M2	2	-	ENSG00000120053
chr10	100857422	100857599	ENSG00000120053.3_M2	2	-	ENSG00000120053
chr10	100858165	100858240	ENSE00001651686	2	+	ENSG00000224934
chr10	100860520	100860915	ENSE00001669035	2	+	ENSG00000224934
chr10	100862479	100862598	ENSE00001627945	2	+	ENSG00000224934
chr10	100862683	100865093	ENSE00001778455	2	+	ENSG00000224934
chr10	100952757	100952874	ENSE00002352154	2	-	ENSG00000257582
chr10	100953030	100953102	ENSE00002390208	2	-	ENSG00000257582
chr10	100953355	100953612	ENSE00001660957	2	+	ENSG00000228778
chr10	100953703	100953851	ENSE00002373705	2	-	ENSG00000257582
chr10	100954214	100954402	ENSE00002420299_F1	2	-	ENSG00000257582
chr10	100954530	100954876	ENSE00001610004_F1	2	+	ENSG00000228778
chr10	100954999	100955093	ENSE00002338739	2	-	ENSG00000257582
chr10	100957422	100957588	ENSE00002363190	2	-	ENSG00000257582
chr10	100959342	100959899	ENSG00000119919.1_M2	2	+	ENSG00000119919
chr10	100961398	100962940	ENSG00000119919.1_M3	2	+	ENSG00000119919
chr10	101041721	101042566	ENSG00000155287.1_M2	2	-	ENSG00000155287
chr10	101043743	101043800	ENSE00003467037	2	-	ENSG00000155287
chr10	101044669	101045125	ENSG00000155287.2_M2	2	-	ENSG00000155287
chr10	101051232	101051552	ENSG00000155287.1_M3	2	-	ENSG00000155287
chr10	101051720	101051797	ENSE00001921776	2	-	ENSG00000155287
chr10	101052242	101053107	ENSE00002588133	2	+	ENSG00000260475
chr10	101082975	101083197	ENSE00001659037	2	-	ENSG00000229278
chr10	101084812	101084893	ENSE00001676425	2	-	ENSG00000229278
chr10	101090361	101090444	ENSE00001020139	2	+	ENSG00000198018
chr10	101090717	101090820	ENSE00001452859	2	+	ENSG00000198018
chr10	101092295	101092478	ENSE00000502395	2	+	ENSG00000198018
chr10	101110092	101110298	ENSE00000613576	2	+	ENSG00000198018
chr10	101110556	101110707	ENSE00000502397	2	+	ENSG00000198018
chr10	101116630	101116734	ENSE00000502398	2	+	ENSG00000198018
chr10	101119515	101119572	ENSE00000719539	2	+	ENSG00000198018
chr10	101122206	101122340	ENSE00000719541	2	+	ENSG00000198018
chr10	101126781	101126948	ENSE00000719543	2	+	ENSG00000198018
chr10	101128235	101128781	ENSE00001745196	2	-	ENSG00000233690
chr10	101129365	101129690	ENSG00000198018.1_M2	2	+	ENSG00000198018
chr10	101131714	101131906	ENSG00000198018.2_M2	2	+	ENSG00000198018
chr10	101133362	101133408	ENSG00000198018.3_M2	2	+	ENSG00000198018
chr10	101135297	101137086	ENSE00001452848	2	+	ENSG00000198018
chr10	101142730	101144369	ENSE00001452834	2	-	ENSG00000014919
chr10	101153542	101153840	ENSG00000014919.2_M2	2	-	ENSG00000014919
chr10	101155537	101155692	ENSE00000811283	2	-	ENSG00000014919
chr10	101158189	101158271	ENSE00000719603	2	-	ENSG00000014919
chr10	101160120	101160313	ENSE00001924302	2	+	ENSG00000119929
chr10	101161160	101161328	ENSE00003264063	2	-	ENSG00000014919
chr10	101164176	101164363	ENSE00003320905	2	-	ENSG00000014919
chr10	101164649	101164772	ENSE00003342377	2	-	ENSG00000014919
chr10	101166756	101166938	ENSE00000811288	2	-	ENSG00000014919
chr10	101169166	101169307	ENSE00001839320	2	-	ENSG00000014919
chr10	101169426	101169767	ENSG00000119929.1_M3	2	+	ENSG00000119929
chr10	101173456	101173528	ENSE00003495217	2	+	ENSG00000119929
chr10	101176923	101176983	ENSE00003587758	2	+	ENSG00000119929
chr10	101180388	101180598	ENSG00000119929.1_M2	2	+	ENSG00000119929
chr10	101181271	101181307	ENSE00001020182	2	+	ENSG00000119929
chr10	101184493	101184627	ENSE00000719686	2	+	ENSG00000119929
chr10	101187607	101187635	ENSE00001020185	2	+	ENSG00000119929
chr10	101191768	101191874	ENSG00000119929.2_M2	2	+	ENSG00000119929
chr10	101192870	101193380	ENSG00000119929.3_M2	2	+	ENSG00000119929
chr10	101217610	101217756	ENSG00000023839.1_M2	2	+	ENSG00000023839
chr10	101228929	101229776	ENSE00001714081	2	-	ENSG00000227351
chr10	101232596	101232722	ENSG00000023839.2_M2	2	+	ENSG00000023839
chr10	101233915	101234050	ENSE00003519551	2	+	ENSG00000023839
chr10	101234256	101234364	ENSE00003599605	2	+	ENSG00000023839
chr10	101234779	101234991	ENSG00000023839.3_M2	2	+	ENSG00000023839
chr10	101237465	101238465	ENSG00000023839.4_M2	2	+	ENSG00000023839
chr10	101239577	101239741	ENSE00000719721	2	+	ENSG00000023839
chr10	101240756	101240934	ENSE00000502459	2	+	ENSG00000023839
chr10	101244401	101244656	ENSE00000719753	2	+	ENSG00000023839
chr10	101245764	101245830	ENSE00000719768	2	+	ENSG00000023839
chr10	101247780	101247918	ENSE00000502462	2	+	ENSG00000023839
chr10	101248479	101248626	ENSE00000719782	2	+	ENSG00000023839
chr10	101250530	101250615	ENSE00000719787	2	+	ENSG00000023839
chr10	101251933	101252000	ENSE00000719801	2	+	ENSG00000023839
chr10	101253416	101253543	ENSE00000719839	2	+	ENSG00000023839
chr10	101258189	101258366	ENSE00000719856	2	+	ENSG00000023839
chr10	101259672	101259840	ENSE00000719906	2	+	ENSG00000023839
chr10	101259971	101260152	ENSE00000719916	2	+	ENSG00000023839
chr10	101264020	101264147	ENSE00000719930	2	+	ENSG00000023839
chr10	101264429	101264565	ENSE00000719954	2	+	ENSG00000023839
chr10	101265323	101265543	ENSE00000719985	2	+	ENSG00000023839
chr10	101265689	101265844	ENSE00000720031	2	+	ENSG00000023839
chr10	101268092	101268248	ENSE00000720045	2	+	ENSG00000023839
chr10	101269802	101270002	ENSE00001121978	2	+	ENSG00000023839
chr10	101272117	101272244	ENSE00001121971	2	+	ENSG00000023839
chr10	101273948	101274050	ENSE00000720151	2	+	ENSG00000023839
chr10	101274471	101274615	ENSE00000720167	2	+	ENSG00000023839
chr10	101275774	101275933	ENSE00000720218	2	+	ENSG00000023839
chr10	101277117	101277284	ENSE00000720232	2	+	ENSG00000023839
chr10	101280761	101280956	ENSE00000720285	2	+	ENSG00000023839
chr10	101281661	101282352	ENSE00001452748	2	+	ENSG00000023839
chr10	101305700	101307458	ENSE00002454076	2	-	ENSG00000107554
chr10	101309938	101310489	ENSE00002469131	2	-	ENSG00000107554
chr10	101314157	101314356	ENSE00002515360	2	-	ENSG00000107554
chr10	101315836	101316016	ENSE00002496644	2	-	ENSG00000107554
chr10	101316451	101316784	ENSG00000107554.1_M2	2	-	ENSG00000107554
chr10	101318963	101319630	ENSG00000107554.2_M2	2	-	ENSG00000107554
chr10	101323447	101323552	ENSE00003599614	2	-	ENSG00000107554
chr10	101324758	101324889	ENSE00002467832	2	-	ENSG00000107554
chr10	101326568	101326768	ENSE00002702159	2	-	ENSG00000107554
chr10	101327223	101327241	ENSE00002488566	2	-	ENSG00000107554
chr10	101328397	101328545	ENSE00001121895	2	-	ENSG00000107554
chr10	101336452	101336552	ENSE00001121904	2	-	ENSG00000107554
chr10	101337410	101337604	ENSE00003688318	2	-	ENSG00000107554
chr10	101342406	101342536	ENSE00001798356	2	-	ENSG00000107554
chr10	101358079	101358207	ENSE00003794868_F1	2	-	ENSG00000107554
chr10	101358310	101359468	ENSE00003794868_F2	2	-	ENSG00000107554
chr10	101488434	101488574	ENSE00000811302	2	-	ENSG00000120054
chr10	101495012	101495124	ENSE00000811301	2	-	ENSG00000120054
chr10	101496589	101496796	ENSG00000120054.2_M2	2	-	ENSG00000120054
chr10	101501237	101501393	ENSE00003404628	2	-	ENSG00000120054
chr10	101507444	101507641	ENSE00003305953	2	-	ENSG00000120054
chr10	101512915	101513390	ENSE00001452668	2	-	ENSG00000120054
chr10	101543647	101543712	ENSE00003793977	2	-	ENSG00000283232
chr10	101546250	101546390	ENSE00003798532	2	-	ENSG00000283232
chr10	101555083	101555257	ENSE00003792945	2	-	ENSG00000283232
chr10	101561402	101561551	ENSE00003799106	2	-	ENSG00000283232
chr10	101574159	101574321	ENSE00003795368	2	-	ENSG00000283232
chr10	101578713	101578871	ENSE00003792449	2	-	ENSG00000283232
chr10	101581792	101582018	ENSE00003663818	2	-	ENSG00000270623
chr10	101582341	101582723	ENSE00003480384	2	-	ENSG00000270623
chr10	101588835	101591094	ENSG00000107566.1_M2	2	-	ENSG00000107566
chr10	101593608	101593688	ENSE00003785045	2	-	ENSG00000107566
chr10	101594568	101594658	ENSE00000987316	2	-	ENSG00000107566
chr10	101602440	101602532	ENSE00001751571	2	-	ENSG00000107566
chr10	101605783	101605842	ENSE00000720450	2	-	ENSG00000107566
chr10	101612626	101612700	ENSE00000720451	2	-	ENSG00000107566
chr10	101614361	101614487	ENSE00001614541	2	-	ENSG00000107566
chr10	101616540	101616602	ENSE00002481546	2	-	ENSG00000107566
chr10	101617607	101617654	ENSE00002515720	2	-	ENSG00000107566
chr10	101622158	101622240	ENSE00000720456	2	-	ENSG00000107566
chr10	101623911	101626699	ENSG00000107566.1_M4	2	-	ENSG00000107566
chr10	101626736	101628029	ENSG00000213341.1_M3	2	-	ENSG00000213341
chr10	101628435	101628559	ENSE00001718285	2	+	ENSG00000236308
chr10	101628693	101629067	ENSE00001677813_F1	2	+	ENSG00000236308
chr10	101629144	101629364	ENSG00000213341.1_M2	2	-	ENSG00000213341
chr10	101630853	101634326	ENSG00000213341.1_M7	2	-	ENSG00000213341
chr10	101638367	101638417	ENSE00000811331	2	-	ENSG00000213341
chr10	101639068	101639178	ENSE00000811332	2	-	ENSG00000213341
chr10	101640485	101640547	ENSE00000811333	2	-	ENSG00000213341
chr10	101642865	101643017	ENSE00000987240	2	-	ENSG00000213341
chr10	101643434	101643558	ENSE00000987239	2	-	ENSG00000213341
chr10	101645579	101645682	ENSE00000987238	2	-	ENSG00000213341
chr10	101647953	101648148	ENSE00000987237	2	-	ENSG00000213341
chr10	101656759	101656867	ENSE00000720798	2	-	ENSG00000213341
chr10	101657049	101657174	ENSE00000720802	2	-	ENSG00000213341
chr10	101657311	101657401	ENSE00000720806	2	-	ENSG00000213341
chr10	101658626	101658715	ENSE00000720811	2	-	ENSG00000213341
chr10	101660151	101660221	ENSE00001121698	2	-	ENSG00000213341
chr10	101660905	101661020	ENSE00001121704	2	-	ENSG00000213341
chr10	101663958	101664053	ENSE00001121713	2	-	ENSG00000213341
chr10	101667446	101667638	ENSE00001452611	2	-	ENSG00000213341
chr10	101667685	101667743	ENSE00001609042	2	+	ENSG00000227492
chr10	101669030	101669142	ENSE00001648140	2	+	ENSG00000227492
chr10	101669255	101669671	ENSE00001441200	2	+	ENSG00000227492
chr10	101670309	101671242	ENSG00000095485.1_M5	2	-	ENSG00000095485
chr10	101671383	101671455	ENSE00001721077_F1	2	+	ENSG00000227492
chr10	101671964	101672012	ENSE00001650395	2	+	ENSG00000227492
chr10	101673675	101673773	ENSE00003631931	2	-	ENSG00000095485
chr10	101674858	101674978	ENSE00003471819	2	-	ENSG00000095485
chr10	101675164	101675311	ENSE00001508946	2	-	ENSG00000212464
chr10	101676032	101676242	ENSG00000095485.1_M3	2	-	ENSG00000095485
chr10	101681701	101681781	ENSG00000095485.1_M2	2	-	ENSG00000095485
chr10	101683801	101684119	ENSG00000095485.2_M3	2	-	ENSG00000095485
chr10	101684819	101684960	ENSG00000095485.2_M2	2	-	ENSG00000095485
chr10	101686294	101687119	ENSE00001711603	2	+	ENSG00000230224
chr10	101688135	101688204	ENSE00001945359	2	-	ENSG00000095485
chr10	101688273	101688358	ENSG00000095485.3_M2	2	-	ENSG00000095485
chr10	101691439	101692644	ENSG00000095485.4_M2	2	-	ENSG00000095485
chr10	101694282	101694497	ENSE00003541487	2	-	ENSG00000095485
chr10	101698225	101698327	ENSE00003594872	2	-	ENSG00000095485
chr10	101698973	101699052	ENSG00000095485.5_M2	2	-	ENSG00000095485
chr10	101699988	101700073	ENSE00003462255	2	-	ENSG00000095485
chr10	101705595	101705705	ENSG00000095485.2_M5	2	-	ENSG00000095485
chr10	101707651	101709872	ENSG00000196072.1_M3	2	-	ENSG00000196072
chr10	101711902	101712090	ENSG00000196072.1_M2	2	-	ENSG00000196072
chr10	101712795	101712915	ENSE00003511662	2	-	ENSG00000196072
chr10	101714795	101714826	ENSE00003753371	2	-	ENSG00000196072
chr10	101717988	101718270	ENSG00000196072.1_M5	2	-	ENSG00000196072
chr10	101718489	101718597	ENSG00000196072.2_M2	2	-	ENSG00000196072
chr10	101720038	101720363	ENSG00000107593.1_M3	2	-	ENSG00000107593
chr10	101720859	101720944	ENSE00003479379	2	-	ENSG00000107593
chr10	101721902	101722026	ENSE00003487590	2	-	ENSG00000107593
chr10	101722289	101722408	ENSE00003490131	2	-	ENSG00000107593
chr10	101723190	101723317	ENSE00003640574	2	-	ENSG00000107593
chr10	101724830	101724952	ENSE00003603383	2	-	ENSG00000107593
chr10	101725163	101725262	ENSE00003507138	2	-	ENSG00000107593
chr10	101726417	101726538	ENSE00003499277	2	-	ENSG00000107593
chr10	101726824	101727006	ENSE00003558269	2	-	ENSG00000107593
chr10	101727991	101728162	ENSE00003508370	2	-	ENSG00000107593
chr10	101728852	101729081	ENSE00003479121	2	-	ENSG00000107593
chr10	101729251	101729476	ENSE00003502393	2	-	ENSG00000107593
chr10	101730413	101730667	ENSE00003496092	2	-	ENSG00000107593
chr10	101731436	101731564	ENSG00000107593.1_M2	2	-	ENSG00000107593
chr10	101761118	101761253	ENSG00000107593.2_M2	2	-	ENSG00000107593
chr10	101761768	101762386	ENSG00000107593.1_M4	2	-	ENSG00000107593
chr10	101767454	101767656	ENSE00001657032	2	-	ENSG00000231188
chr10	101768868	101768926	ENSE00001706839	2	-	ENSG00000231188
chr10	101774594	101774702	ENSE00001692716	2	-	ENSG00000231188
chr10	101778173	101778276	ENSE00001671168	2	-	ENSG00000231188
chr10	101805211	101805609	ENSE00001636451	2	+	ENSG00000235823
chr10	101812558	101814716	ENSE00001789955	2	+	ENSG00000235823
chr10	101843745	101844230	ENSE00003711075	2	+	ENSG00000273030
chr10	101897834	101898030	ENSE00001374161	2	+	ENSG00000075290
chr10	101913876	101913910	ENSE00002503538	2	+	ENSG00000075290
chr10	101914694	101914833	ENSE00000720926	2	+	ENSG00000075290
chr10	101915834	101915960	ENSE00000720931	2	+	ENSG00000075290
chr10	101916751	101916894	ENSE00000720936	2	+	ENSG00000075290
chr10	101917110	101918584	ENSE00001387303	2	+	ENSG00000075290
chr10	101921482	101922934	ENSG00000075826.1_M7	2	-	ENSG00000075826
chr10	101923702	101925402	ENSG00000075826.1_M8	2	-	ENSG00000075826
chr10	101925551	101925729	ENSE00003495877	2	-	ENSG00000075826
chr10	101929674	101930376	ENSG00000075826.1_M2	2	-	ENSG00000075826
chr10	101931088	101931262	ENSE00003588903	2	-	ENSG00000075826
chr10	101931965	101932111	ENSE00003473355	2	-	ENSG00000075826
chr10	101932345	101932624	ENSG00000075826.2_M2	2	-	ENSG00000075826
chr10	101932859	101933162	ENSG00000075826.1_M4	2	-	ENSG00000075826
chr10	101933535	101933635	ENSE00003468404	2	-	ENSG00000075826
chr10	101933990	101934089	ENSE00003484453	2	-	ENSG00000075826
chr10	101934247	101934429	ENSG00000075826.3_M2	2	-	ENSG00000075826
chr10	101934940	101934990	ENSE00001958887	2	-	ENSG00000075826
chr10	101936479	101936536	ENSE00001876689	2	-	ENSG00000075826
chr10	101937079	101937310	ENSG00000075826.4_M2	2	-	ENSG00000075826
chr10	101940174	101940441	ENSG00000075826.5_M2	2	-	ENSG00000075826
chr10	101941134	101941285	ENSG00000075826.1_M3	2	-	ENSG00000075826
chr10	101942238	101942259	ENSE00003516555_F1	2	-	ENSG00000075826
chr10	101942721	101942857	ENSG00000075826.6_M2	2	-	ENSG00000075826
chr10	101943266	101943600	ENSE00001842109	2	-	ENSG00000075826
chr10	101943813	101943909	ENSE00003496704	2	-	ENSG00000075826
chr10	101944122	101944318	ENSE00003503770	2	-	ENSG00000075826
chr10	101950904	101950929	ENSE00003461888_F1	2	-	ENSG00000075826
chr10	101951679	101951849	ENSG00000075826.2_M4	2	-	ENSG00000075826
chr10	101954587	101954670	ENSG00000075826.1_M5	2	-	ENSG00000075826
chr10	101958742	101958782	ENSE00001452369_F1	2	-	ENSG00000166136
chr10	101960752	101961302	ENSG00000166136.1_M3	2	-	ENSG00000166136
chr10	101961420	101961778	ENSG00000166136.2_M3	2	-	ENSG00000166136
chr10	101963748	101963777	ENSE00002199314_F1	2	-	ENSG00000166136
chr10	101970547	101970827	ENSG00000166135.1_M2	2	+	ENSG00000166135
chr10	101970889	101971354	ENSG00000166135.1_M3	2	+	ENSG00000166135
chr10	101975323	101975472	ENSG00000166135.2_M2	2	+	ENSG00000166135
chr10	101980632	101980739	ENSG00000166135.4_M2	2	+	ENSG00000166135
chr10	101981207	101981271	ENSE00003791426	2	+	ENSG00000166135
chr10	101981829	101981940	ENSE00001100130	2	+	ENSG00000166135
chr10	102101100	102101415	ENSE00003750929	2	-	ENSG00000274660
chr10	102169800	102169934	ENSE00002446306	2	+	ENSG00000075891
chr10	102179951	102180544	ENSG00000075891.1_M5	2	+	ENSG00000075891
chr10	102181255	102182259	ENSE00001949035	2	+	ENSG00000075891
chr10	102183090	102184157	ENSG00000075891.1_M4	2	+	ENSG00000075891
chr10	102184933	102185131	ENSE00002511871	2	+	ENSG00000075891
chr10	102213716	102213802	ENSE00003607033	2	+	ENSG00000075891
chr10	102215460	102215580	ENSG00000075891.1_M2	2	+	ENSG00000075891
chr10	102221171	102221240	ENSG00000075891.2_M2	2	+	ENSG00000075891
chr10	102240624	102240800	ENSG00000075891.3_M2	2	+	ENSG00000075891
chr10	102243099	102243226	ENSG00000075891.4_M2	2	+	ENSG00000075891
chr10	102258648	102258750	ENSG00000075891.5_M2	2	+	ENSG00000075891
chr10	102258902	102258985	ENSE00001374762	2	+	ENSG00000075891
chr10	102261009	102261096	ENSE00003728965	2	+	ENSG00000075891
```
