## Supplementary material for "A Comparative Assessment of Human and Chimpanzee iPSC-derived Cardiomyocytes with Primary Heart Tissues": 2017_July_ortho_chimp.bed (part 3 of 16)

```
chr10	102261543	102263932	ENSG00000075891.6_M2	2	+	ENSG00000075891
chr10	102339268	102339375	ENSE00001589958	2	-	ENSG00000222072
chr10	102343197	102344663	ENSE00003709288_F1	2	-	ENSG00000272572
chr10	102344834	102345981	ENSG00000119906.1_M4	2	+	ENSG00000119906
chr10	102348096	102348140	ENSE00001778635	2	+	ENSG00000119906
chr10	102348667	102349398	ENSE00001712916	2	+	ENSG00000119906
chr10	102350477	102350535	ENSE00001716068	2	+	ENSG00000119906
chr10	102356074	102357072	ENSE00001284362	2	+	ENSG00000119906
chr10	102361720	102362527	ENSG00000119906.1_M2	2	+	ENSG00000119906
chr10	102365072	102365195	ENSE00001284348	2	+	ENSG00000119906
chr10	102365585	102365753	ENSE00000613682	2	+	ENSG00000119906
chr10	102366731	102366834	ENSE00000721356	2	+	ENSG00000119906
chr10	102373172	102373248	ENSE00000721367	2	+	ENSG00000119906
chr10	102374364	102374506	ENSE00000721370	2	+	ENSG00000119906
chr10	102379460	102379935	ENSG00000119906.2_M2	2	+	ENSG00000119906
chr10	102381136	102381313	ENSG00000119906.3_M2	2	+	ENSG00000119906
chr10	102384819	102384917	ENSE00000721389	2	+	ENSG00000119906
chr10	102385545	102385633	ENSE00000721392	2	+	ENSG00000119906
chr10	102387863	102387995	ENSE00000721393	2	+	ENSG00000119906
chr10	102388464	102388542	ENSE00000721394	2	+	ENSG00000119906
chr10	102394246	102394333	ENSE00000721396	2	+	ENSG00000119906
chr10	102397198	102397361	ENSG00000119906.4_M2	2	+	ENSG00000119906
chr10	102399630	102402889	ENSE00001284400	2	+	ENSG00000119906
chr10	102405440	102405887	ENSE00003703718	2	+	ENSG00000273476
chr10	102407704	102407724	ENSG00000095539.1_M2	2	+	ENSG00000095539
chr10	102410326	102410834	ENSG00000095539.1_M7	2	+	ENSG00000095539
chr10	102410926	102411075	ENSE00003561002	2	+	ENSG00000095539
chr10	102411344	102411407	ENSE00003534396	2	+	ENSG00000095539
chr10	102412784	102412884	ENSE00001499827	2	+	ENSG00000207551
chr10	102415428	102415527	ENSE00003579896	2	+	ENSG00000095539
chr10	102415617	102416084	ENSE00001277920_F1	2	-	ENSG00000055950
chr10	102416178	102416316	ENSE00001277920_F2	2	-	ENSG00000055950
chr10	102416430	102416638	ENSG00000055950.1_M2	2	-	ENSG00000055950
chr10	102416808	102416891	ENSE00001277920_F4	2	-	ENSG00000055950
chr10	102417061	102417162	ENSG00000055950.2_M2	2	-	ENSG00000055950
chr10	102417640	102417785	ENSE00000811366	2	+	ENSG00000095539
chr10	102417914	102418137	ENSE00000721419	2	+	ENSG00000095539
chr10	102418300	102418371	ENSE00001613667_F1	2	-	ENSG00000236662
chr10	102418474	102418487	ENSE00000721422_F1	2	+	ENSG00000095539
chr10	102418615	102418791	ENSG00000095539.1_M4	2	+	ENSG00000095539
chr10	102418961	102419169	ENSG00000095539.2_M2	2	+	ENSG00000095539
chr10	102419214	102419337	ENSG00000055950.3_M2	2	-	ENSG00000055950
chr10	102421105	102421555	ENSG00000095539.2_M4	2	+	ENSG00000095539
chr10	102421618	102421748	ENSG00000095539.1_M3	2	+	ENSG00000095539
chr10	102421875	102423248	ENSG00000095539.1_M10	2	+	ENSG00000095539
chr10	102423419	102423672	ENSE00002117363	2	+	ENSG00000095539
chr10	102424074	102425087	ENSG00000055950.1_M9	2	-	ENSG00000055950
chr10	102425113	102425167	ENSG00000055950.1_M7	2	-	ENSG00000055950
chr10	102425316	102425414	ENSG00000107815.1_M2	2	+	ENSG00000107815
chr10	102425595	102425681	ENSE00001193923	2	+	ENSG00000107815
chr10	102425822	102427250	ENSE00001452114	2	+	ENSG00000107815
chr10	102427440	102427681	ENSG00000107815.2_M2	2	+	ENSG00000107815
chr10	102428231	102428339	ENSE00003635753	2	+	ENSG00000107815
chr10	102428664	102428850	ENSG00000107815.3_M2	2	+	ENSG00000107815
chr10	102430971	102432183	ENSG00000107815.1_M3	2	+	ENSG00000107815
chr10	102434399	102434453	ENSE00001697199	2	+	ENSG00000107816
chr10	102434852	102435015	ENSG00000107816.1_M2	2	+	ENSG00000107816
chr10	102436127	102436190	ENSE00001648463	2	+	ENSG00000107816
chr10	102436467	102436779	ENSE00001851460	2	+	ENSG00000107816
chr10	102437273	102441002	ENSG00000107816.1_M4	2	+	ENSG00000107816
chr10	102441331	102441991	ENSG00000107816.2_M4	2	+	ENSG00000107816
chr10	102443271	102443529	ENSE00000721496	2	+	ENSG00000107816
chr10	102444292	102445490	ENSE00001452107_F1	2	+	ENSG00000107816
chr10	102445646	102446659	ENSG00000186862.1_M2	2	-	ENSG00000186862
chr10	102447058	102447159	ENSE00002485756	2	-	ENSG00000186862
chr10	102448074	102448692	ENSG00000186862.2_M2	2	-	ENSG00000186862
chr10	102449523	102449595	ENSE00002522837	2	-	ENSG00000186862
chr10	102449758	102449850	ENSG00000186862.3_M2	2	-	ENSG00000186862
chr10	102450000	102450092	ENSE00003492858	2	-	ENSG00000186862
chr10	102453472	102453648	ENSE00001452094	2	-	ENSG00000186862
chr10	102454213	102454264	ENSE00001452095	2	-	ENSG00000186862
chr10	102455168	102455451	ENSE00001452084	2	-	ENSG00000186862
chr10	102455936	102456134	ENSE00003552037	2	-	ENSG00000186862
chr10	102456667	102457063	ENSG00000186862.4_M2	2	-	ENSG00000186862
chr10	102458447	102458508	ENSE00003476685	2	-	ENSG00000186862
chr10	102459627	102460215	ENSG00000186862.1_M3	2	-	ENSG00000186862
chr10	102460445	102461894	ENSG00000186862.1_M5	2	-	ENSG00000186862
chr10	102467834	102468225	ENSG00000186862.5_M2	2	-	ENSG00000186862
chr10	102468913	102468998	ENSG00000186862.1_M4	2	-	ENSG00000186862
chr10	102469074	102469375	ENSG00000107819.1_M2	2	+	ENSG00000107819
chr10	102470152	102470321	ENSE00003524033	2	+	ENSG00000107819
chr10	102472530	102472694	ENSE00003461712	2	+	ENSG00000107819
chr10	102473335	102473506	ENSE00003483735	2	+	ENSG00000107819
chr10	102473839	102473938	ENSG00000107819.2_M2	2	+	ENSG00000107819
chr10	102474322	102474398	ENSE00003519470	2	+	ENSG00000107819
chr10	102474503	102474645	ENSG00000107819.1_M3	2	+	ENSG00000107819
chr10	102474911	102475039	ENSG00000107819.3_M2	2	+	ENSG00000107819
chr10	102475216	102476530	ENSG00000107819.1_M6	2	+	ENSG00000107819
chr10	102477012	102479082	ENSG00000107819.1_M4	2	+	ENSG00000107819
chr10	102499705	102499980	ENSG00000107821.1_M3	2	+	ENSG00000107821
chr10	102500406	102500965	ENSG00000107821.2_M3	2	+	ENSG00000107821
chr10	102502075	102502291	ENSG00000107821.3_M3	2	+	ENSG00000107821
chr10	102502370	102502518	ENSE00003543610	2	+	ENSG00000107821
chr10	102502695	102503462	ENSG00000107821.4_M3	2	+	ENSG00000107821
chr10	102504180	102504941	ENSG00000107821.1_M2	2	+	ENSG00000107821
chr10	102505119	102506003	ENSG00000107821.2_M2	2	+	ENSG00000107821
chr10	102527191	102528596	ENSG00000236311.1_M2	2	-	ENSG00000236311
chr10	102565421	102565560	ENSE00001733617	2	-	ENSG00000236311
chr10	102568963	102569215	ENSE00001452047_F1	2	+	ENSG00000107807
chr10	102569585	102570568	ENSG00000107807.1_M3	2	+	ENSG00000107807
chr10	102571237	102571530	ENSE00002180022	2	+	ENSG00000107807
chr10	102572594	102572832	ENSG00000107807.1_M4	2	+	ENSG00000107807
chr10	102573792	102573955	ENSE00002170599	2	+	ENSG00000107807
chr10	102575105	102576227	ENSG00000107807.1_M2	2	+	ENSG00000107807
chr10	102614836	102615211	ENSE00003533711	2	+	ENSG00000237579
chr10	102615502	102615616	ENSE00003583640	2	+	ENSG00000237579
chr10	102619661	102619716	ENSE00003646489	2	-	ENSG00000270973
chr10	102620039	102620207	ENSE00003522360_F1	2	-	ENSG00000270973
chr10	102620263	102620469	ENSE00003522360_F2	2	-	ENSG00000270973
chr10	102634669	102634811	ENSE00001633665	2	+	ENSG00000237579
chr10	102634908	102635109	ENSE00001694636	2	+	ENSG00000237579
chr10	102637283	102637733	ENSE00001634969	2	+	ENSG00000237579
chr10	102669897	102671493	ENSE00001137900	2	-	ENSG00000138136
chr10	102672192	102673295	ENSE00001452039_F1	2	-	ENSG00000138136
chr10	102673496	102673516	ENSG00000227128.1_M2	2	+	ENSG00000227128
chr10	102675987	102676341	ENSG00000227128.1_M3	2	+	ENSG00000227128
chr10	102679820	102681463	ENSE00001714144	2	+	ENSG00000227128
chr10	102681687	102682608	ENSG00000227128.1_M8	2	+	ENSG00000227128
chr10	102696582	102698331	ENSE00001781693	2	-	ENSG00000229649
chr10	102704570	102704669	ENSE00001684469	2	-	ENSG00000229649
chr10	102706874	102707252	ENSE00001789476	2	-	ENSG00000229649
chr10	102711318	102711445	ENSE00001625528	2	+	ENSG00000227128
chr10	102713724	102713905	ENSE00001607467	2	+	ENSG00000227128
chr10	102751917	102752107	ENSE00001590124	2	+	ENSG00000222238
chr10	102755409	102755632	ENSE00001655402	2	+	ENSG00000225208
chr10	102773333	102773611	ENSE00001800734	2	-	ENSG00000230967
chr10	102773693	102773852	ENSE00001700634	2	-	ENSG00000230967
chr10	102774158	102774243	ENSE00003344333	2	-	ENSG00000230967
chr10	102804832	102805028	ENSG00000166167.1_M5	2	+	ENSG00000166167
chr10	102805340	102805416	ENSE00001620745	2	+	ENSG00000166167
chr10	102879919	102880027	ENSE00003629846	2	+	ENSG00000166167
chr10	102903035	102903091	ENSE00001900948	2	+	ENSG00000166167
chr10	102911480	102911575	ENSG00000166167.1_M2	2	+	ENSG00000166167
chr10	102929180	102929270	ENSE00003655441	2	+	ENSG00000166167
chr10	102970983	102971215	ENSG00000166167.2_M2	2	+	ENSG00000166167
chr10	102974812	102974999	ENSG00000166167.1_M3	2	+	ENSG00000166167
chr10	102980224	102980321	ENSE00001020481	2	+	ENSG00000166167
chr10	102981281	102981419	ENSE00001020495	2	+	ENSG00000166167
chr10	102981927	102982046	ENSE00001100331	2	+	ENSG00000166167
chr10	102983635	102983885	ENSE00001100338	2	+	ENSG00000166167
chr10	102984326	102984445	ENSG00000166167.3_M2	2	+	ENSG00000166167
chr10	102985515	102985626	ENSE00003490634	2	+	ENSG00000166167
chr10	102987265	102987344	ENSE00003646889	2	+	ENSG00000166167
chr10	102999683	103000176	ENSG00000166167.4_M2	2	+	ENSG00000166167
chr10	103002155	103006311	ENSG00000166167.5_M2	2	+	ENSG00000166167
chr10	103019536	103019726	ENSE00001842412	2	+	ENSG00000166171
chr10	103027792	103028749	ENSG00000166169.1_M5	2	-	ENSG00000166169
chr10	103028970	103029158	ENSE00001843552_F1	2	+	ENSG00000166171
chr10	103029219	103031135	ENSG00000166169.1_M3	2	-	ENSG00000166169
chr10	103031671	103032102	ENSG00000166169.1_M2	2	-	ENSG00000166169
chr10	103032416	103032590	ENSG00000166169.2_M2	2	-	ENSG00000166169
chr10	103033499	103033817	ENSG00000166169.1_M6	2	-	ENSG00000166169
chr10	103034214	103034377	ENSG00000166169.3_M2	2	-	ENSG00000166169
chr10	103034759	103035054	ENSE00003462305	2	-	ENSG00000166169
chr10	103036019	103036098	ENSE00003547788	2	-	ENSG00000166169
chr10	103036143	103036173	ENSG00000166169.1_M4	2	-	ENSG00000166169
chr10	103036355	103037175	ENSG00000166169.1_M10	2	-	ENSG00000166169
chr10	103037194	103037307	ENSG00000166171.1_M3	2	+	ENSG00000166171
chr10	103043649	103043730	ENSG00000166171.1_M2	2	+	ENSG00000166171
chr10	103045584	103045643	ENSE00001943600	2	+	ENSG00000166171
chr10	103049729	103049854	ENSG00000166171.2_M2	2	+	ENSG00000166171
chr10	103050194	103050328	ENSE00003496444	2	+	ENSG00000166171
chr10	103050408	103050489	ENSE00002727772	2	+	ENSG00000263436
chr10	103054147	103054220	ENSE00001451939	2	+	ENSG00000166171
chr10	103057848	103058058	ENSG00000166171.1_M4	2	+	ENSG00000166171
chr10	103058380	103058682	ENSG00000166171.2_M4	2	+	ENSG00000166171
chr10	103062009	103062159	ENSE00001813760	2	-	ENSG00000107829
chr10	103071853	103071960	ENSE00001589937	2	+	ENSG00000222051
chr10	103073725	103075880	ENSG00000107829.1_M3	2	-	ENSG00000107829
chr10	103125544	103125918	ENSG00000107829.4_M2	2	-	ENSG00000107829
chr10	103143549	103144464	ENSG00000107829.5_M2	2	-	ENSG00000107829
chr10	103153838	103153892	ENSE00001731446	2	-	ENSG00000224817
chr10	103157364	103157601	ENSE00001741750	2	-	ENSG00000224817
chr10	103220028	103220514	ENSG00000107831.1_M3	2	-	ENSG00000107831
chr10	103221356	103221463	ENSE00003508711	2	-	ENSG00000107831
chr10	103224628	103224809	ENSG00000107831.1_M2	2	-	ENSG00000107831
chr10	103225026	103225113	ENSE00000721888	2	-	ENSG00000107831
chr10	103225438	103225673	ENSG00000107831.2_M2	2	-	ENSG00000107831
chr10	103225765	103225994	ENSG00000107831.1_M5	2	-	ENSG00000107831
chr10	103230185	103230259	ENSE00003751805	2	-	ENSG00000107831
chr10	103231217	103231526	ENSG00000107833.1_M3	2	-	ENSG00000107833
chr10	103231620	103231748	ENSE00003603758	2	-	ENSG00000107833
chr10	103232151	103232245	ENSE00003533876	2	-	ENSG00000107833
chr10	103232371	103232542	ENSG00000107833.1_M2	2	-	ENSG00000107833
chr10	103232732	103232818	ENSE00003470346	2	-	ENSG00000107833
chr10	103233166	103233307	ENSG00000107833.2_M3	2	-	ENSG00000107833
chr10	103234333	103236481	ENSG00000198408.1_M6	2	-	ENSG00000198408
chr10	103237258	103237858	ENSG00000198408.1_M2	2	-	ENSG00000198408
chr10	103240803	103241360	ENSG00000198408.1_M3	2	-	ENSG00000198408
chr10	103242530	103242881	ENSG00000198408.1_M4	2	-	ENSG00000198408
chr10	103243620	103243679	ENSE00001879350	2	-	ENSG00000198408
chr10	103243847	103244030	ENSG00000198408.2_M2	2	-	ENSG00000198408
chr10	103246956	103248065	ENSG00000198408.2_M3	2	-	ENSG00000198408
chr10	103248753	103249367	ENSG00000198408.3_M2	2	-	ENSG00000198408
chr10	103250153	103250312	ENSE00000811428	2	-	ENSG00000198408
chr10	103253640	103253925	ENSG00000198408.4_M2	2	-	ENSG00000198408
chr10	103255933	103256032	ENSE00000811430	2	-	ENSG00000198408
chr10	103257613	103257785	ENSE00003531550	2	-	ENSG00000198408
chr10	103260062	103260193	ENSE00000721926	2	-	ENSG00000198408
chr10	103262888	103262986	ENSE00000721929	2	-	ENSG00000198408
chr10	103263413	103263465	ENSE00000721932	2	-	ENSG00000198408
chr10	103267663	103268305	ENSG00000198408.3_M3	2	-	ENSG00000198408
chr10	103268908	103269079	ENSE00001717912	2	+	ENSG00000226009
chr10	103275786	103277212	ENSG00000120049.1_M7	2	-	ENSG00000120049
chr10	103277452	103277563	ENSG00000120049.1_M2	2	-	ENSG00000120049
chr10	103277671	103277700	ENSE00001758641_F1	2	+	ENSG00000226009
chr10	103277751	103277805	ENSG00000120049.2_M2	2	-	ENSG00000120049
chr10	103277962	103277992	ENSE00003505256_F1	2	-	ENSG00000120049
chr10	103278070	103278078	ENSE00001791136_F1	2	+	ENSG00000226009
chr10	103278271	103278438	ENSE00001791136_F2	2	+	ENSG00000226009
chr10	103278529	103278591	ENSE00001791136_F3	2	+	ENSG00000226009
chr10	103278630	103278661	ENSG00000120049.3_M2	2	-	ENSG00000120049
chr10	103278886	103279359	ENSG00000120049.4_M2	2	-	ENSG00000120049
chr10	103279633	103279732	ENSG00000120049.5_M2	2	-	ENSG00000120049
chr10	103280213	103280228	ENSE00002532129	2	-	ENSG00000120049
chr10	103280877	103280973	ENSE00003520934	2	-	ENSG00000120049
chr10	103289574	103289694	ENSE00001451728	2	-	ENSG00000120049
chr10	103293332	103293769	ENSG00000120049.1_M4	2	-	ENSG00000120049
chr10	103295485	103297506	ENSE00003484237	2	-	ENSG00000120029
chr10	103299683	103299800	ENSE00003520045	2	-	ENSG00000120029
chr10	103340845	103341170	ENSG00000120029.1_M2	2	-	ENSG00000120029
chr10	103364634	103364916	ENSE00003736346	2	-	ENSG00000274742
chr10	103391874	103391950	ENSE00002503095	2	-	ENSG00000120029
chr10	103404355	103404447	ENSE00001590316	2	-	ENSG00000222430
chr10	103408360	103408487	ENSE00002445529	2	-	ENSG00000120029
chr10	103409415	103409498	ENSE00002443701	2	-	ENSG00000120029
chr10	103427144	103427233	ENSE00002444971	2	-	ENSG00000120029
chr10	103442869	103442930	ENSE00003784651	2	-	ENSG00000120029
chr10	103444287	103444357	ENSE00000811468	2	-	ENSG00000120029
chr10	103445860	103445926	ENSE00001451560	2	-	ENSG00000120029
chr10	103447623	103447682	ENSE00001451561	2	-	ENSG00000120029
chr10	103454314	103454416	ENSG00000120029.2_M2	2	-	ENSG00000120029
chr10	103458964	103459058	ENSE00001451563	2	-	ENSG00000120029
chr10	103461778	103461854	ENSE00001451564	2	-	ENSG00000120029
chr10	103462380	103462427	ENSE00001451565	2	-	ENSG00000120029
chr10	103464125	103464186	ENSE00001451566	2	-	ENSG00000120029
chr10	103465231	103465275	ENSE00001451567	2	-	ENSG00000120029
chr10	103466366	103466423	ENSE00001451568	2	-	ENSG00000120029
chr10	103477132	103477219	ENSE00001451569	2	-	ENSG00000120029
chr10	103477333	103477408	ENSE00001451570	2	-	ENSG00000120029
chr10	103478848	103478941	ENSE00001451571	2	-	ENSG00000120029
chr10	103483127	103483425	ENSG00000120029.3_M2	2	-	ENSG00000120029
chr10	103486617	103486857	ENSG00000120029.4_M2	2	-	ENSG00000120029
chr10	103486967	103487122	ENSG00000120029.5_M2	2	-	ENSG00000120029
chr10	103493692	103493805	ENSE00001193247	2	-	ENSG00000120029
chr10	103519121	103521770	ENSE00001100752	2	+	ENSG00000166189
chr10	103541486	103541741	ENSE00001647051	2	+	ENSG00000224302
chr10	103560853	103561615	ENSG00000198728.1_M2	2	-	ENSG00000198728
chr10	103562320	103562469	ENSE00000987605	2	-	ENSG00000198728
chr10	103562675	103562799	ENSE00000987604	2	-	ENSG00000198728
chr10	103562891	103562975	ENSE00000987603	2	-	ENSG00000198728
chr10	103563212	103563335	ENSE00000987602	2	-	ENSG00000198728
chr10	103563689	103563999	ENSG00000198728.1_M3	2	-	ENSG00000198728
chr10	103564166	103564269	ENSE00003491893	2	-	ENSG00000198728
chr10	103564366	103564442	ENSG00000198728.2_M2	2	-	ENSG00000198728
chr10	103564553	103564598	ENSE00003560015	2	-	ENSG00000198728
chr10	103564731	103564834	ENSE00003473743	2	-	ENSG00000198728
chr10	103567687	103568227	ENSE00001892441	2	-	ENSG00000198728
chr10	103573390	103573765	ENSG00000198728.3_M2	2	-	ENSG00000198728
chr10	103587893	103588121	ENSG00000148840.1_M2	2	+	ENSG00000148840
chr10	103592746	103592935	ENSE00001695787	2	+	ENSG00000148840
chr10	103593515	103593662	ENSE00000987562	2	+	ENSG00000148840
chr10	103593775	103593877	ENSE00000933206	2	+	ENSG00000148840
chr10	103593996	103596901	ENSG00000148840.1_M3	2	+	ENSG00000148840
chr10	103597827	103597971	ENSG00000148840.2_M2	2	+	ENSG00000148840
chr10	103599122	103599707	ENSG00000148840.3_M2	2	+	ENSG00000148840
chr10	103599891	103599962	ENSE00001100792	2	+	ENSG00000148840
chr10	103601541	103602265	ENSE00001100799	2	+	ENSG00000148840
chr10	103603248	103603571	ENSG00000148840.2_M3	2	+	ENSG00000148840
chr10	103603685	103603807	ENSE00003495469	2	+	ENSG00000148840
chr10	103604046	103604198	ENSG00000148840.3_M3	2	+	ENSG00000148840
chr10	103604791	103605197	ENSG00000148840.4_M3	2	+	ENSG00000148840
chr10	103607040	103607396	ENSG00000166197.1_M6	2	+	ENSG00000166197
chr10	103612068	103612211	ENSG00000166197.1_M2	2	+	ENSG00000166197
chr10	103612313	103612438	ENSG00000166197.2_M2	2	+	ENSG00000166197
chr10	103612931	103613097	ENSE00003548751	2	+	ENSG00000166197
chr10	103614063	103614212	ENSG00000166197.3_M2	2	+	ENSG00000166197
chr10	103614306	103614442	ENSE00003506285	2	+	ENSG00000166197
chr10	103614776	103614905	ENSG00000166197.4_M2	2	+	ENSG00000166197
chr10	103615113	103615224	ENSE00003510731	2	+	ENSG00000166197
chr10	103615332	103615974	ENSG00000166197.1_M3	2	+	ENSG00000166197
chr10	103616437	103616544	ENSE00003525653	2	+	ENSG00000166197
chr10	103616714	103616807	ENSE00003610919	2	+	ENSG00000166197
chr10	103616992	103618753	ENSG00000166197.2_M6	2	+	ENSG00000166197
chr10	103680684	103681006	ENSE00001451470	2	+	ENSG00000119915
chr10	103681982	103682114	ENSE00000811502	2	+	ENSG00000119915
chr10	103682772	103682924	ENSE00000811501	2	+	ENSG00000119915
chr10	103683180	103683945	ENSE00001451468	2	+	ENSG00000119915
chr10	103684541	103685457	ENSG00000107859.1_M3	2	-	ENSG00000107859
chr10	103685943	103686146	ENSE00000722566	2	-	ENSG00000107859
chr10	103686318	103686448	ENSG00000107859.1_M2	2	-	ENSG00000107859
chr10	103695667	103695809	ENSE00001026454	2	-	ENSG00000107859
chr10	103699868	103700118	ENSE00001451424	2	+	ENSG00000107862
chr10	103713295	103713401	ENSE00001451422	2	+	ENSG00000107862
chr10	103714416	103714483	ENSE00001100976	2	+	ENSG00000107862
chr10	103798122	103798254	ENSE00000722583	2	+	ENSG00000107862
chr10	103805341	103805460	ENSE00000811504	2	+	ENSG00000107862
chr10	103805928	103806037	ENSE00000722587	2	+	ENSG00000107862
chr10	103806543	103806604	ENSE00001026428	2	+	ENSG00000107862
chr10	103807685	103807740	ENSE00001136564	2	+	ENSG00000107862
chr10	103812115	103812263	ENSE00000722599	2	+	ENSG00000107862
chr10	103812578	103812802	ENSE00000722602	2	+	ENSG00000107862
chr10	103813171	103813508	ENSG00000107862.1_M2	2	+	ENSG00000107862
chr10	103814258	103814470	ENSE00000722612	2	+	ENSG00000107862
chr10	103815098	103815264	ENSG00000107862.2_M2	2	+	ENSG00000107862
chr10	103815793	103815988	ENSE00000722619	2	+	ENSG00000107862
chr10	103816535	103816725	ENSE00000722622	2	+	ENSG00000107862
chr10	103817317	103817458	ENSE00000722626	2	+	ENSG00000107862
chr10	103817771	103817860	ENSE00000722630	2	+	ENSG00000107862
chr10	103819453	103819656	ENSE00000722634	2	+	ENSG00000107862
chr10	103820404	103820528	ENSE00000722639	2	+	ENSG00000107862
chr10	103821104	103821230	ENSE00000722644	2	+	ENSG00000107862
chr10	103821497	103821580	ENSE00000722647	2	+	ENSG00000107862
chr10	103822237	103822474	ENSE00000722651	2	+	ENSG00000107862
chr10	103822758	103822852	ENSE00000722653	2	+	ENSG00000107862
chr10	103823230	103823407	ENSE00000722654	2	+	ENSG00000107862
chr10	103823732	103823797	ENSE00000722655	2	+	ENSG00000107862
chr10	103823882	103824006	ENSE00000722657	2	+	ENSG00000107862
chr10	103824195	103824267	ENSE00000722658	2	+	ENSG00000107862
chr10	103824405	103824500	ENSE00000722659	2	+	ENSG00000107862
chr10	103829382	103829608	ENSE00000722662	2	+	ENSG00000107862
chr10	103830295	103830456	ENSE00000722663	2	+	ENSG00000107862
chr10	103830583	103830824	ENSE00000722665	2	+	ENSG00000107862
chr10	103830958	103831164	ENSE00000722669	2	+	ENSG00000107862
chr10	103833305	103833456	ENSE00000722673	2	+	ENSG00000107862
chr10	103833542	103833673	ENSE00000722677	2	+	ENSG00000107862
chr10	103833874	103833976	ENSE00000722682	2	+	ENSG00000107862
chr10	103834272	103834386	ENSE00000722687	2	+	ENSG00000107862
chr10	103834529	103834710	ENSE00000722690	2	+	ENSG00000107862
chr10	103835152	103835281	ENSE00000722693	2	+	ENSG00000107862
chr10	103836089	103836934	ENSE00001451413	2	+	ENSG00000107862
chr10	103848078	103848743	ENSG00000077150.1_M3	2	+	ENSG00000077150
chr10	103849648	103849936	ENSG00000077150.1_M4	2	+	ENSG00000077150
chr10	103850208	103850290	ENSG00000077150.1_M2	2	+	ENSG00000077150
chr10	103850404	103850445	ENSE00003560298	2	+	ENSG00000077150
chr10	103850681	103850780	ENSG00000077150.2_M2	2	+	ENSG00000077150
chr10	103850860	103851012	ENSE00003507668	2	+	ENSG00000077150
chr10	103851260	103851367	ENSE00003484811	2	+	ENSG00000077150
chr10	103851485	103851644	ENSE00003562491	2	+	ENSG00000077150
chr10	103851940	103852045	ENSG00000077150.3_M2	2	+	ENSG00000077150
chr10	103852171	103852257	ENSE00003478597	2	+	ENSG00000077150
chr10	103852338	103852477	ENSE00003568685	2	+	ENSG00000077150
chr10	103852692	103853165	ENSG00000077150.4_M2	2	+	ENSG00000077150
chr10	103853238	103853448	ENSE00003504780	2	+	ENSG00000077150
chr10	103853527	103853669	ENSE00003639580	2	+	ENSG00000077150
chr10	103853877	103854012	ENSE00003120427	2	+	ENSG00000077150
chr10	103854030	103854145	ENSE00000722730	2	+	ENSG00000077150
chr10	103854228	103854442	ENSE00000722731	2	+	ENSG00000077150
chr10	103854528	103854775	ENSG00000077150.5_M2	2	+	ENSG00000077150
chr10	103854898	103855283	ENSG00000077150.2_M3	2	+	ENSG00000077150
chr10	103855696	103855869	ENSE00000722739	2	+	ENSG00000077150
chr10	103856202	103856480	ENSG00000077150.3_M3	2	+	ENSG00000077150
chr10	103856567	103857381	ENSG00000059915.1_M2	2	-	ENSG00000059915
chr10	103857792	103857936	ENSE00000722747	2	-	ENSG00000059915
chr10	103858536	103859009	ENSG00000059915.1_M4	2	-	ENSG00000059915
chr10	103859136	103859207	ENSE00003487570	2	-	ENSG00000059915
chr10	103859299	103860088	ENSG00000059915.1_M5	2	-	ENSG00000059915
chr10	103861174	103861218	ENSE00003537392	2	-	ENSG00000059915
chr10	103862846	103863242	ENSE00001901026	2	-	ENSG00000059915
chr10	103864810	103864900	ENSE00003476353	2	-	ENSG00000059915
chr10	103865010	103865069	ENSE00003523841	2	-	ENSG00000059915
chr10	103865678	103865791	ENSG00000059915.2_M2	2	-	ENSG00000059915
chr10	103866118	103866199	ENSE00002492513	2	-	ENSG00000059915
chr10	103866352	103866547	ENSE00000722762	2	-	ENSG00000059915
chr10	103867740	103868169	ENSE00000811524	2	-	ENSG00000059915
chr10	103868834	103869201	ENSE00001317785	2	-	ENSG00000059915
chr10	103869989	103870092	ENSE00003273806	2	-	ENSG00000059915
chr10	103870357	103871094	ENSG00000059915.2_M4	2	-	ENSG00000059915
chr10	103872654	103873098	ENSG00000059915.3_M2	2	-	ENSG00000059915
chr10	103873142	103873368	ENSG00000107872.1_M2	2	+	ENSG00000107872
chr10	103873609	103873681	ENSG00000059915.4_M2	2	-	ENSG00000059915
chr10	103873767	103873827	ENSG00000107872.1_M3	2	+	ENSG00000107872
chr10	103873888	103874034	ENSG00000107872.1_M4	2	+	ENSG00000107872
chr10	103874245	103874848	ENSG00000107872.1_M6	2	+	ENSG00000107872
chr10	103875139	103875310	ENSE00001940818_F1	2	-	ENSG00000059915
chr10	103875469	103875496	ENSE00001940818_F2	2	-	ENSG00000059915
chr10	103875744	103876250	ENSG00000107872.2_M4	2	+	ENSG00000107872
chr10	103876757	103877090	ENSE00000811530	2	+	ENSG00000107872
chr10	103877198	103877526	ENSE00003477806	2	-	ENSG00000107874
chr10	103877610	103877671	ENSE00003573358	2	-	ENSG00000107874
chr10	103877751	103878348	ENSG00000107874.1_M6	2	-	ENSG00000107874
chr10	103878452	103878514	ENSE00003551863	2	-	ENSG00000107874
chr10	103878602	103878746	ENSE00003660236	2	-	ENSG00000107874
chr10	103879074	103879158	ENSE00003633230	2	-	ENSG00000107874
chr10	103886544	103886680	ENSG00000107874.1_M3	2	-	ENSG00000107874
chr10	103890508	103890581	ENSE00001440462	2	+	ENSG00000202569
chr10	103904055	103904219	ENSE00003755842_F1	2	-	ENSG00000120055
chr10	103904393	103904586	ENSE00003755842_F2	2	-	ENSG00000120055
chr10	103905051	103905180	ENSE00003755842_F3	2	-	ENSG00000120055
chr10	103905418	103905431	ENSE00003760058_F1	2	-	ENSG00000120055
chr10	103905576	103907576	ENSG00000269609.1_M4	2	+	ENSG00000269609
chr10	103907878	103910341	ENSG00000269609.1_M5	2	+	ENSG00000269609
chr10	103914954	103915170	ENSE00003082301	2	+	ENSG00000269609
chr10	103915458	103915514	ENSG00000138111.1_M2	2	+	ENSG00000138111
chr10	103915944	103916124	ENSE00003797241	2	-	ENSG00000138107
chr10	103920062	103920169	ENSG00000138111.1_M3	2	+	ENSG00000138111
chr10	103922369	103922742	ENSG00000138111.2_M2	2	+	ENSG00000138111
chr10	103922855	103922945	ENSE00001788428	2	+	ENSG00000138111
chr10	103923057	103923300	ENSE00003797016	2	+	ENSG00000138111
chr10	103924099	103924182	ENSG00000138111.3_M2	2	+	ENSG00000138111
chr10	103924771	103925224	ENSG00000138111.4_M2	2	+	ENSG00000138111
chr10	103925379	103925503	ENSE00003560823	2	+	ENSG00000138111
chr10	103926129	103926358	ENSG00000138111.5_M2	2	+	ENSG00000138111
chr10	103926943	103926962	ENSE00003798067_F1	2	-	ENSG00000138107
chr10	103927059	103927090	ENSE00003798067_F2	2	-	ENSG00000138107
chr10	103927678	103927850	ENSE00001136054	2	+	ENSG00000138111
chr10	103927927	103928121	ENSE00000722799	2	+	ENSG00000138111
chr10	103929829	103931153	ENSE00001101181	2	+	ENSG00000138111
chr10	103935222	103935263	ENSE00003490980	2	-	ENSG00000138107
chr10	103935927	103935989	ENSE00003466738	2	-	ENSG00000138107
chr10	103936091	103937132	ENSG00000138107.2_M4	2	-	ENSG00000138107
chr10	103937653	103937774	ENSE00001862292_F2	2	-	ENSG00000138107
chr10	103938167	103938470	ENSG00000138107.1_M3	2	-	ENSG00000138107
chr10	103939703	103939828	ENSE00003585257	2	-	ENSG00000138107
chr10	103943154	103943230	ENSE00003637760	2	-	ENSG00000138107
chr10	103956588	103956700	ENSG00000138107.3_M4	2	-	ENSG00000138107
chr10	103957975	103958323	ENSG00000107882.1_M3	2	+	ENSG00000107882
chr10	103963151	103963286	ENSE00002382609	2	+	ENSG00000107882
chr10	104003936	104004073	ENSE00001101237	2	+	ENSG00000107882
chr10	104045074	104045310	ENSE00001920345	2	+	ENSG00000107882
chr10	104046853	104046996	ENSE00003478461	2	+	ENSG00000107882
chr10	104047907	104047993	ENSE00003476014	2	+	ENSG00000107882
chr10	104048264	104048337	ENSE00003466811	2	+	ENSG00000107882
chr10	104051414	104051568	ENSE00003493882	2	+	ENSG00000107882
chr10	104053707	104053819	ENSG00000107882.1_M2	2	+	ENSG00000107882
chr10	104069516	104069651	ENSE00001135883	2	+	ENSG00000107882
chr10	104071536	104072907	ENSG00000107882.2_M2	2	+	ENSG00000107882
chr10	104073316	104073713	ENSE00001451214	2	+	ENSG00000107882
chr10	104081420	104081489	ENSE00000811580	2	+	ENSG00000107882
chr10	104084306	104087776	ENSE00001929982	2	+	ENSG00000107882
chr10	104096762	104098105	ENSE00003710269	2	-	ENSG00000272933
chr10	104098460	104099152	ENSG00000171206.1_M2	2	+	ENSG00000171206
chr10	104103171	104103231	ENSE00001911106	2	+	ENSG00000171206
chr10	104108646	104108742	ENSE00003502671	2	+	ENSG00000171206
chr10	104109072	104109306	ENSG00000171206.2_M2	2	+	ENSG00000171206
chr10	104110097	104110129	ENSE00003540067	2	+	ENSG00000171206
chr10	104110236	104110377	ENSG00000171206.3_M2	2	+	ENSG00000171206
chr10	104110738	104112401	ENSG00000171206.1_M4	2	+	ENSG00000171206
chr10	104127595	104130800	ENSE00001026242	2	-	ENSG00000138175
chr10	104139693	104139879	ENSE00001026243	2	-	ENSG00000138175
chr10	104143761	104143812	ENSE00000933228	2	-	ENSG00000138175
chr10	104166036	104166171	ENSE00001304265	2	-	ENSG00000138175
chr10	104166301	104166759	ENSG00000156398.1_M9	2	+	ENSG00000156398
chr10	104166986	104167092	ENSE00003103569	2	+	ENSG00000156398
chr10	104168003	104168099	ENSE00003439366	2	+	ENSG00000156398
chr10	104169467	104169545	ENSE00003521772	2	+	ENSG00000156398
chr10	104176695	104176756	ENSE00003314574	2	+	ENSG00000156398
chr10	104178258	104178556	ENSG00000156398.1_M4	2	+	ENSG00000156398
chr10	104178745	104178916	ENSE00003568483	2	+	ENSG00000156398
chr10	104179433	104179550	ENSG00000156398.1_M3	2	+	ENSG00000156398
chr10	104180190	104180336	ENSG00000156398.1_M5	2	+	ENSG00000156398
chr10	104181078	104181266	ENSG00000156398.2_M4	2	+	ENSG00000156398
chr10	104181482	104181568	ENSE00003572938	2	+	ENSG00000156398
chr10	104183481	104183542	ENSE00001135706	2	+	ENSG00000156398
chr10	104183910	104183977	ENSE00003429830	2	+	ENSG00000156398
chr10	104184617	104184667	ENSE00003524397	2	+	ENSG00000156398
chr10	104185311	104185361	ENSE00003601839	2	+	ENSG00000156398
chr10	104187621	104187669	ENSE00003464078	2	+	ENSG00000156398
chr10	104189428	104195260	ENSG00000156398.2_M3	2	+	ENSG00000156398
chr10	104195729	104195890	ENSE00001689084	2	+	ENSG00000166272
chr10	104227739	104227908	ENSE00001451186	2	+	ENSG00000166272
chr10	104258605	104258708	ENSE00002089462	2	+	ENSG00000252994
chr10	104264596	104264758	ENSE00001101602	2	+	ENSG00000166272
chr10	104267243	104270913	ENSG00000166272.1_M2	2	+	ENSG00000166272
chr10	104285186	104285641	ENSG00000148795.1_M5	2	-	ENSG00000148795
chr10	104286163	104286359	ENSG00000148795.1_M3	2	-	ENSG00000148795
chr10	104287170	104287340	ENSE00003319035	2	-	ENSG00000148795
chr10	104287380	104287531	ENSE00001451171	2	+	ENSG00000203886
chr10	104287652	104287868	ENSE00000987440	2	-	ENSG00000148795
chr10	104288144	104288846	ENSG00000148795.1_M2	2	-	ENSG00000148795
chr10	104289186	104289685	ENSG00000148795.2_M2	2	-	ENSG00000148795
chr10	104289921	104290261	ENSG00000148795.3_M2	2	-	ENSG00000148795
chr10	104291380	104291439	ENSE00003803407	2	-	ENSG00000148795
chr10	104291731	104292200	ENSG00000148795.1_M4	2	-	ENSG00000148795
chr10	104292681	104292780	ENSE00001715444	2	-	ENSG00000213061
chr10	104299909	104300199	ENSE00001681305	2	-	ENSG00000213061
chr10	104300320	104300486	ENSE00001748153_F1	2	+	ENSG00000236937
chr10	104300676	104301029	ENSG00000282772.1_M3	2	-	ENSG00000282772
chr10	104308953	104308985	ENSE00001846473_F1	2	+	ENSG00000166275
chr10	104309158	104309244	ENSG00000282772.2_M2	2	-	ENSG00000282772
chr10	104315066	104315129	ENSE00003481243	2	+	ENSG00000166275
chr10	104315233	104315564	ENSG00000166275.1_M2	2	+	ENSG00000166275
chr10	104316890	104316911	ENSE00003566433	2	+	ENSG00000166275
chr10	104317603	104319691	ENSG00000166275.1_M3	2	+	ENSG00000166275
chr10	104324447	104324486	ENSE00003683637	2	+	ENSG00000214435
chr10	104324725	104324853	ENSE00003643519	2	+	ENSG00000214435
chr10	104327054	104327205	ENSE00003661944	2	+	ENSG00000214435
chr10	104327703	104327840	ENSE00003587396	2	+	ENSG00000214435
chr10	104329199	104329269	ENSE00003529361	2	+	ENSG00000214435
chr10	104331560	104331642	ENSE00003576807	2	+	ENSG00000214435
chr10	104332977	104333109	ENSE00003680896	2	+	ENSG00000214435
chr10	104333447	104333590	ENSE00003506800	2	+	ENSG00000214435
chr10	104342124	104342439	ENSE00001736236	2	-	ENSG00000235266
chr10	104344863	104344998	ENSG00000214435.1_M3	2	+	ENSG00000214435
chr10	104354885	104356197	ENSG00000214435.2_M3	2	+	ENSG00000214435
chr10	104375399	104376205	ENSE00003703714	2	+	ENSG00000272912
chr10	104379086	104380895	ENSG00000148842.1_M3	2	+	ENSG00000148842
chr10	104388148	104388420	ENSE00001369593	2	+	ENSG00000148842
chr10	104505348	104505511	ENSE00003724393	2	+	ENSG00000278498
chr10	104527507	104527651	ENSE00002517953	2	+	ENSG00000148842
chr10	104532123	104532261	ENSE00001661582	2	+	ENSG00000148842
chr10	104534594	104534764	ENSE00001806333	2	+	ENSG00000148842
chr10	104546233	104546520	ENSG00000148842.1_M2	2	+	ENSG00000148842
chr10	104549569	104549635	ENSE00001025936	2	+	ENSG00000148842
chr10	104553560	104553745	ENSE00003490174	2	+	ENSG00000148842
chr10	104554445	104565467	ENSG00000148842.2_M3	2	+	ENSG00000148842
chr10	104567359	104567671	ENSE00001288096_F2	2	+	ENSG00000148842
chr10	104568061	104568238	ENSE00003472845	2	-	ENSG00000076685
chr10	104568386	104568447	ENSE00003602669	2	-	ENSG00000076685
chr10	104569021	104569073	ENSE00003470626	2	-	ENSG00000076685
chr10	104570600	104570771	ENSE00003621912	2	-	ENSG00000076685
chr10	104571193	104571501	ENSG00000076685.1_M2	2	-	ENSG00000076685
chr10	104571809	104571997	ENSG00000076685.1_M3	2	-	ENSG00000076685
chr10	104573400	104573442	ENSE00003576701	2	-	ENSG00000076685
chr10	104574740	104574824	ENSG00000076685.2_M2	2	-	ENSG00000076685
chr10	104575421	104575538	ENSE00001771203	2	-	ENSG00000076685
chr10	104575841	104576434	ENSG00000076685.2_M3	2	-	ENSG00000076685
chr10	104577373	104577467	ENSE00003479528	2	-	ENSG00000076685
chr10	104578110	104578391	ENSG00000076685.3_M3	2	-	ENSG00000076685
chr10	104578492	104578550	ENSE00003474155	2	-	ENSG00000076685
chr10	104578682	104578774	ENSE00003533796	2	-	ENSG00000076685
chr10	104582804	104582828	ENSE00003658283	2	-	ENSG00000076685
chr10	104583152	104583248	ENSG00000076685.3_M2	2	-	ENSG00000076685
chr10	104584033	104584151	ENSG00000076685.1_M4	2	-	ENSG00000076685
chr10	104589194	104589255	ENSE00003461435	2	-	ENSG00000076685
chr10	104602463	104602863	ENSE00001621568	2	-	ENSG00000237827
chr10	104613977	104614051	ENSE00003486547	2	-	ENSG00000076685
chr10	104614692	104614768	ENSE00001910088	2	-	ENSG00000076685
chr10	104644775	104644941	ENSE00001904392	2	-	ENSG00000076685
chr10	104650363	104650488	ENSE00003512439	2	-	ENSG00000076685
chr10	104651060	104651601	ENSE00001701236	2	+	ENSG00000213277
chr10	104656670	104656806	ENSE00001903386	2	-	ENSG00000076685
chr10	104728088	104730219	ENSE00002292755	2	+	ENSG00000235376
chr10	104760759	104761873	ENSE00001451047	2	+	ENSG00000148798
chr10	104770626	104770751	ENSE00001644022	2	+	ENSG00000148798
chr10	104771954	104773951	ENSE00001451043	2	+	ENSG00000148798
chr10	104797751	104797884	ENSE00001508895	2	-	ENSG00000212413
chr10	104819210	104819238	ENSE00003492085	2	-	ENSG00000156374
chr10	104832220	104832302	ENSG00000156374.2_M2	2	-	ENSG00000156374
chr10	104833338	104833796	ENSG00000156374.3_M2	2	-	ENSG00000156374
chr10	104835708	104836136	ENSG00000156374.1_M3	2	-	ENSG00000156374
chr10	104851660	104852242	ENSE00001092400	2	+	ENSG00000148835
chr10	104856667	104856905	ENSE00001092401	2	+	ENSG00000148835
chr10	104861555	104861871	ENSE00001092398	2	+	ENSG00000148835
chr10	104862924	104863088	ENSE00001092399	2	+	ENSG00000148835
chr10	104863200	104863336	ENSE00001092397	2	+	ENSG00000148835
chr10	104866553	104866683	ENSE00000987662	2	+	ENSG00000148835
chr10	104868636	104868801	ENSE00000987663	2	+	ENSG00000148835
chr10	104870476	104870654	ENSE00000987664	2	+	ENSG00000148835
chr10	104870822	104871000	ENSE00000987665	2	+	ENSG00000148835
chr10	104871307	104872342	ENSE00001917830_F1	2	+	ENSG00000148835
chr10	104877720	104877727	ENSE00001565475_F1	2	-	ENSG00000283867
chr10	104879071	104879400	ENSG00000173915.1_M3	2	-	ENSG00000173915
chr10	104879734	104879792	ENSG00000173915.2_M2	2	-	ENSG00000173915
chr10	104879973	104880056	ENSG00000148843.1_M2	2	+	ENSG00000148843
chr10	104881746	104881859	ENSE00003505969	2	+	ENSG00000148843
chr10	104882973	104883157	ENSE00001904083	2	+	ENSG00000148843
chr10	104883723	104883855	ENSE00003619383	2	+	ENSG00000148843
chr10	104886442	104886610	ENSG00000148843.2_M2	2	+	ENSG00000148843
chr10	104888344	104888695	ENSG00000148843.1_M3	2	+	ENSG00000148843
chr10	104889306	104889430	ENSE00000987739	2	+	ENSG00000148843
chr10	104889930	104890112	ENSE00000987740	2	+	ENSG00000148843
chr10	104893023	104893130	ENSE00000987741	2	+	ENSG00000148843
chr10	104896421	104896628	ENSE00000987742	2	+	ENSG00000148843
chr10	104897271	104897396	ENSE00000987743	2	+	ENSG00000148843
chr10	104897575	104897636	ENSE00000987744	2	+	ENSG00000148843
chr10	104898310	104898457	ENSE00000987745	2	+	ENSG00000148843
chr10	104899796	104900048	ENSE00000987746	2	+	ENSG00000148843
chr10	104901135	104901276	ENSE00000987747	2	+	ENSG00000148843
chr10	104901783	104901978	ENSE00001025997	2	+	ENSG00000148843
chr10	104902882	104903053	ENSE00000987749	2	+	ENSG00000148843
chr10	104904693	104904913	ENSE00001092404	2	+	ENSG00000148843
chr10	104906019	104906169	ENSE00001092406	2	+	ENSG00000148843
chr10	104906574	104906690	ENSE00001092405	2	+	ENSG00000148843
chr10	104908015	104908557	ENSG00000148843.3_M2	2	+	ENSG00000148843
chr10	104910355	104910418	ENSE00001025995	2	+	ENSG00000148843
chr10	104915152	104915258	ENSE00001026002	2	+	ENSG00000148843
chr10	104916971	104917061	ENSG00000148843.4_M2	2	+	ENSG00000148843
chr10	104917271	104917726	ENSG00000148843.5_M2	2	+	ENSG00000148843
chr10	104917821	104917999	ENSE00001026009	2	+	ENSG00000148843
chr10	104920965	104921022	ENSE00001026012	2	+	ENSG00000148843
chr10	104921636	104921759	ENSE00001026008	2	+	ENSG00000148843
chr10	104922696	104922819	ENSE00001025998	2	+	ENSG00000148843
chr10	104923240	104923532	ENSE00001026011	2	+	ENSG00000148843
chr10	104923683	104923800	ENSE00001026014	2	+	ENSG00000148843
chr10	104924780	104924930	ENSE00001026006	2	+	ENSG00000148843
chr10	104925167	104925415	ENSE00001026005	2	+	ENSG00000148843
chr10	104926119	104926288	ENSE00001026000	2	+	ENSG00000148843
chr10	104926872	104927026	ENSE00001026003	2	+	ENSG00000148843
chr10	104927270	104927640	ENSG00000148843.6_M2	2	+	ENSG00000148843
chr10	104928366	104929281	ENSG00000148843.7_M2	2	+	ENSG00000148843
chr10	104929773	104930554	ENSG00000138172.1_M2	2	-	ENSG00000138172
chr10	104932382	104933187	ENSG00000138172.1_M4	2	-	ENSG00000138172
chr10	104933798	104933850	ENSE00003703364_F1	2	+	ENSG00000273485
chr10	104934080	104934585	ENSG00000138172.2_M4	2	-	ENSG00000138172
chr10	104934884	104935042	ENSE00001939708	2	-	ENSG00000138172
chr10	104935161	104935407	ENSG00000138172.1_M5	2	-	ENSG00000138172
chr10	104935851	104936241	ENSE00001648948	2	+	ENSG00000234699
chr10	104936391	104938752	ENSE00001297659	2	-	ENSG00000185933
chr10	104941221	104941913	ENSE00001303973	2	-	ENSG00000185933
chr10	104945456	104945722	ENSE00001660744	2	+	ENSG00000234699
chr10	104955839	104956758	ENSE00001450876	2	-	ENSG00000183128
chr10	104959347	104959603	ENSE00001311617	2	-	ENSG00000183128
chr10	104961799	104962294	ENSE00001450877	2	-	ENSG00000183128
chr10	104962653	104963048	ENSE00001659122	2	-	ENSG00000235470
chr10	104977528	104978022	ENSE00001450873	2	+	ENSG00000107954
chr10	104978110	104978285	ENSE00001626643	2	-	ENSG00000235470
chr10	104995307	104995688	ENSE00001712949	2	-	ENSG00000235470
chr10	104998881	104998943	ENSE00001703597	2	-	ENSG00000235470
chr10	105000950	105000958	ENSE00002434106	2	-	ENSG00000235470
chr10	105032649	105032727	ENSE00001806328	2	+	ENSG00000226431
chr10	105034089	105034535	ENSE00001755539	2	+	ENSG00000226431
chr10	105038790	105038972	ENSE00001630990	2	+	ENSG00000107954
chr10	105041632	105041796	ENSE00001626947	2	+	ENSG00000107954
chr10	105054432	105054674	ENSE00003485795	2	+	ENSG00000107954
chr10	105055086	105055408	ENSG00000107954.1_M3	2	+	ENSG00000107954
chr10	105061185	105061486	ENSE00001829224	2	+	ENSG00000107954
chr10	105077777	105077924	ENSE00000723391	2	+	ENSG00000107954
chr10	105078396	105080821	ENSE00001161351	2	+	ENSG00000107954
chr10	105082296	105092047	ENSG00000107957.1_M4	2	-	ENSG00000107957
chr10	105094055	105094175	ENSE00003629399	2	-	ENSG00000107957
chr10	105097427	105098855	ENSE00003703860	2	+	ENSG00000273108
chr10	105100385	105100435	ENSE00003579277	2	-	ENSG00000107957
chr10	105101676	105102014	ENSE00003557264	2	-	ENSG00000107957
chr10	105105999	105106117	ENSE00003555306	2	-	ENSG00000107957
chr10	105111271	105111355	ENSE00000987725	2	-	ENSG00000107957
chr10	105115898	105116012	ENSE00003669979	2	-	ENSG00000107957
chr10	105149828	105149960	ENSE00003468685	2	-	ENSG00000107957
chr10	105157121	105157166	ENSE00003533932	2	-	ENSG00000107957
chr10	105161672	105161780	ENSE00001590389	2	+	ENSG00000222503
chr10	105181543	105181572	ENSE00003480083	2	-	ENSG00000107957
chr10	105181841	105181986	ENSE00001450852	2	-	ENSG00000107957
chr10	105212346	105212438	ENSE00000811670	2	-	ENSG00000107957
chr10	105223801	105223878	ENSE00001274601	2	-	ENSG00000107957
chr10	105234001	105234195	ENSE00003767618	2	+	ENSG00000280693
chr10	105234828	105235132	ENSG00000280693.1_M2	2	+	ENSG00000280693
chr10	105237825	105237964	ENSE00003769552	2	+	ENSG00000280693
chr10	105241904	105243477	ENSG00000280693.2_M2	2	+	ENSG00000280693
chr10	105255140	105255216	ENSE00002521677	2	-	ENSG00000107957
chr10	105289319	105289400	ENSG00000107957.1_M2	2	-	ENSG00000107957
chr10	105343519	105343868	ENSG00000107957.2_M2	2	-	ENSG00000107957
chr10	105365744	105368135	ENSE00002616107	2	-	ENSG00000260461
chr10	105370935	105371235	ENSG00000107960.1_M3	2	-	ENSG00000107960
chr10	105377462	105377535	ENSE00003473629	2	-	ENSG00000107960
chr10	105380509	105380632	ENSE00003499255	2	-	ENSG00000107960
chr10	105385925	105386097	ENSE00003477366	2	-	ENSG00000107960
chr10	105386669	105386754	ENSE00001827245	2	-	ENSG00000107960
chr10	105387253	105387377	ENSE00003512298	2	-	ENSG00000107960
chr10	105388338	105388602	ENSG00000107960.1_M2	2	-	ENSG00000107960
chr10	105393458	105393524	ENSE00003548614	2	-	ENSG00000107960
chr10	105398758	105398854	ENSE00003511537	2	-	ENSG00000107960
chr10	105405675	105405883	ENSG00000107960.2_M2	2	-	ENSG00000107960
chr10	105406313	105406419	ENSG00000107960.3_M2	2	-	ENSG00000107960
chr10	105455466	105456161	ENSE00001319269	2	+	ENSG00000065613
chr10	105478710	105478875	ENSE00001271743	2	+	ENSG00000065613
chr10	105485188	105485237	ENSE00000515224	2	+	ENSG00000065613
chr10	105485579	105485729	ENSE00000515225	2	+	ENSG00000065613
chr10	105491483	105491556	ENSE00000723471	2	+	ENSG00000065613
chr10	105491703	105491898	ENSE00000723472	2	+	ENSG00000065613
chr10	105492451	105492533	ENSE00000723473	2	+	ENSG00000065613
chr10	105494026	105494155	ENSE00000723474	2	+	ENSG00000065613
chr10	105494754	105496113	ENSE00000723475	2	+	ENSG00000065613
chr10	105498144	105498275	ENSE00000515231	2	+	ENSG00000065613
chr10	105498493	105498617	ENSE00000515232	2	+	ENSG00000065613
chr10	105500787	105500967	ENSG00000065613.1_M2	2	+	ENSG00000065613
chr10	105503425	105503518	ENSE00000987678	2	+	ENSG00000065613
chr10	105510761	105510891	ENSE00003464481	2	+	ENSG00000065613
chr10	105511382	105511715	ENSG00000065613.2_M2	2	+	ENSG00000065613
chr10	105512328	105512517	ENSE00000723483	2	+	ENSG00000065613
chr10	105513082	105513208	ENSE00001271679	2	+	ENSG00000065613
chr10	105514214	105514328	ENSE00001271668	2	+	ENSG00000065613
chr10	105518105	105521773	ENSE00001450811	2	+	ENSG00000065613
chr10	105523845	105524847	ENSG00000065618.1_M3	2	-	ENSG00000065618
chr10	105525251	105525332	ENSE00002432092	2	-	ENSG00000065618
chr10	105525485	105525548	ENSE00002431212	2	-	ENSG00000065618
chr10	105525817	105525955	ENSE00002431374	2	-	ENSG00000065618
chr10	105526524	105526914	ENSE00002532267	2	-	ENSG00000065618
chr10	105527200	105527347	ENSE00002484935	2	-	ENSG00000065618
chr10	105527842	105527953	ENSE00002434437	2	-	ENSG00000065618
chr10	105528053	105528143	ENSE00002515798	2	-	ENSG00000065618
chr10	105529468	105529609	ENSE00002522096	2	-	ENSG00000065618
chr10	105530021	105530090	ENSE00002440380	2	-	ENSG00000065618
chr10	105530611	105530749	ENSE00002530287	2	-	ENSG00000065618
chr10	105531359	105531482	ENSE00002455258	2	-	ENSG00000065618
chr10	105532024	105532075	ENSE00002481471	2	-	ENSG00000065618
chr10	105532398	105532473	ENSE00002437368	2	-	ENSG00000065618
chr10	105532561	105532594	ENSE00002521979	2	-	ENSG00000065618
chr10	105532928	105532955	ENSE00002434721	2	-	ENSG00000065618
chr10	105533306	105533366	ENSE00002484497	2	-	ENSG00000065618
chr10	105534048	105534102	ENSE00002432907	2	-	ENSG00000065618
chr10	105534286	105534328	ENSE00002517268	2	-	ENSG00000065618
chr10	105534468	105534522	ENSE00002529524	2	-	ENSG00000065618
chr10	105535404	105535440	ENSE00002470637	2	-	ENSG00000065618
chr10	105536486	105536567	ENSE00002493479	2	-	ENSG00000065618
chr10	105536810	105536846	ENSE00002470827	2	-	ENSG00000065618
chr10	105538743	105538779	ENSE00002475582	2	-	ENSG00000065618
chr10	105539732	105539759	ENSE00002481363	2	-	ENSG00000065618
chr10	105540716	105540788	ENSE00002483564	2	-	ENSG00000065618
chr10	105541046	105541066	ENSE00002462723_F1	2	-	ENSG00000065618
chr10	105541082	105541164	ENSE00001546608_F1	2	-	ENSG00000283788
chr10	105542385	105542448	ENSE00002525137	2	-	ENSG00000065618
chr10	105543065	105543101	ENSE00002525449	2	-	ENSG00000065618
chr10	105543602	105543638	ENSE00002505887	2	-	ENSG00000065618
chr10	105543829	105543883	ENSE00002484893	2	-	ENSG00000065618
chr10	105544461	105544496	ENSE00002486026	2	-	ENSG00000065618
chr10	105545135	105545198	ENSE00002507990	2	-	ENSG00000065618
chr10	105546014	105546119	ENSE00002716720	2	-	ENSG00000065618
chr10	105546899	105546962	ENSE00000723546	2	-	ENSG00000065618
chr10	105547071	105547098	ENSE00000811676	2	-	ENSG00000065618
chr10	105547960	105547987	ENSE00001026079	2	-	ENSG00000065618
chr10	105548155	105548381	ENSG00000065618.1_M2	2	-	ENSG00000065618
chr10	105548763	105548985	ENSG00000065618.2_M2	2	-	ENSG00000065618
chr10	105549959	105550157	ENSE00000723550	2	-	ENSG00000065618
chr10	105551133	105551178	ENSE00000723552	2	-	ENSG00000065618
chr10	105552300	105552702	ENSG00000065618.2_M3	2	-	ENSG00000065618
chr10	105553102	105553264	ENSE00003515173	2	-	ENSG00000065618
chr10	105554388	105554457	ENSE00003541822	2	-	ENSG00000065618
chr10	105555241	105555313	ENSE00003473783	2	-	ENSG00000065618
chr10	105556520	105556626	ENSE00001945807	2	-	ENSG00000065618
chr10	105556729	105556801	ENSE00003523587	2	-	ENSG00000065618
chr10	105557420	105557579	ENSG00000065618.3_M2	2	-	ENSG00000065618
chr10	105563401	105563545	ENSG00000065618.4_M2	2	-	ENSG00000065618
chr10	105565019	105565067	ENSE00003614102	2	-	ENSG00000065618
chr10	105566197	105566233	ENSE00003617843	2	-	ENSG00000065618
chr10	105566939	105567008	ENSE00001895636	2	-	ENSG00000065618
chr10	105567172	105567220	ENSE00003540910	2	-	ENSG00000065618
chr10	105569285	105569414	ENSE00003499294	2	-	ENSG00000065618
chr10	105570406	105570511	ENSE00003602342	2	-	ENSG00000065618
chr10	105571516	105571561	ENSE00003475822	2	-	ENSG00000065618
chr10	105573592	105573655	ENSG00000065618.5_M2	2	-	ENSG00000065618
chr10	105578678	105578954	ENSG00000065618.6_M2	2	-	ENSG00000065618
chr10	105615047	105615144	ENSE00001450738	2	+	ENSG00000156384
chr10	105615952	105616351	ENSG00000156384.1_M2	2	+	ENSG00000156384
chr10	105618498	105619372	ENSE00001862763	2	+	ENSG00000156384
chr10	105622900	105623318	ENSG00000197748.1_M3	2	-	ENSG00000197748
chr10	105624348	105624502	ENSE00000987452	2	-	ENSG00000197748
chr10	105625133	105625214	ENSE00000987451	2	-	ENSG00000197748
chr10	105626466	105626797	ENSG00000197748.1_M2	2	-	ENSG00000197748
chr10	105633860	105634020	ENSE00003521792	2	-	ENSG00000197748
chr10	105635319	105635432	ENSG00000197748.2_M2	2	-	ENSG00000197748
chr10	105636464	105636678	ENSE00001255171	2	-	ENSG00000197748
chr10	105638529	105638618	ENSE00001255179	2	-	ENSG00000197748
chr10	105639316	105639403	ENSE00001255182	2	-	ENSG00000197748
chr10	105640942	105641050	ENSE00001092480	2	-	ENSG00000197748
chr10	105645644	105645764	ENSE00001092477	2	-	ENSG00000197748
chr10	105654021	105654147	ENSG00000197748.3_M2	2	-	ENSG00000197748
chr10	105654946	105655027	ENSE00001426182	2	-	ENSG00000197748
chr10	105655301	105655388	ENSE00001429978	2	-	ENSG00000197748
chr10	105657078	105657285	ENSE00001422209	2	-	ENSG00000197748
chr10	105659472	105659703	ENSE00001424694	2	-	ENSG00000197748
chr10	105660569	105660722	ENSG00000197748.4_M2	2	-	ENSG00000197748
chr10	105661728	105661833	ENSE00001254645	2	-	ENSG00000197748
chr10	105665388	105665514	ENSE00001254649	2	-	ENSG00000197748
chr10	105671986	105672064	ENSE00001254659	2	-	ENSG00000197748
chr10	105672795	105672888	ENSE00001254668	2	-	ENSG00000197748
chr10	105675329	105675477	ENSE00001254679	2	-	ENSG00000197748
chr10	105677665	105677796	ENSE00001254685	2	-	ENSG00000197748
chr10	105678623	105678773	ENSG00000197748.5_M2	2	-	ENSG00000197748
chr10	105679969	105680142	ENSE00001092484	2	-	ENSG00000197748
chr10	105680919	105681060	ENSE00001092487	2	-	ENSG00000197748
chr10	105684849	105684953	ENSE00001177021	2	-	ENSG00000197748
chr10	105685144	105686660	ENSG00000197748.6_M2	2	-	ENSG00000197748
chr10	105689501	105689582	ENSE00001191037	2	-	ENSG00000197748
chr10	105690568	105690685	ENSE00001026118	2	-	ENSG00000197748
chr10	105696069	105696443	ENSG00000197748.7_M2	2	-	ENSG00000197748
chr10	105698590	105698661	ENSG00000197748.8_M2	2	-	ENSG00000197748
chr10	105700293	105700453	ENSE00000987672	2	-	ENSG00000197748
chr10	105704651	105704802	ENSE00000987671	2	-	ENSG00000197748
chr10	105706903	105707071	ENSE00000987670	2	-	ENSG00000197748
chr10	105711430	105711525	ENSE00001500304	2	-	ENSG00000208033
chr10	105718098	105718195	ENSE00000987669	2	-	ENSG00000197748
chr10	105723228	105723482	ENSE00003599792	2	-	ENSG00000197748
chr10	105724826	105725007	ENSG00000197748.2_M3	2	-	ENSG00000197748
chr10	105744836	105744859	ENSE00001922140	2	+	ENSG00000148834
chr10	105746832	105747246	ENSG00000148834.1_M3	2	+	ENSG00000148834
chr10	105747382	105747635	ENSG00000148834.1_M2	2	+	ENSG00000148834
chr10	105747658	105747928	ENSG00000148834.2_M2	2	+	ENSG00000148834
chr10	105755625	105755724	ENSE00003492539	2	+	ENSG00000148834
chr10	105759871	105760079	ENSG00000148834.1_M4	2	+	ENSG00000148834
chr10	105760953	105761023	ENSE00002721778	2	-	ENSG00000266852
chr10	105761490	105761887	ENSG00000065621.1_M2	2	+	ENSG00000065621
chr10	105767269	105767534	ENSG00000065621.1_M3	2	+	ENSG00000065621
chr10	105767746	105767919	ENSG00000065621.2_M2	2	+	ENSG00000065621
chr10	105770496	105770719	ENSE00003557236	2	+	ENSG00000065621
chr10	105771973	105772075	ENSE00003541977	2	+	ENSG00000065621
chr10	105780968	105781074	ENSE00003442968	2	+	ENSG00000065621
chr10	105783842	105783925	ENSE00001931384	2	+	ENSG00000065621
chr10	105784077	105784234	ENSE00001930415	2	+	ENSG00000065621
chr10	105787573	105787698	ENSE00001842602	2	+	ENSG00000065621
chr10	105787863	105790278	ENSG00000065621.4_M2	2	+	ENSG00000065621
chr10	105799836	105802275	ENSG00000148841.1_M2	2	-	ENSG00000148841
chr10	105802362	105803862	ENSG00000148841.1_M3	2	-	ENSG00000148841
chr10	105804019	105806202	ENSG00000148841.1_M4	2	-	ENSG00000148841
chr10	105813499	105813701	ENSE00001699001	2	+	ENSG00000228261
chr10	105814068	105814154	ENSE00001771351	2	+	ENSG00000228261
chr10	105816468	105817134	ENSE00001739147	2	+	ENSG00000228261
chr10	105818992	105819052	ENSE00001450685	2	-	ENSG00000148841
chr10	105823456	105823617	ENSE00001514398	2	-	ENSG00000148841
chr10	105823745	105824024	ENSE00001514399	2	-	ENSG00000148841
chr10	105828341	105828500	ENSE00001644973	2	-	ENSG00000148841
chr10	105841679	105842016	ENSE00001763486	2	-	ENSG00000231233
chr10	105843202	105843661	ENSE00001681564	2	-	ENSG00000231233
chr10	105843871	105844014	ENSE00001450682	2	+	ENSG00000120051
chr10	105857169	105857451	ENSE00003683479	2	+	ENSG00000120051
chr10	105860850	105860999	ENSE00003503049	2	+	ENSG00000120051
chr10	105863542	105863699	ENSE00003539295	2	+	ENSG00000120051
chr10	105864623	105864818	ENSE00003682437	2	+	ENSG00000120051
chr10	105867222	105867360	ENSE00003584282	2	+	ENSG00000120051
chr10	105869689	105869849	ENSE00003496500	2	+	ENSG00000120051
chr10	105876105	105876188	ENSG00000120051.1_M2	2	+	ENSG00000120051
chr10	105879326	105879518	ENSE00000811739	2	+	ENSG00000120051
chr10	105881416	105881651	ENSE00001450679	2	+	ENSG00000120051
chr10	105891539	105891701	ENSE00001250545	2	+	ENSG00000120051
chr10	105892635	105892782	ENSE00001435812	2	+	ENSG00000120051
chr10	105898623	105898764	ENSE00001413587	2	+	ENSG00000120051
chr10	105899940	105900164	ENSE00001399870	2	+	ENSG00000120051
chr10	105902991	105903103	ENSE00001403092	2	+	ENSG00000120051
chr10	105905952	105906057	ENSE00001415022	2	+	ENSG00000120051
chr10	105946626	105946746	ENSE00001400765	2	+	ENSG00000120051
chr10	105949001	105949135	ENSE00001422019	2	+	ENSG00000120051
chr10	105953342	105954011	ENSE00001861447	2	+	ENSG00000120051
chr10	105973746	105974461	ENSE00001725837	2	-	ENSG00000225768
chr10	105975706	105975862	ENSE00001689214	2	-	ENSG00000225768
chr10	105978827	105978969	ENSE00001746219	2	-	ENSG00000225768
chr10	106110164	106110216	ENSE00001599356	2	+	ENSG00000237761
chr10	106110719	106111036	ENSE00001617269	2	+	ENSG00000237761
chr10	106137384	106138238	ENSG00000156395.1_M2	2	+	ENSG00000156395
chr10	106160921	106161447	ENSE00001697920	2	-	ENSG00000226387
chr10	106161762	106162513	ENSE00001695982	2	-	ENSG00000226387
chr10	106325119	106325126	ENSE00003726019	2	+	ENSG00000156395
chr10	106418801	106418901	ENSE00001324184	2	+	ENSG00000156395
chr10	106480154	106480313	ENSE00002434951	2	+	ENSG00000156395
chr10	106545938	106546012	ENSE00001314812	2	+	ENSG00000156395
chr10	106592622	106592687	ENSE00001295275	2	+	ENSG00000156395
chr10	106607957	106608076	ENSE00001316193	2	+	ENSG00000156395
chr10	106641944	106642034	ENSE00001296610	2	+	ENSG00000156395
chr10	106650184	106650364	ENSE00001307365	2	+	ENSG00000156395
chr10	106659712	106659859	ENSE00001329293	2	+	ENSG00000156395
chr10	106661468	106661571	ENSG00000156395.2_M2	2	+	ENSG00000156395
chr10	106666877	106666954	ENSE00001792778	2	+	ENSG00000156395
chr10	106669829	106669921	ENSE00001633275	2	+	ENSG00000156395
chr10	106680672	106680780	ENSE00001290915	2	+	ENSG00000156395
chr10	106702578	106702696	ENSE00003745000	2	+	ENSG00000156395
chr10	106703696	106703830	ENSE00003716910	2	+	ENSG00000156395
chr10	106713711	106713825	ENSE00003786200	2	+	ENSG00000156395
chr10	106717012	106717184	ENSE00001630210	2	+	ENSG00000156395
chr10	106719509	106719696	ENSE00001612826	2	+	ENSG00000156395
chr10	106726016	106726150	ENSE00003752880	2	+	ENSG00000156395
chr10	106742746	106742870	ENSE00003722030	2	+	ENSG00000156395
chr10	106744421	106744534	ENSE00001629355	2	+	ENSG00000156395
chr10	106749987	106750119	ENSE00001026146	2	+	ENSG00000156395
chr10	106752937	106753037	ENSE00001026175	2	+	ENSG00000156395
chr10	106754054	106754160	ENSE00001026181	2	+	ENSG00000156395
chr10	106759577	106759738	ENSE00001026173	2	+	ENSG00000156395
chr10	106760555	106762474	ENSE00001450677	2	+	ENSG00000156395
chr10	107179718	107180196	ENSE00001637065	2	-	ENSG00000233477
chr10	107301779	107301996	ENSE00001646102	2	-	ENSG00000229466
chr10	107310918	107311027	ENSE00001629824	2	-	ENSG00000229466
chr10	107312063	107312193	ENSE00001600833	2	-	ENSG00000229466
chr10	107643163	107643226	ENSG00000229775.1_M2	2	+	ENSG00000229775
chr10	107660513	107661028	ENSE00001634373	2	+	ENSG00000229775
chr10	107666222	107666704	ENSE00001633747	2	+	ENSG00000229775
chr10	107686632	107686745	ENSE00001667219	2	+	ENSG00000229775
chr10	107687250	107687460	ENSG00000229775.2_M2	2	+	ENSG00000229775
chr10	107689816	107689894	ENSG00000229775.3_M2	2	+	ENSG00000229775
chr10	107691470	107691631	ENSG00000229775.4_M2	2	+	ENSG00000229775
chr10	108060962	108061347	ENSE00001633433	2	+	ENSG00000215002
chr10	108061905	108061987	ENSE00001514354	2	+	ENSG00000215002
chr10	108084494	108090088	ENSG00000108018.1_M7	2	-	ENSG00000108018
chr10	108090205	108090311	ENSE00003551617	2	-	ENSG00000108018
chr10	108108148	108108248	ENSE00003674368	2	-	ENSG00000108018
chr10	108111068	108111517	ENSE00001886681	2	-	ENSG00000108018
chr10	108117894	108118026	ENSG00000108018.1_M2	2	-	ENSG00000108018
chr10	108122640	108122753	ENSG00000108018.2_M2	2	-	ENSG00000108018
chr10	108128854	108128980	ENSG00000108018.3_M2	2	-	ENSG00000108018
chr10	108130812	108131264	ENSG00000108018.4_M2	2	-	ENSG00000108018
chr10	108139918	108140106	ENSG00000108018.5_M2	2	-	ENSG00000108018
chr10	108163150	108163322	ENSE00000933271	2	-	ENSG00000108018
chr10	108177858	108178083	ENSE00001810163	2	-	ENSG00000108018
chr10	108178463	108178577	ENSE00003621305	2	-	ENSG00000108018
chr10	108182007	108182138	ENSE00003493135	2	-	ENSG00000108018
chr10	108183636	108183754	ENSE00003600114	2	-	ENSG00000108018
chr10	108185808	108185916	ENSG00000108018.6_M2	2	-	ENSG00000108018
chr10	108188079	108188171	ENSE00000811796	2	-	ENSG00000108018
chr10	108190022	108190099	ENSE00000933277	2	-	ENSG00000108018
chr10	108190398	108190501	ENSE00000723693	2	-	ENSG00000108018
chr10	108200020	108200167	ENSE00000723696	2	-	ENSG00000108018
chr10	108211066	108211246	ENSG00000108018.7_M2	2	-	ENSG00000108018
chr10	108218355	108218445	ENSE00000723701	2	-	ENSG00000108018
chr10	108221031	108221150	ENSE00000933282	2	-	ENSG00000108018
chr10	108241862	108241927	ENSE00001153394	2	-	ENSG00000108018
chr10	108295482	108295556	ENSE00001302189	2	-	ENSG00000108018
chr10	108310431	108310590	ENSE00003719888	2	-	ENSG00000108018
chr10	108367021	108367121	ENSE00003728707	2	-	ENSG00000108018
chr10	108487929	108488000	ENSG00000108018.8_M2	2	-	ENSG00000108018
chr10	108501737	108501867	ENSE00001438519	2	+	ENSG00000200626
chr10	108695849	108696415	ENSE00001743356	2	-	ENSG00000108018
chr10	108994996	108995106	ENSE00001437972	2	+	ENSG00000200079
chr10	109229785	109229974	ENSE00003762624	2	-	ENSG00000229981
chr10	109292684	109292920	ENSE00003154587	2	-	ENSG00000229981
chr10	109295680	109295732	ENSE00003058344	2	-	ENSG00000229981
chr10	109340062	109340473	ENSE00003166112	2	-	ENSG00000229981
chr10	109346965	109347066	ENSE00003167892	2	-	ENSG00000229981
chr10	109379003	109379344	ENSE00003021567	2	-	ENSG00000229981
chr10	109388025	109388228	ENSE00003113906	2	-	ENSG00000229981
chr10	109390701	109390750	ENSE00003120869	2	-	ENSG00000229981
chr10	109395419	109395500	ENSE00003030719	2	-	ENSG00000229981
chr10	109407816	109407994	ENSG00000229981.1_M3	2	-	ENSG00000229981
chr10	109410003	109410095	ENSE00003078021	2	-	ENSG00000229981
chr10	109437318	109437397	ENSE00003142583	2	-	ENSG00000229981
chr10	109439390	109439475	ENSE00003052389	2	-	ENSG00000229981
chr10	109445748	109445867	ENSE00002988883	2	-	ENSG00000229981
chr10	109447772	109447824	ENSE00003144114	2	-	ENSG00000229981
chr10	109469894	109470091	ENSE00003013654	2	-	ENSG00000229981
chr10	109485784	109485983	ENSE00003003126	2	-	ENSG00000229981
chr10	109496663	109496746	ENSE00003067648	2	-	ENSG00000229981
chr10	109497459	109497512	ENSE00003186913	2	-	ENSG00000229981
chr10	109501339	109501484	ENSE00003072309	2	-	ENSG00000229981
chr10	109502757	109502953	ENSE00003053528	2	-	ENSG00000229981
chr10	109506794	109506911	ENSE00003128869	2	-	ENSG00000229981
chr10	109541762	109542090	ENSE00003217755	2	-	ENSG00000229981
chr10	109579324	109579432	ENSE00002988365	2	-	ENSG00000229981
chr10	109580571	109581225	ENSG00000229981.1_M4	2	-	ENSG00000229981
chr10	109581355	109581426	ENSE00003719833	2	-	ENSG00000229981
chr10	109581775	109581921	ENSG00000229981.2_M4	2	-	ENSG00000229981
chr10	109583907	109584054	ENSE00001683754	2	-	ENSG00000229981
chr10	109587149	109587264	ENSE00003706838	2	-	ENSG00000229981
chr10	109587390	109587488	ENSE00003707779	2	-	ENSG00000229981
chr10	109588840	109589019	ENSE00003703598	2	-	ENSG00000229981
chr10	109589982	109590057	ENSE00003706267	2	-	ENSG00000229981
chr10	109595521	109595580	ENSE00003181358	2	-	ENSG00000229981
chr10	109600956	109601028	ENSE00003024467	2	-	ENSG00000229981
chr10	109602723	109602867	ENSE00003035822	2	-	ENSG00000229981
chr10	109611321	109611434	ENSG00000229981.1_M2	2	-	ENSG00000229981
chr10	109612568	109612740	ENSE00003065698	2	-	ENSG00000229981
chr10	109660368	109660474	ENSE00003196252	2	-	ENSG00000229981
chr10	109710656	109710720	ENSE00003762452	2	-	ENSG00000229981
chr10	109736979	109737093	ENSE00003760535	2	-	ENSG00000229981
chr10	109838775	109839210	ENSE00001650288	2	+	ENSG00000234544
chr10	110086072	110086456	ENSE00001441260	2	-	ENSG00000203434
chr10	110088180	110088233	ENSE00001643786	2	-	ENSG00000203434
chr10	110099982	110100121	ENSE00001795448	2	-	ENSG00000203434
chr10	110250288	110250306	ENSE00002431626	2	+	ENSG00000223381
chr10	110309201	110309252	ENSE00001647394	2	+	ENSG00000223381
chr10	110386962	110387370	ENSE00001744749	2	+	ENSG00000223381
chr10	110396160	110397537	ENSE00001701651	2	+	ENSG00000224498
chr10	110488840	110489181	ENSE00001590322	2	-	ENSG00000222436
chr10	110793327	110793434	ENSE00001438110	2	+	ENSG00000200217
chr10	111101139	111102029	ENSE00001622602	2	+	ENSG00000232728
chr10	111107330	111107665	ENSE00001614337	2	+	ENSG00000237242
chr10	111231788	111232025	ENSE00003672008	2	+	ENSG00000270333
chr10	111386761	111387240	ENSE00001737859	2	+	ENSG00000224907
chr10	111441473	111442017	ENSG00000108039.1_M2	2	-	ENSG00000108039
chr10	111445318	111445417	ENSG00000108039.2_M2	2	-	ENSG00000108039
chr10	111446562	111446657	ENSE00003698059_F1	2	+	ENSG00000272160
chr10	111446697	111446734	ENSE00003514423_F1	2	-	ENSG00000108039
chr10	111447436	111447734	ENSG00000108039.3_M2	2	-	ENSG00000108039
chr10	111448490	111448563	ENSG00000108039.1_M3	2	-	ENSG00000108039
chr10	111450067	111450278	ENSG00000108039.4_M2	2	-	ENSG00000108039
chr10	111452222	111454565	ENSG00000108039.1_M8	2	-	ENSG00000108039
chr10	111454697	111455067	ENSG00000108039.5_M2	2	-	ENSG00000108039
chr10	111456951	111457002	ENSE00003521262	2	-	ENSG00000108039
chr10	111457605	111457695	ENSG00000108039.1_M4	2	-	ENSG00000108039
chr10	111459193	111459404	ENSG00000108039.2_M8	2	-	ENSG00000108039
chr10	111460553	111460815	ENSE00002067853	2	-	ENSG00000108039
chr10	111460831	111461038	ENSG00000108039.1_M6	2	-	ENSG00000108039
chr10	111461260	111461307	ENSE00002025969	2	-	ENSG00000108039
chr10	111463005	111463101	ENSG00000108039.2_M3	2	-	ENSG00000108039
chr10	111464820	111464964	ENSG00000108039.6_M2	2	-	ENSG00000108039
chr10	111465267	111465367	ENSG00000108039.7_M2	2	-	ENSG00000108039
chr10	111468024	111468113	ENSE00002045887	2	-	ENSG00000108039
chr10	111468337	111468584	ENSG00000108039.3_M3	2	-	ENSG00000108039
chr10	111469246	111469342	ENSE00002075386	2	-	ENSG00000108039
chr10	111469769	111470251	ENSG00000108039.4_M3	2	-	ENSG00000108039
chr10	111470773	111470868	ENSE00001879588	2	-	ENSG00000108039
chr10	111484471	111484600	ENSG00000108039.5_M3	2	-	ENSG00000108039
chr10	111491806	111491975	ENSG00000108039.1_M5	2	-	ENSG00000108039
chr10	111500154	111500302	ENSG00000108039.1_M9	2	-	ENSG00000108039
chr10	111531016	111532576	ENSE00001450558	2	-	ENSG00000203876
chr10	111533558	111533738	ENSE00001450559	2	-	ENSG00000203876
chr10	111536467	111537182	ENSG00000203876.1_M3	2	-	ENSG00000203876
chr10	111538086	111538167	ENSE00001450550	2	-	ENSG00000203876
chr10	111542741	111548811	ENSG00000203876.2_M3	2	-	ENSG00000203876
chr10	111587946	111588025	ENSE00001840085	2	+	ENSG00000148700
chr10	111589092	111589154	ENSE00003767181	2	-	ENSG00000203876
chr10	111597396	111597550	ENSE00001419176_F1	2	+	ENSG00000148700
chr10	111597672	111597742	ENSE00001419176_F2	2	+	ENSG00000148700
chr10	111599552	111599771	ENSG00000148700.1_M2	2	+	ENSG00000148700
chr10	111599890	111599972	ENSE00003775352_F1	2	-	ENSG00000203876
chr10	111608042	111608228	ENSE00001853580	2	+	ENSG00000148700
chr10	111667384	111667476	ENSE00001812595	2	+	ENSG00000148700
chr10	111668771	111668885	ENSE00001933658	2	+	ENSG00000148700
chr10	111671006	111671065	ENSG00000148700.2_M2	2	+	ENSG00000148700
chr10	111692386	111692610	ENSG00000148700.1_M3	2	+	ENSG00000148700
chr10	111697773	111697827	ENSE00001944745	2	+	ENSG00000148700
chr10	111704562	111704701	ENSG00000148700.1_M4	2	+	ENSG00000148700
chr10	111708037	111708189	ENSE00003498833	2	+	ENSG00000148700
chr10	111709120	111709201	ENSG00000148700.1_M5	2	+	ENSG00000148700
chr10	111710335	111710485	ENSG00000148700.2_M3	2	+	ENSG00000148700
chr10	111710959	111711103	ENSG00000148700.3_M2	2	+	ENSG00000148700
chr10	111711214	111711439	ENSG00000148700.4_M2	2	+	ENSG00000148700
chr10	111713623	111714061	ENSG00000148700.3_M3	2	+	ENSG00000148700
chr10	111715607	111716045	ENSG00000148700.2_M5	2	+	ENSG00000148700
chr10	111717525	111717716	ENSG00000148700.2_M4	2	+	ENSG00000148700
chr10	111718186	111718273	ENSE00003557770	2	+	ENSG00000148700
chr10	111722261	111722385	ENSG00000148700.4_M3	2	+	ENSG00000148700
chr10	111724204	111724628	ENSG00000148700.5_M2	2	+	ENSG00000148700
chr10	111731122	111731332	ENSE00001761179	2	-	ENSG00000226734
chr10	111799466	111799711	ENSG00000119950.1_M2	2	+	ENSG00000119950
chr10	111799916	111799944	ENSG00000119950.2_M2	2	+	ENSG00000119950
chr10	111800102	111800352	ENSE00001613757	2	-	ENSG00000228417
chr10	111800438	111800458	ENSE00001720415	2	-	ENSG00000228417
chr10	111802088	111802173	ENSE00001450452	2	+	ENSG00000119950
chr10	111817905	111818196	ENSG00000119950.1_M3	2	+	ENSG00000119950
chr10	111818601	111818622	ENSE00001840454	2	+	ENSG00000119950
chr10	111818767	111819552	ENSG00000119950.1_M4	2	+	ENSG00000119950
chr10	111836038	111836084	ENSG00000119950.3_M2	2	+	ENSG00000119950
chr10	111836952	111837028	ENSE00001851975	2	+	ENSG00000119950
chr10	111848276	111848513	ENSE00001528675	2	+	ENSG00000214067
chr10	111848814	111849045	ENSE00001540101	2	+	ENSG00000214067
chr10	111870320	111870435	ENSE00003590836	2	+	ENSG00000119950
chr10	111871058	111871230	ENSG00000119950.2_M3	2	+	ENSG00000119950
chr10	111875983	111878525	ENSG00000119950.1_M6	2	+	ENSG00000119950
chr10	111886268	111886422	ENSG00000119953.2_M2	2	-	ENSG00000119953
chr10	111888607	111888786	ENSG00000119953.1_M3	2	-	ENSG00000119953
chr10	111889688	111889851	ENSG00000119953.2_M3	2	-	ENSG00000119953
chr10	111891586	111891776	ENSE00001942197	2	-	ENSG00000119953
chr10	111894524	111895184	ENSG00000119953.3_M2	2	-	ENSG00000119953
chr10	111895446	111895751	ENSE00001450403	2	-	ENSG00000119953
chr10	111895801	111896005	ENSG00000119953.3_M3	2	-	ENSG00000119953
chr10	112023834	112024005	ENSE00003707815	2	-	ENSG00000273143
chr10	112030126	112030210	ENSE00003705250	2	-	ENSG00000273143
chr10	112037683	112037847	ENSE00003709769	2	-	ENSG00000273143
chr10	112046079	112046682	ENSE00001636827	2	+	ENSG00000237642
chr10	112073887	112074010	ENSE00003706062	2	-	ENSG00000273143
chr10	112094828	112094912	ENSG00000273143.1_M2	2	-	ENSG00000273143
chr10	112096545	112097208	ENSE00001450398	2	+	ENSG00000138166
chr10	112109783	112109932	ENSG00000138166.1_M2	2	+	ENSG00000138166
chr10	112110495	112110553	ENSE00001815024	2	+	ENSG00000138166
chr10	112113985	112114205	ENSE00003536475	2	+	ENSG00000138166
chr10	112117963	112119488	ENSG00000138166.2_M2	2	+	ENSG00000138166
chr10	112160045	112160785	ENSE00001628784	2	-	ENSG00000233518
chr10	112177601	112177742	ENSE00001434774	2	+	ENSG00000108055
chr10	112178236	112178391	ENSE00001831098	2	+	ENSG00000108055
chr10	112178840	112178916	ENSE00003475809	2	+	ENSG00000108055
chr10	112183728	112183767	ENSE00003561538	2	+	ENSG00000108055
chr10	112185368	112185436	ENSE00003498306	2	+	ENSG00000108055
chr10	112187444	112187516	ENSE00003596989	2	+	ENSG00000108055
chr10	112187861	112187941	ENSE00003633274	2	+	ENSG00000108055
chr10	112188653	112188732	ENSE00003570259	2	+	ENSG00000108055
chr10	112190922	112191040	ENSE00003464910	2	+	ENSG00000108055
chr10	112191942	112192118	ENSG00000108055.1_M2	2	+	ENSG00000108055
chr10	112192584	112192665	ENSE00000723987	2	+	ENSG00000108055
chr10	112193413	112193578	ENSE00000723979	2	+	ENSG00000108055
chr10	112193870	112193992	ENSE00000723973	2	+	ENSG00000108055
chr10	112194212	112194426	ENSE00000723964	2	+	ENSG00000108055
chr10	112199607	112199711	ENSE00000811837	2	+	ENSG00000108055
chr10	112199890	112199990	ENSE00000811838	2	+	ENSG00000108055
chr10	112200410	112200571	ENSE00000811839	2	+	ENSG00000108055
chr10	112200992	112201134	ENSE00000811840	2	+	ENSG00000108055
chr10	112203094	112203245	ENSE00000811841	2	+	ENSG00000108055
chr10	112206448	112206601	ENSE00001450299	2	+	ENSG00000108055
chr10	112208185	112208337	ENSE00001383247	2	+	ENSG00000108055
chr10	112209682	112209841	ENSE00000723890	2	+	ENSG00000108055
chr10	112210458	112210566	ENSE00000723879	2	+	ENSG00000108055
chr10	112211059	112211168	ENSE00000723866	2	+	ENSG00000108055
chr10	112211676	112211924	ENSE00000723856	2	+	ENSG00000108055
chr10	112212005	112212218	ENSE00000723845	2	+	ENSG00000108055
chr10	112252706	112252810	ENSE00001591188	2	-	ENSG00000223302
chr10	112254411	112254660	ENSE00001450234	2	+	ENSG00000203867
chr10	112366212	112366480	ENSE00002088504	2	+	ENSG00000252036
chr10	112370892	112370993	ENSE00001437257	2	+	ENSG00000199364
chr10	112388554	112389638	ENSE00001603282	2	+	ENSG00000203867
chr10	112391117	112391179	ENSE00002370382	2	+	ENSG00000203867
chr10	112392093	112392185	ENSE00001753365	2	+	ENSG00000203867
chr10	112392544	112392642	ENSE00001756724	2	+	ENSG00000203867
chr10	112405209	112405350	ENSE00001450230	2	+	ENSG00000203867
chr10	112407486	112407618	ENSE00001450229	2	+	ENSG00000203867
chr10	112418052	112418132	ENSE00001450228	2	+	ENSG00000203867
chr10	112419952	112420622	ENSE00001450227	2	+	ENSG00000203867
chr10	112427868	112427973	ENSE00001450226	2	+	ENSG00000203867
chr10	112429071	112429732	ENSE00001450225	2	+	ENSG00000203867
chr10	112431277	112431412	ENSG00000203867.1_M2	2	+	ENSG00000203867
chr10	112435559	112435643	ENSE00002332276	2	+	ENSG00000203867
chr10	112438846	112439299	ENSG00000203867.2_M2	2	+	ENSG00000203867
chr10	112442963	112443480	ENSE00002380222	2	+	ENSG00000203867
chr10	112443656	112447266	ENSG00000203867.1_M3	2	+	ENSG00000203867
chr10	112476555	112476654	ENSE00001757515	2	+	ENSG00000232470
chr10	112476680	112477251	ENSE00001745669	2	-	ENSG00000203497
chr10	112478105	112478407	ENSE00001748354	2	+	ENSG00000232470
chr10	112478607	112478831	ENSG00000150593.1_M5	2	+	ENSG00000150593
chr10	112478839	112479046	ENSE00001728953	2	-	ENSG00000203497
chr10	112482777	112482882	ENSE00003563752	2	+	ENSG00000150593
chr10	112483482	112483566	ENSE00003595522	2	+	ENSG00000150593
chr10	112487122	112487302	ENSE00001937396	2	+	ENSG00000150593
chr10	112488049	112488352	ENSG00000150593.1_M2	2	+	ENSG00000150593
chr10	112489820	112489915	ENSE00003575088	2	+	ENSG00000150593
chr10	112491588	112492184	ENSG00000150593.1_M3	2	+	ENSG00000150593
chr10	112494479	112494701	ENSG00000150593.1_M7	2	+	ENSG00000150593
chr10	112496338	112496436	ENSE00003548022	2	+	ENSG00000150593
chr10	112497362	112497677	ENSG00000150593.1_M4	2	+	ENSG00000150593
chr10	112500908	112501016	ENSG00000150593.2_M2	2	+	ENSG00000150593
chr10	112501229	112501340	ENSE00003498310	2	+	ENSG00000150593
chr10	112502768	112502908	ENSG00000150593.3_M2	2	+	ENSG00000150593
chr10	112504841	112504903	ENSG00000150593.2_M4	2	+	ENSG00000150593
chr10	112504969	112505546	ENSG00000150593.2_M3	2	+	ENSG00000150593
chr10	112506825	112511764	ENSG00000214413.1_M11	2	-	ENSG00000214413
chr10	112513304	112514313	ENSE00001794987_F1	2	-	ENSG00000214413
chr10	112514664	112515009	ENSE00003723127_F1	2	+	ENSG00000278601
chr10	112517420	112519063	ENSE00003487568	2	+	ENSG00000270589
chr10	112524791	112525047	ENSG00000214413.1_M2	2	-	ENSG00000214413
chr10	112525691	112525783	ENSE00003678874	2	-	ENSG00000214413
chr10	112525967	112526121	ENSG00000214413.1_M6	2	-	ENSG00000214413
chr10	112526911	112527056	ENSE00001858138	2	+	ENSG00000108061
chr10	112558544	112558729	ENSE00001817787	2	+	ENSG00000108061
chr10	112571088	112572025	ENSG00000108061.1_M5	2	+	ENSG00000108061
chr10	112592610	112592905	ENSG00000108061.1_M2	2	+	ENSG00000108061
chr10	112595903	112595991	ENSE00001564922	2	+	ENSG00000221214
chr10	112607499	112607630	ENSE00003604378	2	+	ENSG00000108061
chr10	112611682	112611871	ENSE00003627302	2	+	ENSG00000108061
chr10	112614297	112614420	ENSE00003539678	2	+	ENSG00000108061
chr10	112616012	112616150	ENSE00003463182	2	+	ENSG00000108061
chr10	112616480	112616598	ENSE00003481132	2	+	ENSG00000108061
chr10	112618386	112620447	ENSG00000108061.1_M4	2	+	ENSG00000108061
chr10	112683825	112687572	ENSE00000995573	2	+	ENSG00000150594
chr10	112711601	112711894	ENSE00001793281	2	+	ENSG00000213247
chr10	112937298	112937917	ENSE00001601956	2	+	ENSG00000237618
chr10	112964442	112964702	ENSE00001644284	2	-	ENSG00000227851
chr10	112966434	112966601	ENSE00001736021	2	-	ENSG00000227851
chr10	113113354	113114104	ENSE00001671284	2	-	ENSG00000230809
chr10	113770815	113774621	ENSE00001944831	2	-	ENSG00000119927
chr10	113774826	113778360	ENSG00000119927.1_M4	2	-	ENSG00000119927
chr10	113779286	113779364	ENSE00000811859	2	-	ENSG00000119927
chr10	113780873	113781016	ENSE00000811860	2	-	ENSG00000119927
chr10	113781566	113781831	ENSE00000811861	2	-	ENSG00000119927
chr10	113782629	113782700	ENSE00000811862	2	-	ENSG00000119927
chr10	113784662	113784778	ENSE00000811863	2	-	ENSG00000119927
chr10	113785489	113785575	ENSE00000811864	2	-	ENSG00000119927
chr10	113787360	113787474	ENSE00000811865	2	-	ENSG00000119927
chr10	113789268	113789481	ENSE00000811866	2	-	ENSG00000119927
chr10	113789803	113789903	ENSE00000811867	2	-	ENSG00000119927
chr10	113793132	113793269	ENSE00000811868	2	-	ENSG00000119927
chr10	113793920	113794017	ENSE00001363922	2	-	ENSG00000119927
chr10	113794637	113794784	ENSE00000811870	2	-	ENSG00000119927
chr10	113796550	113796664	ENSE00000811871	2	-	ENSG00000119927
chr10	113798924	113798998	ENSE00000811872	2	-	ENSG00000119927
chr10	113801423	113801546	ENSG00000119927.1_M3	2	-	ENSG00000119927
chr10	113802633	113802764	ENSE00003514568	2	-	ENSG00000119927
chr10	113803746	113803844	ENSE00001353079	2	-	ENSG00000119927
chr10	113829566	113829644	ENSE00001889447	2	-	ENSG00000119927
chr10	113830413	113830626	ENSE00001870759	2	-	ENSG00000119927
chr10	113900936	113901012	ENSE00001450009	2	+	ENSG00000119913
chr10	113901737	113901928	ENSE00000811876	2	+	ENSG00000119913
chr10	113903273	113903416	ENSE00000811877	2	+	ENSG00000119913
chr10	113903521	113903594	ENSE00000811878	2	+	ENSG00000119913
chr10	113910935	113911039	ENSE00000811879	2	+	ENSG00000119913
chr10	113911175	113911259	ENSE00000811880	2	+	ENSG00000119913
chr10	113915260	113915423	ENSG00000119913.1_M2	2	+	ENSG00000119913
chr10	113916682	113916755	ENSE00003502644	2	+	ENSG00000119913
chr10	113919225	113919258	ENSE00003486047	2	+	ENSG00000119913
chr10	113919382	113919605	ENSE00001885334	2	+	ENSG00000119913
chr10	113920387	113922160	ENSE00001450005	2	+	ENSG00000119913
chr10	113925323	113925424	ENSG00000243316.1_M2	2	-	ENSG00000243316
chr10	113926356	113926448	ENSE00001910917	2	-	ENSG00000243316
chr10	113928284	113928383	ENSE00001880804	2	-	ENSG00000243316
chr10	113929443	113929616	ENSE00001958218	2	-	ENSG00000243316
chr10	113931375	113931568	ENSE00001910223	2	-	ENSG00000243316
chr10	113932426	113932566	ENSE00001909288	2	-	ENSG00000243316
chr10	113935028	113935206	ENSE00001841573	2	-	ENSG00000243316
chr10	113941533	113941689	ENSE00001828793	2	-	ENSG00000243316
chr10	113944324	113944493	ENSG00000243316.2_M2	2	-	ENSG00000243316
chr10	113952202	113952273	ENSE00001926853	2	-	ENSG00000243316
chr10	113952792	113952897	ENSE00001811142	2	-	ENSG00000243316
chr10	113953608	113953692	ENSE00001922967	2	-	ENSG00000243316
chr10	113956212	113956350	ENSG00000243316.1_M3	2	-	ENSG00000243316
chr10	113957161	113957199	ENSE00003808911	2	-	ENSG00000243316
chr10	113957919	113958068	ENSE00001928542	2	-	ENSG00000243316
chr10	113958799	113958920	ENSG00000243316.3_M2	2	-	ENSG00000243316
chr10	113960297	113960423	ENSE00001946604	2	-	ENSG00000243316
chr10	113963178	113963325	ENSG00000243316.4_M2	2	-	ENSG00000243316
chr10	113965334	113965523	ENSG00000243316.5_M2	2	-	ENSG00000243316
chr10	113968953	113969063	ENSG00000243316.6_M2	2	-	ENSG00000243316
chr10	113971048	113971382	ENSE00001813055	2	-	ENSG00000243316
chr10	113998684	113998936	ENSE00001411902	2	+	ENSG00000197142
chr10	113999909	114000217	ENSG00000197142.1_M2	2	+	ENSG00000197142
chr10	114000876	114001127	ENSG00000197142.2_M2	2	+	ENSG00000197142
chr10	114019369	114019554	ENSE00003469579	2	+	ENSG00000197142
chr10	114020264	114020863	ENSE00003768000	2	-	ENSG00000232934
chr10	114023033	114023142	ENSE00003632985	2	+	ENSG00000197142
chr10	114028714	114028779	ENSE00003539140	2	+	ENSG00000197142
chr10	114028908	114029010	ENSE00003625691	2	+	ENSG00000197142
chr10	114030218	114030330	ENSG00000232934.1_M2	2	-	ENSG00000232934
chr10	114032059	114032079	ENSE00003128785_F1	2	-	ENSG00000232934
chr10	114032179	114032352	ENSE00003128785_F2	2	-	ENSG00000232934
chr10	114032530	114032586	ENSG00000232934.2_M2	2	-	ENSG00000232934
chr10	114032671	114033167	ENSG00000232934.1_M5	2	-	ENSG00000232934
chr10	114033289	114033346	ENSG00000197142.3_M2	2	+	ENSG00000197142
chr10	114034122	114034155	ENSE00003484218	2	+	ENSG00000197142
chr10	114034243	114034295	ENSE00003480202	2	+	ENSG00000197142
chr10	114035042	114035189	ENSG00000197142.4_M2	2	+	ENSG00000197142
chr10	114035575	114035653	ENSE00003619593	2	+	ENSG00000197142
chr10	114035968	114036325	ENSG00000232934.3_M2	2	-	ENSG00000232934
chr10	114036792	114036927	ENSE00003541113	2	+	ENSG00000197142
chr10	114040510	114040645	ENSE00003482344	2	+	ENSG00000197142
chr10	114041488	114041584	ENSG00000197142.5_M2	2	+	ENSG00000197142
chr10	114042917	114043645	ENSG00000232934.4_M2	2	-	ENSG00000232934
chr10	114045230	114045303	ENSG00000197142.6_M2	2	+	ENSG00000197142
chr10	114045584	114045673	ENSG00000197142.7_M2	2	+	ENSG00000197142
chr10	114045963	114046079	ENSE00003470738	2	+	ENSG00000197142
chr10	114048093	114049003	ENSE00003766584_F1	2	-	ENSG00000023041
chr10	114049926	114050277	ENSG00000197142.8_M2	2	+	ENSG00000197142
chr10	114050456	114050528	ENSE00001096579	2	+	ENSG00000197142
chr10	114050886	114052043	ENSG00000197142.1_M3	2	+	ENSG00000197142
chr10	114052044	114052101	ENSE00003773863	2	-	ENSG00000023041
chr10	114053967	114054575	ENSG00000023041.1_M4	2	-	ENSG00000023041
chr10	114055908	114055955	ENSE00003521806	2	-	ENSG00000023041
chr10	114056044	114056190	ENSE00003466494	2	-	ENSG00000023041
chr10	114056908	114057154	ENSG00000023041.1_M2	2	-	ENSG00000023041
chr10	114057209	114057239	ENSE00001957888	2	-	ENSG00000023041
chr10	114057962	114058130	ENSE00000811892	2	-	ENSG00000023041
chr10	114062012	114062066	ENSE00000811893	2	-	ENSG00000023041
chr10	114064082	114064244	ENSE00000811894	2	-	ENSG00000023041
chr10	114065742	114065902	ENSE00000811895	2	-	ENSG00000023041
chr10	114067079	114067171	ENSG00000023041.2_M2	2	-	ENSG00000023041
chr10	114068736	114069217	ENSE00001449967	2	-	ENSG00000023041
chr10	114070153	114070484	ENSG00000023041.1_M3	2	-	ENSG00000023041
chr10	114070564	114071035	ENSG00000151532.1_M8	2	+	ENSG00000151532
chr10	114071954	114072062	ENSE00001817770	2	+	ENSG00000151532
chr10	114072454	114074308	ENSG00000151532.1_M2	2	+	ENSG00000151532
chr10	114095723	114095782	ENSE00003578306	2	+	ENSG00000151532
chr10	114099742	114099953	ENSG00000151532.2_M2	2	+	ENSG00000151532
chr10	114120160	114120484	ENSE00001816216	2	+	ENSG00000151532
chr10	114162440	114162759	ENSG00000151532.3_M2	2	+	ENSG00000151532
chr10	114168840	114168861	ENSE00001949792	2	+	ENSG00000151532
chr10	114173555	114173956	ENSG00000151532.1_M3	2	+	ENSG00000151532
chr10	114269625	114269710	ENSE00002730812	2	+	ENSG00000264763
chr10	114303646	114303717	ENSE00001694759	2	+	ENSG00000151532
chr10	114304370	114304432	ENSE00001692595	2	+	ENSG00000151532
chr10	114307249	114307382	ENSE00001646918	2	-	ENSG00000233340
chr10	114308164	114308204	ENSE00001776214	2	-	ENSG00000233340
chr10	114313069	114313254	ENSE00001645940	2	-	ENSG00000233340
chr10	114372160	114373222	ENSE00001767168	2	+	ENSG00000151532
chr10	114451021	114454479	ENSE00001514122	2	+	ENSG00000151532
chr10	114459208	114463443	ENSE00002585546	2	+	ENSG00000260917
chr10	114466914	114468199	ENSE00003756420	2	+	ENSG00000279315
chr10	114524989	114525062	ENSE00001736417	2	+	ENSG00000225292
chr10	114542186	114542321	ENSE00001758350	2	+	ENSG00000225292
chr10	114586232	114586626	ENSG00000148737.1_M4	2	+	ENSG00000148737
chr10	114586926	114586988	ENSE00001709114_F1	2	-	ENSG00000233547
chr10	114587185	114587252	ENSE00003531991	2	+	ENSG00000148737
chr10	114587444	114587569	ENSE00003496147	2	+	ENSG00000148737
chr10	114587743	114587841	ENSE00001806689	2	-	ENSG00000233547
chr10	114600501	114600570	ENSE00000987139	2	+	ENSG00000148737
chr10	114623525	114623916	ENSE00001607677	2	+	ENSG00000227560
chr10	114676167	114676269	ENSE00003734737	2	+	ENSG00000148737
chr10	114725560	114725704	ENSG00000148737.1_M2	2	+	ENSG00000148737
chr10	114761651	114762054	ENSE00003792716	2	+	ENSG00000148737
chr10	114762137	114762218	ENSE00003798633	2	+	ENSG00000148737
chr10	114762804	114762996	ENSE00003795289	2	+	ENSG00000148737
chr10	114763071	114763168	ENSE00003793465	2	+	ENSG00000148737
chr10	114765309	114766091	ENSG00000148737.1_M3	2	+	ENSG00000148737
chr10	114768138	114768218	ENSE00003792851	2	+	ENSG00000148737
chr10	114769012	114769137	ENSE00003799222	2	+	ENSG00000148737
chr10	114769356	114769406	ENSE00003793077	2	+	ENSG00000148737
chr10	114777300	114777433	ENSE00003789188	2	+	ENSG00000148737
chr10	114780068	114780171	ENSG00000148737.2_M2	2	+	ENSG00000148737
chr10	114782138	114782225	ENSG00000148737.1_M5	2	+	ENSG00000148737
chr10	114787114	114787255	ENSG00000148737.1_M6	2	+	ENSG00000148737
chr10	114787856	114788016	ENSG00000148737.2_M6	2	+	ENSG00000148737
chr10	114788464	114788572	ENSG00000148737.3_M2	2	+	ENSG00000148737
chr10	114793911	114794208	ENSG00000148737.4_M2	2	+	ENSG00000148737
chr10	114794805	114794856	ENSE00003590241	2	+	ENSG00000148737
chr10	114796076	114796149	ENSE00003601851	2	+	ENSG00000148737
chr10	114796775	114796848	ENSE00003487390	2	+	ENSG00000148737
chr10	114797387	114797758	ENSG00000148737.5_M2	2	+	ENSG00000148737
chr10	114801714	114803844	ENSG00000148737.1_M12	2	+	ENSG00000148737
chr10	114989126	114989186	ENSE00001807990	2	+	ENSG00000238380
chr10	115120865	115121367	ENSE00001786325	2	+	ENSG00000230018
chr10	115188629	115188754	ENSE00002248464	2	+	ENSG00000148702
chr10	115205368	115205410	ENSG00000148702.1_M2	2	+	ENSG00000148702
chr10	115207528	115208043	ENSE00001954457	2	+	ENSG00000148702
chr10	115212170	115212283	ENSE00003561520	2	+	ENSG00000148702
chr10	115213783	115213891	ENSE00003550371	2	+	ENSG00000148702
chr10	115215036	115215153	ENSE00003659341	2	+	ENSG00000148702
chr10	115215912	115216032	ENSE00003489494	2	+	ENSG00000148702
chr10	115216513	115216685	ENSE00003458901	2	+	ENSG00000148702
chr10	115218472	115218570	ENSE00000986827	2	+	ENSG00000148702
chr10	115219755	115220011	ENSE00000986828	2	+	ENSG00000148702
chr10	115221096	115221239	ENSE00000986829	2	+	ENSG00000148702
chr10	115222028	115222163	ENSE00000986830	2	+	ENSG00000148702
chr10	115223674	115223820	ENSE00000986831	2	+	ENSG00000148702
chr10	115226081	115226595	ENSG00000148702.2_M2	2	+	ENSG00000148702
chr10	115226962	115227485	ENSG00000148702.3_M2	2	+	ENSG00000148702
chr10	115227547	115227679	ENSE00002510093	2	-	ENSG00000197893
chr10	115228462	115228774	ENSE00002521283	2	-	ENSG00000197893
chr10	115230075	115230183	ENSE00001261999	2	-	ENSG00000197893
chr10	115233507	115233612	ENSE00002481899	2	-	ENSG00000197893
chr10	115234971	115235070	ENSE00002504515	2	-	ENSG00000197893
chr10	115235854	115235959	ENSE00002533044	2	-	ENSG00000197893
chr10	115242476	115242788	ENSE00002468570	2	-	ENSG00000197893
chr10	115243630	115243738	ENSE00001261874	2	-	ENSG00000197893
chr10	115244046	115244151	ENSE00001261885	2	-	ENSG00000197893
chr10	115246300	115246399	ENSE00001262032	2	-	ENSG00000197893
chr10	115248350	115248455	ENSE00001262041	2	-	ENSG00000197893
chr10	115250125	115250323	ENSE00001261911	2	-	ENSG00000197893
chr10	115252072	115252186	ENSE00001262778	2	-	ENSG00000197893
chr10	115252728	115252836	ENSE00001188077	2	-	ENSG00000197893
chr10	115253601	115253706	ENSE00001802729	2	-	ENSG00000197893
chr10	115255344	115255443	ENSE00001711307	2	-	ENSG00000197893
chr10	115258495	115258600	ENSE00001678417	2	-	ENSG00000197893
chr10	115259755	115260067	ENSE00001642561	2	-	ENSG00000197893
chr10	115261415	115261523	ENSE00001737976	2	-	ENSG00000197893
chr10	115262711	115262816	ENSE00002476564	2	-	ENSG00000197893
chr10	115263933	115264032	ENSE00002489081	2	-	ENSG00000197893
chr10	115266698	115266803	ENSE00001647111	2	-	ENSG00000197893
chr10	115267372	115267570	ENSE00001714490	2	-	ENSG00000197893
chr10	115269288	115269410	ENSG00000197893.1_M2	2	-	ENSG00000197893
chr10	115269633	115269744	ENSG00000197893.2_M2	2	-	ENSG00000197893
chr10	115270863	115270968	ENSE00001630506	2	-	ENSG00000197893
chr10	115271891	115271990	ENSE00001700565	2	-	ENSG00000197893
chr10	115277985	115278089	ENSE00001592743	2	-	ENSG00000197893
chr10	115279122	115279230	ENSE00001693574	2	-	ENSG00000197893
chr10	115280689	115280794	ENSE00001777613	2	-	ENSG00000197893
chr10	115283582	115283699	ENSE00001710908	2	-	ENSG00000197893
chr10	115284681	115284786	ENSE00001716571	2	-	ENSG00000197893
chr10	115288484	115288589	ENSE00001646224	2	-	ENSG00000197893
chr10	115288885	115288993	ENSE00001775177	2	-	ENSG00000197893
chr10	115290250	115290355	ENSE00001686637	2	-	ENSG00000197893
chr10	115291383	115291488	ENSE00001677119	2	-	ENSG00000197893
chr10	115292456	115292561	ENSE00001754148	2	-	ENSG00000197893
chr10	115295914	115296019	ENSE00001652323	2	-	ENSG00000197893
chr10	115301114	115301202	ENSE00001667008	2	-	ENSG00000197893
chr10	115301782	115301877	ENSE00001739721	2	-	ENSG00000197893
chr10	115302241	115302558	ENSG00000197893.1_M3	2	-	ENSG00000197893
chr10	115322628	115322815	ENSG00000165806.1_M3	2	+	ENSG00000165806
chr10	115323135	115323445	ENSG00000165806.2_M3	2	+	ENSG00000165806
chr10	115340713	115340823	ENSE00003512533	2	+	ENSG00000165806
chr10	115352520	115352622	ENSE00002252708	2	+	ENSG00000165806
chr10	115353854	115354183	ENSE00001726769	2	-	ENSG00000234393
chr10	115354762	115355005	ENSE00001676159	2	-	ENSG00000234393
chr10	115362533	115362844	ENSE00001947887_F2	2	+	ENSG00000165806
chr10	115364193	115364364	ENSG00000165806.4_M3	2	+	ENSG00000165806
chr10	115364847	115364976	ENSG00000165806.1_M2	2	+	ENSG00000165806
chr10	115368560	115368736	ENSG00000165806.2_M2	2	+	ENSG00000165806
chr10	115369419	115369549	ENSG00000165806.3_M2	2	+	ENSG00000165806
chr10	115372432	115374029	ENSG00000165806.1_M4	2	+	ENSG00000165806
chr10	115403045	115403192	ENSG00000148735.1_M2	2	+	ENSG00000148735
chr10	115412572	115413144	ENSE00001449466	2	+	ENSG00000148735
chr10	115414163	115414252	ENSE00003518894	2	+	ENSG00000148735
chr10	115414364	115414471	ENSE00003481425	2	+	ENSG00000148735
chr10	115415101	115415236	ENSE00003492878	2	+	ENSG00000148735
chr10	115416565	115416641	ENSE00001403702	2	+	ENSG00000148735
chr10	115417529	115417646	ENSE00001407879	2	+	ENSG00000148735
chr10	115418998	115419025	ENSE00001378250	2	+	ENSG00000148735
chr10	115419713	115419833	ENSG00000148735.2_M2	2	+	ENSG00000148735
chr10	115421966	115422073	ENSE00003462314	2	+	ENSG00000148735
chr10	115422565	115422775	ENSG00000148735.1_M3	2	+	ENSG00000148735
chr10	115423505	115423607	ENSE00001653958	2	+	ENSG00000148735
chr10	115424828	115424964	ENSE00001737336	2	+	ENSG00000148735
chr10	115425114	115425435	ENSG00000148735.3_M2	2	+	ENSG00000148735
chr10	115425698	115425759	ENSE00003799970	2	-	ENSG00000283656
chr10	115508260	115508848	ENSG00000198924.1_M2	2	-	ENSG00000198924
chr10	115510590	115510732	ENSE00000986817	2	-	ENSG00000198924
chr10	115514927	115515082	ENSE00000986816	2	-	ENSG00000198924
chr10	115515865	115516011	ENSE00000986815	2	-	ENSG00000198924
chr10	115517659	115517800	ENSE00000986814	2	-	ENSG00000198924
chr10	115519245	115519364	ENSE00000986813	2	-	ENSG00000198924
chr10	115520765	115520899	ENSE00000986812	2	-	ENSG00000198924
chr10	115522548	115524213	ENSE00000986810	2	-	ENSG00000198924
chr10	115526287	115527669	ENSG00000198924.1_M3	2	-	ENSG00000198924
chr10	115527807	115527909	ENSE00001851737	2	-	ENSG00000198924
chr10	115527922	115527952	ENSE00001449454	2	-	ENSG00000198924
chr10	115528230	115528620	ENSG00000196865.1_M2	2	+	ENSG00000196865
chr10	115532085	115532410	ENSG00000196865.2_M2	2	+	ENSG00000196865
chr10	115550074	115550530	ENSE00001169553	2	+	ENSG00000196865
chr10	115553113	115553235	ENSE00001169543	2	+	ENSG00000196865
chr10	115557801	115557931	ENSE00001169534	2	+	ENSG00000196865
chr10	115571649	115571749	ENSE00001169528	2	+	ENSG00000196865
chr10	115575208	115575440	ENSE00001000237	2	+	ENSG00000196865
chr10	115576013	115576136	ENSE00001169513	2	+	ENSG00000196865
chr10	115577006	115577216	ENSE00001000239	2	+	ENSG00000196865
chr10	115578292	115578512	ENSE00001000238	2	+	ENSG00000196865
chr10	115581759	115590684	ENSE00001513885	2	+	ENSG00000196865
chr10	115718254	115721106	ENSE00001449426	2	+	ENSG00000043591
chr10	115786092	115786196	ENSE00002089534	2	+	ENSG00000253066
chr10	115791817	115792222	ENSE00001619341	2	+	ENSG00000226582
chr10	115795532	115799899	ENSG00000165813.1_M2	2	-	ENSG00000165813
chr10	115800558	115800778	ENSE00001340447	2	-	ENSG00000165813
chr10	115802138	115802349	ENSE00000724795	2	-	ENSG00000165813
chr10	115804566	115804647	ENSE00000724799	2	-	ENSG00000165813
chr10	115804874	115805345	ENSE00001873682	2	-	ENSG00000165813
chr10	115805704	115806015	ENSG00000165813.2_M2	2	-	ENSG00000165813
chr10	115806605	115806861	ENSG00000165813.3_M2	2	-	ENSG00000165813
chr10	115809590	115809733	ENSE00001300046	2	-	ENSG00000165813
chr10	115810573	115810660	ENSE00001352806	2	-	ENSG00000165813
chr10	115810830	115810929	ENSE00001298678	2	-	ENSG00000165813
chr10	115811868	115811973	ENSE00001352813	2	-	ENSG00000165813
chr10	115819111	115819231	ENSG00000165813.4_M2	2	-	ENSG00000165813
chr10	115820164	115820377	ENSE00001724445	2	-	ENSG00000165813
chr10	115825768	115825897	ENSE00001682905	2	-	ENSG00000165813
chr10	115832227	115832354	ENSE00001677417	2	-	ENSG00000165813
chr10	115836263	115837977	ENSG00000165813.5_M2	2	-	ENSG00000165813
chr10	115842800	115842925	ENSE00003726553	2	-	ENSG00000273904
chr10	115847816	115847941	ENSE00002448526	2	-	ENSG00000165813
chr10	115848690	115848780	ENSG00000165813.6_M2	2	-	ENSG00000165813
chr10	115848855	115848896	ENSG00000165813.7_M2	2	-	ENSG00000165813
chr10	115853972	115854119	ENSE00001383960	2	+	ENSG00000095627
chr10	115854292	115854746	ENSE00001449380	2	+	ENSG00000095627
chr10	115862521	115862852	ENSE00003519815	2	+	ENSG00000095627
chr10	115865649	115865708	ENSE00003648319	2	+	ENSG00000095627
chr10	115873847	115873992	ENSE00003474694	2	+	ENSG00000095627
chr10	115876088	115876194	ENSE00003582289	2	+	ENSG00000095627
chr10	115876916	115876977	ENSE00003564712	2	+	ENSG00000095627
chr10	115877750	115877855	ENSE00003583346	2	+	ENSG00000095627
chr10	115878061	115878241	ENSE00003639093	2	+	ENSG00000095627
chr10	115878755	115878899	ENSE00001000250	2	+	ENSG00000095627
chr10	115879404	115879576	ENSE00000933319	2	+	ENSG00000095627
chr10	115880924	115881011	ENSE00000933320	2	+	ENSG00000095627
chr10	115885261	115885429	ENSE00000933321	2	+	ENSG00000095627
chr10	115885540	115885648	ENSE00000933322	2	+	ENSG00000095627
chr10	115886547	115886718	ENSE00000933323	2	+	ENSG00000095627
chr10	115888023	115888266	ENSE00000986731	2	+	ENSG00000095627
chr10	115888654	115888792	ENSE00000986732	2	+	ENSG00000095627
chr10	115892217	115892328	ENSE00000986733	2	+	ENSG00000095627
chr10	115893086	115893257	ENSE00000986734	2	+	ENSG00000095627
chr10	115895243	115895519	ENSE00000986735	2	+	ENSG00000095627
chr10	115896033	115896153	ENSE00000986736	2	+	ENSG00000095627
chr10	115897263	115897380	ENSE00000986737	2	+	ENSG00000095627
chr10	115900727	115900895	ENSE00000986738	2	+	ENSG00000095627
chr10	115901749	115901977	ENSE00000986739	2	+	ENSG00000095627
chr10	115902587	115902634	ENSE00000986740	2	+	ENSG00000095627
chr10	115902715	115903095	ENSG00000095627.1_M2	2	+	ENSG00000095627
chr10	115906146	115906964	ENSG00000095627.2_M2	2	+	ENSG00000095627
chr10	115913982	115914222	ENSG00000165816.1_M2	2	+	ENSG00000165816
chr10	115923367	115923429	ENSE00003663321	2	+	ENSG00000165816
chr10	115930403	115930478	ENSE00003550071	2	+	ENSG00000165816
chr10	115931670	115931804	ENSE00003521910	2	+	ENSG00000165816
chr10	115938261	115938371	ENSE00003574353	2	+	ENSG00000165816
chr10	115953565	115953760	ENSE00003516409	2	+	ENSG00000165816
chr10	115958736	115958870	ENSE00003495456	2	+	ENSG00000165816
chr10	115959541	115959674	ENSE00003556209	2	+	ENSG00000165816
chr10	115961550	115962085	ENSE00003717096	2	-	ENSG00000275024
chr10	115963366	115963422	ENSE00003473205	2	+	ENSG00000165816
chr10	115965803	115965915	ENSG00000165816.2_M2	2	+	ENSG00000165816
chr10	115966869	115967442	ENSE00003514201	2	+	ENSG00000165816
chr10	115969861	115970918	ENSG00000165816.1_M3	2	+	ENSG00000165816
chr10	115971168	115971294	ENSE00001449371	2	+	ENSG00000165816
chr10	115972150	115972452	ENSE00001613715	2	+	ENSG00000165816
chr10	115975764	115978020	ENSG00000169129.1_M3	2	-	ENSG00000169129
chr10	115978139	115978333	ENSG00000169129.1_M2	2	-	ENSG00000169129
chr10	115980171	115980327	ENSE00003627032	2	-	ENSG00000169129
chr10	115981105	115981274	ENSE00003488735	2	-	ENSG00000169129
chr10	115981357	115981603	ENSG00000169129.2_M2	2	-	ENSG00000169129
chr10	115982267	115982931	ENSG00000169129.3_M2	2	-	ENSG00000169129
chr10	115983252	115983398	ENSE00003514669	2	-	ENSG00000169129
chr10	115988053	115988158	ENSE00002500149	2	-	ENSG00000169129
chr10	115988683	115988768	ENSE00002530382	2	-	ENSG00000169129
chr10	115990605	115990695	ENSE00003789845	2	-	ENSG00000169129
chr10	115994120	115994300	ENSE00000986779	2	-	ENSG00000169129
chr10	115995809	115996015	ENSE00001242244	2	-	ENSG00000169129
chr10	116003461	116003552	ENSG00000169129.5_M2	2	-	ENSG00000169129
chr10	116012079	116012174	ENSE00003485655	2	-	ENSG00000169129
chr10	116013497	116013572	ENSE00003496364	2	-	ENSG00000169129
chr10	116020588	116020717	ENSE00003504614	2	-	ENSG00000169129
chr10	116073599	116073694	ENSE00001933788	2	-	ENSG00000169129
chr10	116078962	116079016	ENSE00001756593	2	-	ENSG00000169129
chr10	116084563	116084880	ENSG00000169129.1_M4	2	-	ENSG00000169129
chr10	116103846	116104144	ENSE00001894902	2	-	ENSG00000242912
chr10	116104522	116107477	ENSE00003758070	2	-	ENSG00000279796
chr10	116111188	116116438	ENSG00000099204.1_M5	2	-	ENSG00000099204
chr10	116117921	116118002	ENSE00003716256	2	-	ENSG00000099204
chr10	116119253	116119331	ENSG00000099204.1_M2	2	-	ENSG00000099204
chr10	116119694	116120167	ENSG00000099204.2_M2	2	-	ENSG00000099204
chr10	116121091	116121152	ENSG00000099204.3_M2	2	-	ENSG00000099204
chr10	116121796	116121861	ENSE00000933328	2	-	ENSG00000099204
chr10	116124097	116124203	ENSE00000933329	2	-	ENSG00000099204
chr10	116125393	116125485	ENSE00000933330	2	-	ENSG00000099204
chr10	116127961	116128108	ENSG00000099204.4_M2	2	-	ENSG00000099204
chr10	116131672	116131720	ENSG00000099204.5_M2	2	-	ENSG00000099204
chr10	116133429	116133534	ENSE00000811956	2	-	ENSG00000099204
chr10	116145496	116145860	ENSG00000099204.6_M2	2	-	ENSG00000099204
chr10	116148222	116148307	ENSG00000099204.7_M2	2	-	ENSG00000099204
chr10	116153020	116153176	ENSE00000811965	2	-	ENSG00000099204
chr10	116153923	116154001	ENSE00000811969	2	-	ENSG00000099204
chr10	116165346	116165430	ENSE00001449352	2	-	ENSG00000099204
chr10	116168005	116168064	ENSG00000099204.8_M2	2	-	ENSG00000099204
chr10	116171825	116171913	ENSE00003480415	2	-	ENSG00000099204
chr10	116182018	116182369	ENSE00001636872	2	-	ENSG00000229668
chr10	116206521	116206814	ENSG00000099204.1_M4	2	-	ENSG00000099204
chr10	116225006	116225100	ENSE00001692782	2	-	ENSG00000099204
chr10	116227470	116227756	ENSG00000099204.9_M2	2	-	ENSG00000099204
chr10	116250970	116251080	ENSE00003464867	2	-	ENSG00000099204
chr10	116255094	116255278	ENSG00000099204.10_M2	2	-	ENSG00000099204
chr10	116274786	116274918	ENSE00001946285	2	-	ENSG00000099204
chr10	116281597	116281732	ENSE00003550760	2	-	ENSG00000099204
chr10	116290387	116290476	ENSE00001864949	2	-	ENSG00000099204
chr10	116337821	116338163	ENSE00001647651	2	-	ENSG00000099204
chr10	116364157	116364871	ENSG00000099204.1_M3	2	-	ENSG00000099204
chr10	116444371	116444576	ENSE00001606218	2	+	ENSG00000228484
chr10	116455531	116455751	ENSE00001785363	2	+	ENSG00000228484
chr10	116457755	116459699	ENSE00001725826	2	+	ENSG00000228484
chr10	116489934	116490187	ENSE00001805199	2	+	ENSG00000215760
chr10	116491484	116491733	ENSE00001624068	2	+	ENSG00000215760
chr10	116502280	116502660	ENSG00000151553.1_M2	2	+	ENSG00000151553
chr10	116511491	116511570	ENSE00001097005	2	+	ENSG00000151553
chr10	116513869	116514102	ENSG00000151553.2_M2	2	+	ENSG00000151553
chr10	116516173	116516278	ENSE00001096987	2	+	ENSG00000151553
chr10	116516759	116516882	ENSE00001097009	2	+	ENSG00000151553
chr10	116523568	116523862	ENSE00001000277	2	+	ENSG00000151553
chr10	116524373	116524570	ENSE00001000283	2	+	ENSG00000151553
chr10	116526002	116526117	ENSE00001000282	2	+	ENSG00000151553
chr10	116526646	116526723	ENSE00001000276	2	+	ENSG00000151553
chr10	116526808	116527001	ENSE00001000281	2	+	ENSG00000151553
chr10	116527193	116527363	ENSE00001000274	2	+	ENSG00000151553
chr10	116527724	116527868	ENSE00001000273	2	+	ENSG00000151553
chr10	116529289	116529380	ENSE00001000275	2	+	ENSG00000151553
chr10	116535830	116535974	ENSE00001000280	2	+	ENSG00000151553
chr10	116541403	116541544	ENSG00000151553.3_M2	2	+	ENSG00000151553
chr10	116541885	116541989	ENSE00001000272	2	+	ENSG00000151553
chr10	116542089	116545379	ENSG00000151553.4_M2	2	+	ENSG00000151553
chr10	116580396	116580734	ENSE00001449315	2	+	ENSG00000151553
chr10	116618439	116618786	ENSG00000165832.1_M2	2	+	ENSG00000165832
chr10	116622870	116622969	ENSE00003485263	2	+	ENSG00000165832
chr10	116631303	116631359	ENSE00003679685	2	+	ENSG00000165832
chr10	116639926	116640201	ENSG00000165832.2_M2	2	+	ENSG00000165832
chr10	116649681	116649785	ENSE00002089079	2	-	ENSG00000252611
chr10	116650584	116650657	ENSE00001097091	2	+	ENSG00000165832
chr10	116652356	116652496	ENSE00001131265	2	+	ENSG00000165832
chr10	116654547	116654604	ENSE00001131261	2	+	ENSG00000165832
chr10	116655348	116657902	ENSE00001194052	2	+	ENSG00000165832
chr10	116675055	116675184	ENSE00001592899	2	+	ENSG00000236799
chr10	116675852	116675948	ENSE00001718658	2	+	ENSG00000236799
chr10	116676896	116677015	ENSE00001616317	2	+	ENSG00000236799
chr10	116773837	116774516	ENSG00000107518.1_M5	2	+	ENSG00000107518
chr10	116777111	116777306	ENSE00003713648	2	+	ENSG00000107518
chr10	116800608	116800692	ENSE00003516399	2	+	ENSG00000107518
chr10	116802131	116802245	ENSE00003673149	2	+	ENSG00000107518
chr10	116808025	116808154	ENSE00003632291	2	+	ENSG00000107518
chr10	116808834	116808936	ENSE00003711647	2	+	ENSG00000107518
chr10	116809752	116809961	ENSE00003590347	2	+	ENSG00000107518
chr10	116837176	116837351	ENSG00000107518.1_M2	2	+	ENSG00000107518
chr10	116842666	116842754	ENSE00003653411	2	+	ENSG00000107518
chr10	116848169	116848509	ENSG00000107518.2_M5	2	+	ENSG00000107518
chr10	116895946	116896130	ENSE00003559078	2	+	ENSG00000107518
chr10	116900625	116900712	ENSE00002181498	2	+	ENSG00000107518
chr10	116921835	116921990	ENSE00001803926	2	+	ENSG00000107518
chr10	116945139	116945224	ENSE00001619722	2	+	ENSG00000107518
chr10	116946739	116946948	ENSE00001763357	2	+	ENSG00000107518
chr10	116948263	116948382	ENSE00001650462	2	+	ENSG00000107518
chr10	116961305	116961438	ENSE00001598484	2	+	ENSG00000107518
chr10	116966153	116966335	ENSE00001794611	2	+	ENSG00000107518
chr10	116979984	116980198	ENSG00000107518.2_M2	2	+	ENSG00000107518
chr10	116981824	116982013	ENSG00000107518.3_M2	2	+	ENSG00000107518
chr10	116999189	116999408	ENSE00003500213	2	+	ENSG00000107518
chr10	117017912	117018050	ENSE00001603299	2	+	ENSG00000107518
chr10	117072257	117072351	ENSE00003502348	2	+	ENSG00000107518
chr10	117103556	117103609	ENSE00003593620	2	+	ENSG00000107518
chr10	117139194	117139289	ENSG00000107518.4_M2	2	+	ENSG00000107518
chr10	117144426	117144505	ENSE00003469539	2	+	ENSG00000107518
chr10	117557349	117557999	ENSE00003616221	2	-	ENSG00000270965
chr10	117803300	117803354	ENSE00001097165	2	-	ENSG00000151892
chr10	117827398	117827580	ENSE00001097164	2	-	ENSG00000151892
chr10	117831328	117831463	ENSE00001097167	2	-	ENSG00000151892
chr10	117834288	117834398	ENSE00001097159	2	-	ENSG00000151892
chr10	117863076	117863413	ENSE00001000308	2	-	ENSG00000151892
chr10	117949257	117949272	ENSE00002468251	2	-	ENSG00000151892
chr10	118007227	118007311	ENSE00001002286	2	-	ENSG00000151892
chr10	118008546	118008840	ENSE00001002285	2	-	ENSG00000151892
chr10	118009713	118010006	ENSG00000151892.1_M3	2	-	ENSG00000151892
chr10	118010284	118010367	ENSE00001893280	2	-	ENSG00000151892
chr10	118010591	118010757	ENSE00001643653	2	-	ENSG00000151892
chr10	118010887	118011190	ENSG00000151892.1_M2	2	-	ENSG00000151892
chr10	118062205	118062391	ENSE00001331516	2	+	ENSG00000182645
chr10	118062733	118062877	ENSG00000182645.1_M2	2	+	ENSG00000182645
chr10	118063089	118063175	ENSE00003663675	2	+	ENSG00000182645
chr10	118078535	118078652	ENSG00000182645.1_M3	2	+	ENSG00000182645
chr10	118079840	118080087	ENSG00000182645.2_M3	2	+	ENSG00000182645
chr10	118095207	118095309	ENSE00001331501	2	+	ENSG00000182645
chr10	118095657	118095760	ENSE00001331495	2	+	ENSG00000182645
chr10	118116217	118116305	ENSE00001331491	2	+	ENSG00000182645
chr10	118117117	118117824	ENSE00001331512	2	+	ENSG00000182645
chr10	118147098	118147318	ENSE00001724483	2	+	ENSG00000205433
chr10	118165722	118165917	ENSE00001449261	2	+	ENSG00000203837
chr10	118174545	118174700	ENSE00001449260	2	+	ENSG00000203837
chr10	118180907	118181027	ENSE00001449259	2	+	ENSG00000203837
chr10	118182151	118182283	ENSE00001449258	2	+	ENSG00000203837
chr10	118193539	118193648	ENSE00001449257	2	+	ENSG00000203837
chr10	118198821	118198941	ENSE00001449254	2	+	ENSG00000203837
chr10	118199023	118199146	ENSE00001449252	2	+	ENSG00000203837
chr10	118203899	118204018	ENSE00001449250	2	+	ENSG00000203837
chr10	118206696	118206829	ENSE00001449249	2	+	ENSG00000203837
chr10	118209319	118209431	ENSE00001449248	2	+	ENSG00000203837
chr10	118214205	118214373	ENSE00001449247	2	+	ENSG00000203837
chr10	118214644	118215512	ENSE00001449246	2	+	ENSG00000203837
chr10	118296010	118296104	ENSE00001438828	2	+	ENSG00000200935
chr10	118306232	118306387	ENSE00003482219	2	+	ENSG00000175535
chr10	118307297	118307420	ENSE00003498439	2	+	ENSG00000175535
chr10	118310019	118310210	ENSG00000175535.1_M2	2	+	ENSG00000175535
chr10	118312653	118312765	ENSE00001148734	2	+	ENSG00000175535
chr10	118314103	118314223	ENSE00001097277	2	+	ENSG00000175535
chr10	118314315	118314435	ENSE00001097284	2	+	ENSG00000175535
chr10	118314927	118315046	ENSE00001097280	2	+	ENSG00000175535
chr10	118318091	118318221	ENSE00001097279	2	+	ENSG00000175535
chr10	118319349	118319458	ENSE00001097275	2	+	ENSG00000175535
chr10	118327279	118327400	ENSE00001097276	2	+	ENSG00000175535
chr10	118337550	118337707	ENSE00001723783	2	+	ENSG00000232091
chr10	118341938	118342415	ENSE00001692234	2	+	ENSG00000232091
chr10	118349476	118349669	ENSG00000187021.1_M4	2	+	ENSG00000187021
chr10	118350043	118350124	ENSG00000187021.1_M5	2	+	ENSG00000187021
chr10	118350126	118350263	ENSG00000187021.2_M4	2	+	ENSG00000187021
chr10	118350856	118351229	ENSG00000187021.1_M2	2	+	ENSG00000187021
chr10	118351502	118352282	ENSG00000187021.3_M4	2	+	ENSG00000187021
chr10	118352840	118353008	ENSE00002074563	2	+	ENSG00000187021
chr10	118353419	118355426	ENSG00000187021.1_M13	2	+	ENSG00000187021
chr10	118356929	118357048	ENSG00000187021.2_M2	2	+	ENSG00000187021
chr10	118357139	118357267	ENSG00000187021.4_M4	2	+	ENSG00000187021
chr10	118359126	118359596	ENSG00000187021.1_M3	2	+	ENSG00000187021
chr10	118360151	118360281	ENSE00003469837	2	+	ENSG00000187021
chr10	118372130	118372155	ENSG00000266200.1_M2	2	+	ENSG00000266200
chr10	118372482	118372604	ENSG00000266200.2_M2	2	+	ENSG00000266200
chr10	118377101	118377227	ENSE00003580356	2	+	ENSG00000266200
chr10	118378019	118378154	ENSE00003548924	2	+	ENSG00000266200
chr10	118378917	118379029	ENSG00000266200.4_M2	2	+	ENSG00000266200
chr10	118381110	118381230	ENSG00000266200.5_M2	2	+	ENSG00000266200
chr10	118382404	118382524	ENSE00003488214	2	+	ENSG00000266200
chr10	118385736	118385855	ENSE00003655804	2	+	ENSG00000266200
chr10	118395963	118396073	ENSG00000266200.7_M2	2	+	ENSG00000266200
chr10	118414607	118415085	ENSG00000165863.1_M3	2	-	ENSG00000165863
chr10	118415085	118415183	ENSE00003469188	2	-	ENSG00000165863
chr10	118415197	118416723	ENSG00000165863.1_M4	2	-	ENSG00000165863
chr10	118419126	118419192	ENSE00003525384	2	-	ENSG00000165863
chr10	118420794	118420838	ENSG00000165863.2_M3	2	-	ENSG00000165863
chr10	118420948	118420970	ENSE00002974078_F1	2	-	ENSG00000165863
chr10	118421286	118421353	ENSE00001592929	2	+	ENSG00000232767
chr10	118422057	118423070	ENSE00001097414_F1	2	-	ENSG00000165868
chr10	118423605	118426283	ENSE00001097414_F2	2	-	ENSG00000165868
chr10	118427267	118427371	ENSE00001097411	2	-	ENSG00000165868
chr10	118430352	118430611	ENSE00001097410	2	-	ENSG00000165868
chr10	118431995	118432100	ENSE00001097420	2	-	ENSG00000165868
chr10	118432634	118432721	ENSE00001097408	2	-	ENSG00000165868
chr10	118434317	118434824	ENSG00000165868.1_M2	2	-	ENSG00000165868
chr10	118443250	118443367	ENSE00001097416	2	-	ENSG00000165868
chr10	118448913	118449509	ENSG00000165868.2_M2	2	-	ENSG00000165868
chr10	118451727	118451914	ENSG00000165868.1_M3	2	-	ENSG00000165868
chr10	118455919	118456047	ENSE00002860024	2	-	ENSG00000165868
chr10	118457937	118458023	ENSE00002901126	2	-	ENSG00000165868
chr10	118458778	118458983	ENSE00001949861	2	-	ENSG00000165868
chr10	118493222	118493367	ENSE00001449150	2	-	ENSG00000165868
chr10	118500677	118501460	ENSE00001664172	2	+	ENSG00000228195
chr10	118501927	118502024	ENSE00001535307	2	+	ENSG00000228195
chr10	118586015	118586058	ENSE00003800717_F1	2	-	ENSG00000165868
chr10	118586278	118586338	ENSE00001753625	2	-	ENSG00000225302
chr10	118600573	118600627	ENSE00001372374_F1	2	+	ENSG00000188316
chr10	118600793	118600803	ENSE00003796330_F1	2	-	ENSG00000165868
chr10	118601152	118601267	ENSE00001685276	2	-	ENSG00000225302
chr10	118606656	118606785	ENSE00003637897	2	+	ENSG00000188316
chr10	118607520	118607711	ENSG00000188316.1_M2	2	+	ENSG00000188316
chr10	118610030	118610182	ENSG00000188316.2_M2	2	+	ENSG00000188316
chr10	118611837	118612007	ENSE00003461729	2	+	ENSG00000188316
chr10	118612102	118612234	ENSE00001377791	2	+	ENSG00000188316
chr10	118613855	118613909	ENSE00001449129	2	+	ENSG00000188316
chr10	118619726	118619783	ENSE00001390219	2	+	ENSG00000188316
chr10	118622205	118622373	ENSE00001381026	2	+	ENSG00000188316
chr10	118625166	118625292	ENSE00001364242	2	+	ENSG00000188316
chr10	118627167	118627363	ENSE00001371208	2	+	ENSG00000188316
chr10	118630377	118630445	ENSE00001391582	2	+	ENSG00000188316
chr10	118630955	118631073	ENSE00001377548	2	+	ENSG00000188316
chr10	118632575	118632613	ENSE00003647671_F1	2	-	ENSG00000187164
chr10	118633698	118637678	ENSG00000187164.1_M3	2	-	ENSG00000187164
chr10	118651466	118651695	ENSE00002308962	2	-	ENSG00000187164
chr10	118652923	118653116	ENSE00003690620	2	-	ENSG00000187164
chr10	118657470	118657591	ENSE00003646463	2	-	ENSG00000187164
chr10	118662316	118662606	ENSE00001449128	2	+	ENSG00000188316
chr10	118662607	118662661	ENSE00003644098	2	-	ENSG00000187164
chr10	118666192	118666302	ENSE00003586635	2	-	ENSG00000187164
chr10	118672251	118672334	ENSE00003512143	2	-	ENSG00000187164
chr10	118678939	118679039	ENSE00003563308	2	-	ENSG00000187164
chr10	118680998	118681152	ENSE00003539845	2	-	ENSG00000187164
chr10	118691619	118691766	ENSE00003631783	2	-	ENSG00000187164
chr10	118696077	118696172	ENSE00003619696	2	-	ENSG00000187164
chr10	118699922	118700004	ENSE00003528976	2	-	ENSG00000187164
chr10	118702917	118703015	ENSE00003648643	2	-	ENSG00000187164
chr10	118705058	118705227	ENSG00000187164.1_M2	2	-	ENSG00000187164
chr10	118711139	118711335	ENSG00000187164.2_M2	2	-	ENSG00000187164
chr10	118719317	118719378	ENSE00003492314	2	-	ENSG00000187164
chr10	118724524	118724839	ENSE00001942928	2	-	ENSG00000187164
chr10	118729933	118729986	ENSE00003524759	2	-	ENSG00000187164
chr10	118755750	118756306	ENSG00000187164.3_M2	2	-	ENSG00000187164
chr10	118810337	118810403	ENSE00003804779	2	-	ENSG00000187164
chr10	118888264	118888523	ENSE00003808404	2	-	ENSG00000187164
chr10	118890253	118894026	ENSE00001374366	2	-	ENSG00000148704
chr10	118894163	118894201	ENSE00001384499	2	-	ENSG00000148704
chr10	118895012	118896304	ENSE00001449099	2	-	ENSG00000148704
chr10	118898186	118898374	ENSE00002523041	2	-	ENSG00000148704
chr10	118899528	118900010	ENSG00000148704.1_M2	2	-	ENSG00000148704
chr10	118920292	118922473	ENSE00001732928	2	-	ENSG00000234474
chr10	118929289	118929386	ENSE00002725007	2	-	ENSG00000266782
chr10	118930470	118930670	ENSE00001625764	2	-	ENSG00000234474
chr10	118957177	118957663	ENSE00001793460	2	-	ENSG00000236171
chr10	118976528	118977331	ENSE00001336462	2	+	ENSG00000186795
chr10	119006713	119007295	ENSE00001662370	2	-	ENSG00000225936
chr10	119008206	119008334	ENSE00001794395	2	+	ENSG00000165646
chr10	119008790	119008808	ENSE00001642791_F1	2	-	ENSG00000225936
chr10	119008913	119008944	ENSE00003555225_F1	2	+	ENSG00000165646
chr10	119009014	119009053	ENSE00001801998	2	-	ENSG00000225936
chr10	119011100	119011443	ENSE00003460145	2	+	ENSG00000165646
chr10	119020527	119020586	ENSE00003608088	2	+	ENSG00000165646
chr10	119021163	119021613	ENSG00000165646.1_M3	2	+	ENSG00000165646
chr10	119022392	119022482	ENSE00003459343	2	+	ENSG00000165646
chr10	119022594	119022638	ENSE00003497038	2	+	ENSG00000165646
chr10	119022712	119022773	ENSE00003492528	2	+	ENSG00000165646
chr10	119024912	119025008	ENSE00003525472	2	+	ENSG00000165646
chr10	119034995	119035074	ENSE00003587907	2	+	ENSG00000165646
chr10	119035247	119035299	ENSE00003519088	2	+	ENSG00000165646
chr10	119035379	119035930	ENSE00003732277_F1	2	-	ENSG00000277879
chr10	119035994	119036927	ENSE00003732277_F2	2	-	ENSG00000277879
chr10	119038332	119038452	ENSE00003584522	2	+	ENSG00000165646
chr10	119038591	119038725	ENSE00003512334	2	+	ENSG00000165646
chr10	119045425	119045537	ENSE00003488968_F1	2	+	ENSG00000165646
chr10	119047691	119053708	ENSG00000165650.1_M3	2	-	ENSG00000165650
chr10	119053927	119054033	ENSE00001958166	2	-	ENSG00000165650
chr10	119058406	119058569	ENSE00003479571	2	-	ENSG00000165650
chr10	119082301	119082373	ENSE00001824103	2	-	ENSG00000165650
chr10	119087006	119087113	ENSG00000165650.1_M2	2	-	ENSG00000165650
chr10	119109058	119109181	ENSE00001219617	2	-	ENSG00000165650
chr10	119142436	119143548	ENSG00000165650.2_M2	2	-	ENSG00000165650
chr10	119194837	119194996	ENSE00002409719	2	+	ENSG00000258114
chr10	119205822	119205931	ENSE00002404058	2	+	ENSG00000258114
chr10	119242471	119242679	ENSG00000229847.1_M3	2	-	ENSG00000229847
chr10	119245626	119246441	ENSG00000229847.1_M2	2	-	ENSG00000229847
chr10	119253483	119259357	ENSG00000229847.2_M2	2	-	ENSG00000229847
chr10	119259615	119260107	ENSG00000229847.3_M2	2	-	ENSG00000229847
chr10	119261215	119261304	ENSE00001713801	2	-	ENSG00000229847
chr10	119263772	119263892	ENSE00001746708	2	-	ENSG00000229847
chr10	119311506	119311850	ENSG00000229847.4_M2	2	-	ENSG00000229847
chr10	119311902	119313085	ENSG00000170370.1_M3	2	+	ENSG00000170370
chr10	119313717	119313788	ENSE00002350431	2	-	ENSG00000229847
chr10	119313988	119314288	ENSE00002388028_F1	2	-	ENSG00000229847
chr10	119314491	119314653	ENSE00002406047_F1	2	+	ENSG00000170370
chr10	119315054	119315239	ENSE00003600847	2	+	ENSG00000170370
chr10	119317488	119318976	ENSG00000170370.1_M4	2	+	ENSG00000170370
chr10	119331491	119331675	ENSE00001775733	2	-	ENSG00000235198
chr10	119334910	119335039	ENSE00001649740	2	-	ENSG00000235198
chr10	119341024	119341186	ENSE00001671937	2	-	ENSG00000235198
chr10	119504242	119504281	ENSE00001788882	2	+	ENSG00000234952
chr10	119505133	119505341	ENSE00001651916	2	+	ENSG00000234952
chr10	119592215	119592492	ENSE00002650650	2	-	ENSG00000263041
chr10	119592584	119592697	ENSE00002674294	2	-	ENSG00000263041
chr10	119593375	119593453	ENSE00002678446	2	-	ENSG00000263041
chr10	119595122	119595233	ENSE00002649635	2	-	ENSG00000263041
chr10	119596783	119596835	ENSE00002666262	2	-	ENSG00000263041
chr10	119764715	119769022	ENSG00000107560.1_M4	2	-	ENSG00000107560
chr10	119774850	119774896	ENSE00003486250	2	-	ENSG00000107560
chr10	119777277	119778090	ENSG00000231104.1_M2	2	+	ENSG00000231104
chr10	119793758	119793818	ENSE00001449032	2	-	ENSG00000107560
chr10	119798699	119799216	ENSG00000107560.1_M2	2	-	ENSG00000107560
chr10	119799506	119799896	ENSG00000231104.2_M2	2	+	ENSG00000231104
chr10	119800116	119800339	ENSE00001095234_F1	2	-	ENSG00000107560
chr10	119803207	119803332	ENSE00001796048	2	+	ENSG00000231104
chr10	119805042	119805579	ENSG00000231104.1_M3	2	+	ENSG00000231104
chr10	119805579	119806047	ENSE00001123753_F1	2	-	ENSG00000107560
chr10	119806372	119806416	ENSE00001653241_F1	2	+	ENSG00000177640
chr10	119806592	119806872	ENSG00000177640.1_M4	2	+	ENSG00000177640
chr10	119809298	119809404	ENSG00000177640.1_M2	2	+	ENSG00000177640
chr10	119811919	119811985	ENSE00001672903	2	+	ENSG00000177640
chr10	119813070	119816029	ENSE00001733735	2	+	ENSG00000177640
chr10	119857930	119859874	ENSE00001747916	2	+	ENSG00000177640
chr10	119965301	119965730	ENSE00003749085	2	+	ENSG00000177640
chr10	119965765	119966467	ENSE00003754211	2	+	ENSG00000177640
chr10	119967533	119968024	ENSG00000177640.2_M4	2	+	ENSG00000177640
chr10	119968470	119971188	ENSG00000177640.2_M2	2	+	ENSG00000177640
chr10	120002282	120002401	ENSG00000238276.1_M4	2	+	ENSG00000238276
chr10	120002501	120002793	ENSG00000238276.1_M2	2	+	ENSG00000238276
chr10	120006082	120006169	ENSE00001727281	2	+	ENSG00000238276
chr10	120006280	120006368	ENSE00001620304	2	+	ENSG00000238276
chr10	120008432	120008607	ENSG00000238276.2_M2	2	+	ENSG00000238276
chr10	120027993	120028285	ENSE00001686770	2	+	ENSG00000238276
chr10	120058761	120071758	ENSG00000165669.1_M8	2	-	ENSG00000165669
chr10	120072054	120072335	ENSG00000165669.1_M2	2	-	ENSG00000165669
chr10	120083149	120083256	ENSE00003661694	2	-	ENSG00000165669
chr10	120087000	120087196	ENSG00000165669.2_M2	2	-	ENSG00000165669
chr10	120095961	120096061	ENSE00003540343	2	-	ENSG00000165669
chr10	120096105	120096489	ENSG00000165669.1_M3	2	-	ENSG00000165669
chr10	120096868	120097267	ENSG00000165669.3_M2	2	-	ENSG00000165669
chr10	120102567	120103081	ENSG00000165669.2_M3	2	-	ENSG00000165669
chr10	120103110	120103169	ENSG00000165669.3_M3	2	-	ENSG00000165669
chr10	120118007	120118058	ENSE00001747388	2	+	ENSG00000232139
chr10	120118422	120118744	ENSG00000232139.1_M5	2	+	ENSG00000232139
chr10	120119886	120120093	ENSE00001686734	2	+	ENSG00000232139
chr10	120125577	120125969	ENSE00001773319	2	+	ENSG00000232139
chr10	120333154	120333503	ENSE00001716021	2	+	ENSG00000234309
chr10	120333799	120333904	ENSE00001799046	2	+	ENSG00000234309
chr10	120355750	120355934	ENSE00001513496	2	-	ENSG00000119973
chr10	120404776	120405215	ENSE00001639775	2	+	ENSG00000225155
chr10	120435278	120435572	ENSE00002317900	2	-	ENSG00000151893
chr10	120437520	120447300	ENSG00000151893.1_M5	2	-	ENSG00000151893
chr10	120447733	120447917	ENSG00000151893.1_M2	2	-	ENSG00000151893
chr10	120453914	120454216	ENSG00000151893.2_M2	2	-	ENSG00000151893
chr10	120455001	120456174	ENSE00003730054	2	-	ENSG00000277687
chr10	120456346	120456394	ENSE00001950546	2	-	ENSG00000151893
chr10	120457569	120457879	ENSG00000151893.3_M2	2	-	ENSG00000151893
chr10	120471748	120471851	ENSE00003474443	2	-	ENSG00000151893
chr10	120478354	120478450	ENSG00000151893.4_M2	2	-	ENSG00000151893
chr10	120497155	120497263	ENSE00002288903	2	-	ENSG00000151893
chr10	120500056	120500279	ENSG00000151893.5_M2	2	-	ENSG00000151893
chr10	120501165	120501292	ENSE00003573523	2	-	ENSG00000151893
chr10	120525274	120526128	ENSG00000151893.1_M3	2	-	ENSG00000151893
chr10	120772620	120772759	ENSE00001602903	2	-	ENSG00000229272
chr10	120772879	120772969	ENSE00001714176	2	-	ENSG00000229272
chr10	120798890	120802844	ENSG00000188613.1_M2	2	+	ENSG00000188613
chr10	120802907	120805444	ENSG00000107581.1_M3	2	-	ENSG00000107581
chr10	120806236	120806427	ENSE00003420996	2	-	ENSG00000107581
chr10	120807351	120807553	ENSE00000987860	2	-	ENSG00000107581
chr10	120811114	120811893	ENSE00000987859	2	-	ENSG00000107581
chr10	120813174	120813263	ENSE00001002312	2	-	ENSG00000107581
chr10	120835040	120835388	ENSE00003493721	2	-	ENSG00000107581
chr10	120836296	120836975	ENSG00000107581.2_M3	2	-	ENSG00000107581
chr10	120837095	120837223	ENSE00001499745	2	-	ENSG00000207468
chr10	120837832	120837931	ENSE00000987848	2	-	ENSG00000107581
chr10	120838054	120838183	ENSE00001590474	2	-	ENSG00000222588
chr10	120838295	120838400	ENSE00000987847	2	-	ENSG00000107581
chr10	120842476	120842648	ENSE00000987845	2	-	ENSG00000107581
chr10	120869033	120869229	ENSG00000107581.2_M2	2	-	ENSG00000107581
chr10	120892243	120892440	ENSE00003532688	2	+	ENSG00000271343
chr10	120903146	120903258	ENSG00000119979.1_M5	2	+	ENSG00000119979
chr10	120903824	120904693	ENSG00000119979.1_M3	2	+	ENSG00000119979
chr10	120910386	120910889	ENSE00001934411	2	+	ENSG00000119979
chr10	120925315	120925463	ENSG00000119979.1_M4	2	+	ENSG00000119979
chr10	120935662	120936215	ENSG00000183605.1_M3	2	-	ENSG00000183605
chr10	120941183	120941301	ENSG00000183605.1_M2	2	-	ENSG00000183605
chr10	120942708	120942794	ENSG00000183605.2_M2	2	-	ENSG00000183605
chr10	120950007	120950123	ENSG00000183605.3_M2	2	-	ENSG00000183605
chr10	120951623	120951702	ENSE00003568383	2	-	ENSG00000183605
chr10	120952616	120952682	ENSG00000183605.4_M2	2	-	ENSG00000183605
chr10	120952819	120952876	ENSE00003511694	2	-	ENSG00000183605
chr10	120952955	120953011	ENSG00000183605.5_M2	2	-	ENSG00000183605
chr10	120954669	120954695	ENSE00003620095	2	-	ENSG00000183605
chr10	120965790	120966256	ENSG00000183605.1_M5	2	-	ENSG00000183605
chr10	120974510	120976320	ENSG00000165672.2_M2	2	-	ENSG00000165672
chr10	120979778	120980100	ENSG00000165672.4_M2	2	-	ENSG00000165672
chr10	120984146	120984225	ENSE00001123450	2	-	ENSG00000165672
chr10	121011025	121011400	ENSE00001448825	2	+	ENSG00000198873
chr10	121011961	121012081	ENSE00001706194	2	+	ENSG00000228485
chr10	121014918	121015198	ENSE00001788409	2	+	ENSG00000228485
chr10	121016298	121016589	ENSE00001866338	2	+	ENSG00000242853
chr10	121128232	121128328	ENSE00002535258	2	+	ENSG00000198873
chr10	121131925	121132042	ENSE00003773290	2	-	ENSG00000236426
chr10	121134867	121135513	ENSG00000236426.1_M2	2	-	ENSG00000236426
chr10	121136189	121136688	ENSE00001675465	2	-	ENSG00000236426
chr10	121137621	121137889	ENSG00000236426.2_M2	2	-	ENSG00000236426
chr10	121182349	121182421	ENSE00002729001	2	+	ENSG00000265719
chr10	121185192	121185305	ENSE00003471518	2	+	ENSG00000198873
chr10	121201367	121201445	ENSE00003650498	2	+	ENSG00000198873
chr10	121227820	121227921	ENSE00000725966	2	+	ENSG00000198873
chr10	121229666	121229759	ENSE00000614251	2	+	ENSG00000198873
chr10	121235380	121235444	ENSE00002526508	2	+	ENSG00000198873
chr10	121236392	121236533	ENSE00000725983	2	+	ENSG00000198873
chr10	121241658	121241849	ENSE00000725987	2	+	ENSG00000198873
chr10	121244738	121244776	ENSE00000725993	2	+	ENSG00000198873
chr10	121247024	121247114	ENSE00000614256	2	+	ENSG00000198873
chr10	121248572	121248781	ENSE00000726009	2	+	ENSG00000198873
chr10	121253147	121253285	ENSE00000614258	2	+	ENSG00000198873
chr10	121257302	121257663	ENSG00000198873.1_M2	2	+	ENSG00000198873
chr10	121257999	121258131	ENSE00000726024	2	+	ENSG00000198873
chr10	121259823	121264591	ENSG00000198873.2_M2	2	+	ENSG00000198873
chr10	121304628	121305060	ENSG00000148908.1_M3	2	-	ENSG00000148908
chr10	121320176	121320249	ENSE00001856256	2	-	ENSG00000148908
chr10	121320302	121320446	ENSG00000148908.1_M2	2	-	ENSG00000148908
chr10	121321133	121321288	ENSE00001906473	2	-	ENSG00000148908
chr10	121330947	121331034	ENSG00000148908.2_M2	2	-	ENSG00000148908
chr10	121332221	121332393	ENSG00000148908.3_M2	2	-	ENSG00000148908
chr10	121341348	121341418	ENSE00001513398	2	-	ENSG00000148908
chr10	121347432	121347551	ENSE00001429158	2	-	ENSG00000148908
chr10	121374669	121378663	ENSG00000151923.1_M6	2	-	ENSG00000151923
chr10	121379482	121380086	ENSG00000151923.2_M6	2	-	ENSG00000151923
chr10	121380322	121380407	ENSG00000151923.1_M2	2	-	ENSG00000151923
chr10	121380512	121380608	ENSE00003547306	2	-	ENSG00000151923
chr10	121381589	121381804	ENSG00000151923.1_M4	2	-	ENSG00000151923
chr10	121382783	121383695	ENSG00000151923.2_M4	2	-	ENSG00000151923
chr10	121384584	121384861	ENSG00000151923.2_M2	2	-	ENSG00000151923
chr10	121385021	121385076	ENSG00000151923.3_M2	2	-	ENSG00000151923
chr10	121385311	121385461	ENSG00000151923.1_M3	2	-	ENSG00000151923
chr10	121391003	121391100	ENSG00000151923.2_M3	2	-	ENSG00000151923
chr10	121394782	121394920	ENSE00001939491	2	-	ENSG00000151923
chr10	121395061	121395103	ENSE00001917070	2	-	ENSG00000151923
chr10	121396236	121396302	ENSG00000151923.3_M3	2	-	ENSG00000151923
chr10	121399248	121399844	ENSG00000151923.1_M5	2	-	ENSG00000151923
chr10	121423865	121424678	ENSE00001750817	2	+	ENSG00000234569
chr10	121463410	121463896	ENSE00001448780	2	+	ENSG00000151929
chr10	121468667	121468734	ENSE00001660819	2	+	ENSG00000151929
chr10	121469511	121469620	ENSE00001801217	2	+	ENSG00000151929
chr10	121481888	121482215	ENSE00001002489	2	+	ENSG00000151929
chr10	121484283	121484685	ENSE00001002492	2	+	ENSG00000151929
chr10	121488505	121489861	ENSG00000151929.1_M2	2	+	ENSG00000151929
chr10	121495576	121495864	ENSE00001695493	2	-	ENSG00000232823
chr10	121536680	121536943	ENSG00000198825.1_M2	2	+	ENSG00000198825
chr10	121561594	121561675	ENSE00001763835	2	+	ENSG00000198825
chr10	121578769	121579061	ENSE00001953323	2	+	ENSG00000242818
chr10	121594419	121594556	ENSE00001707439	2	+	ENSG00000198825
chr10	121604258	121604387	ENSE00000987985	2	+	ENSG00000198825
chr10	121604610	121604955	ENSG00000198825.1_M3	2	+	ENSG00000198825
chr10	121606323	121606352	ENSE00003793451	2	-	ENSG00000270300
chr10	121607321	121607520	ENSE00000987990	2	+	ENSG00000198825
chr10	121608067	121608247	ENSE00000987991	2	+	ENSG00000198825
chr10	121609144	121609212	ENSE00000933400	2	+	ENSG00000198825
chr10	121614782	121614907	ENSE00000933399	2	+	ENSG00000198825
chr10	121616006	121616084	ENSE00000933398	2	+	ENSG00000198825
chr10	121616991	121617112	ENSE00000933397	2	+	ENSG00000198825
chr10	121618557	121618686	ENSE00000933396	2	+	ENSG00000198825
chr10	121620718	121620836	ENSE00000933395	2	+	ENSG00000198825
chr10	121622376	121622575	ENSE00000933394	2	+	ENSG00000198825
chr10	121625138	121625268	ENSE00003801130	2	-	ENSG00000270300
chr10	121625879	121627292	ENSG00000270300.1_M2	2	-	ENSG00000270300
chr10	121629335	121629515	ENSG00000198825.2_M3	2	+	ENSG00000198825
chr10	121629783	121630485	ENSG00000198825.1_M6	2	+	ENSG00000198825
chr10	121631498	121631570	ENSE00003505495	2	+	ENSG00000198825
chr10	121633102	121633176	ENSE00003586308	2	+	ENSG00000198825
chr10	121633742	121633871	ENSE00003543467	2	+	ENSG00000198825
chr10	121634486	121634574	ENSG00000198825.3_M3	2	+	ENSG00000198825
chr10	121636623	121636690	ENSE00003799202	2	+	ENSG00000198825
chr10	121637301	121639949	ENSG00000198825.1_M5	2	+	ENSG00000198825
chr10	121640075	121642270	ENSG00000197771.1_M3	2	-	ENSG00000197771
chr10	121642681	121642770	ENSE00003510958	2	-	ENSG00000197771
chr10	121646197	121646362	ENSE00003502389	2	-	ENSG00000197771
chr10	121647521	121647655	ENSE00003459839	2	-	ENSG00000197771
chr10	121649154	121649320	ENSE00003489123	2	-	ENSG00000197771
chr10	121651462	121651580	ENSE00003524701	2	-	ENSG00000197771
chr10	121653092	121653216	ENSE00003593136	2	-	ENSG00000197771
chr10	121653406	121654060	ENSG00000197771.2_M3	2	-	ENSG00000197771
chr10	121658235	121658336	ENSE00003577729	2	-	ENSG00000197771
chr10	121660047	121660199	ENSE00003614571	2	-	ENSG00000197771
chr10	121663673	121663818	ENSG00000197771.1_M2	2	-	ENSG00000197771
chr10	121667962	121668864	ENSG00000197771.3_M3	2	-	ENSG00000197771
chr10	121669514	121669556	ENSE00003515729	2	-	ENSG00000197771
chr10	121669671	121669812	ENSG00000197771.2_M2	2	-	ENSG00000197771
chr10	121670441	121670527	ENSE00003574583	2	-	ENSG00000197771
chr10	121683902	121684225	ENSG00000197771.3_M2	2	-	ENSG00000197771
chr10	121684806	121684996	ENSE00001835080	2	-	ENSG00000197771
chr10	121703176	121703263	ENSE00002593196	2	-	ENSG00000197771
chr10	121703417	121703665	ENSG00000107651.1_M3	2	+	ENSG00000107651
chr10	121708938	121709022	ENSE00001940661	2	+	ENSG00000107651
chr10	121709122	121709655	ENSE00001226973	2	+	ENSG00000107651
chr10	121713513	121713724	ENSG00000107651.2_M3	2	+	ENSG00000107651
chr10	121714799	121715375	ENSG00000107651.1_M2	2	+	ENSG00000107651
chr10	121719744	121719834	ENSE00000726508	2	+	ENSG00000107651
chr10	121722740	121722861	ENSE00000511982	2	+	ENSG00000107651
chr10	121725173	121725493	ENSG00000107651.2_M2	2	+	ENSG00000107651
chr10	121726424	121726566	ENSG00000107651.1_M4	2	+	ENSG00000107651
chr10	121728518	121728727	ENSG00000107651.3_M2	2	+	ENSG00000107651
chr10	121729071	121729190	ENSE00000987871	2	+	ENSG00000107651
chr10	121730122	121730275	ENSE00001307651	2	+	ENSG00000107651
chr10	121731569	121731665	ENSE00000726413	2	+	ENSG00000107651
chr10	121736739	121736931	ENSE00000726417	2	+	ENSG00000107651
chr10	121740315	121740471	ENSG00000107651.4_M2	2	+	ENSG00000107651
chr10	121741037	121741140	ENSE00000726429	2	+	ENSG00000107651
chr10	121742841	121743027	ENSE00003482773	2	+	ENSG00000107651
chr10	121743713	121743876	ENSE00003531711	2	+	ENSG00000107651
chr10	121744394	121744496	ENSG00000107651.5_M2	2	+	ENSG00000107651
chr10	121751277	121755336	ENSG00000107651.3_M3	2	+	ENSG00000107651
chr10	121779676	121779756	ENSE00002714819	2	+	ENSG00000265370
chr10	121818244	121818868	ENSE00001239007	2	-	ENSG00000180230
chr10	121891130	121891310	ENSE00001596489	2	-	ENSG00000223455
chr10	122281726	122281759	ENSE00001598115	2	+	ENSG00000234522
chr10	122282756	122282862	ENSE00001682872	2	+	ENSG00000234522
chr10	122283244	122283322	ENSE00001701923	2	+	ENSG00000234522
chr10	122285998	122286320	ENSE00001772957	2	+	ENSG00000234522
chr10	122286409	122286566	ENSE00001616447	2	+	ENSG00000234522
chr10	122286932	122287108	ENSE00001794057	2	+	ENSG00000234522
chr10	122303687	122304095	ENSG00000203805.1_M2	2	+	ENSG00000203805
chr10	122350408	122350434	ENSE00001448755	2	+	ENSG00000203805
chr10	122350647	122350756	ENSE00001448754	2	+	ENSG00000203805
chr10	122360712	122360803	ENSE00001448753	2	+	ENSG00000203805
chr10	122365639	122365703	ENSE00001448752	2	+	ENSG00000203805
chr10	122367781	122367906	ENSE00001448751	2	+	ENSG00000203805
chr10	122421552	122421723	ENSG00000203805.2_M2	2	+	ENSG00000203805
chr10	122433644	122433883	ENSE00001877649	2	+	ENSG00000203805
chr10	122435688	122436247	ENSG00000203805.1_M3	2	+	ENSG00000203805
chr10	122444332	122446511	ENSG00000177234.1_M2	2	+	ENSG00000177234
chr10	122608025	122609888	ENSG00000227165.1_M3	2	-	ENSG00000227165
chr10	122622941	122623091	ENSE00001738055	2	-	ENSG00000227165
chr10	122637489	122637772	ENSE00001688980	2	-	ENSG00000227165
chr10	122637902	122638101	ENSE00001687536	2	-	ENSG00000227165
chr10	122639704	122639904	ENSE00003010466	2	-	ENSG00000227165
chr10	122654680	122654789	ENSE00003707726	2	-	ENSG00000227165
chr10	122665742	122666264	ENSE00003722397	2	+	ENSG00000274461
chr10	122666812	122667539	ENSE00003734312	2	+	ENSG00000274461
chr10	122667639	122667791	ENSE00003706351	2	-	ENSG00000227165
chr10	122670579	122670885	ENSG00000274461.1_M3	2	+	ENSG00000274461
chr10	122671209	122671756	ENSG00000274461.1_M2	2	+	ENSG00000274461
chr10	122676671	122677040	ENSG00000227165.1_M2	2	-	ENSG00000227165
chr10	122699365	122699846	ENSG00000227165.2_M3	2	-	ENSG00000227165
chr10	122700017	122700263	ENSG00000120008.1_M6	2	+	ENSG00000120008
chr10	122700452	122701310	ENSG00000120008.1_M4	2	+	ENSG00000120008
chr10	122704753	122704802	ENSE00003601963	2	+	ENSG00000120008
chr10	122707350	122707504	ENSG00000120008.1_M2	2	+	ENSG00000120008
chr10	122708810	122708984	ENSG00000120008.2_M2	2	+	ENSG00000120008
chr10	122711147	122711619	ENSG00000120008.2_M4	2	+	ENSG00000120008
chr10	122713739	122713905	ENSG00000120008.3_M2	2	+	ENSG00000120008
chr10	122714322	122714437	ENSE00003560278	2	+	ENSG00000120008
chr10	122715267	122715463	ENSE00003625722	2	+	ENSG00000120008
chr10	122715764	122715868	ENSE00001098644	2	+	ENSG00000120008
chr10	122717360	122717459	ENSE00003548262	2	+	ENSG00000120008
chr10	122719574	122719751	ENSG00000120008.4_M2	2	+	ENSG00000120008
chr10	122722245	122722330	ENSE00003646513	2	+	ENSG00000120008
chr10	122726710	122726817	ENSE00003466830	2	+	ENSG00000120008
chr10	122727362	122727613	ENSE00003486917_F1	2	+	ENSG00000120008
chr10	122728033	122728820	ENSE00003486917_F2	2	+	ENSG00000120008
chr10	122729181	122729257	ENSG00000120008.5_M2	2	+	ENSG00000120008
chr10	122732130	122732239	ENSG00000120008.6_M2	2	+	ENSG00000120008
chr10	122733361	122733477	ENSE00003584034	2	+	ENSG00000120008
chr10	122734189	122734314	ENSG00000120008.7_M2	2	+	ENSG00000120008
chr10	122735063	122735211	ENSE00003492066	2	+	ENSG00000120008
chr10	122737452	122738405	ENSG00000120008.3_M4	2	+	ENSG00000120008
chr10	122739111	122739283	ENSE00003561656	2	+	ENSG00000120008
chr10	122748247	122748547	ENSG00000120008.8_M2	2	+	ENSG00000120008
chr10	122749446	122749509	ENSE00003578212	2	+	ENSG00000120008
chr10	122750658	122750724	ENSE00003486960	2	+	ENSG00000120008
chr10	122751457	122751635	ENSG00000120008.1_M3	2	+	ENSG00000120008
chr10	122752443	122752553	ENSG00000120008.2_M3	2	+	ENSG00000120008
chr10	122753046	122753212	ENSG00000120008.9_M2	2	+	ENSG00000120008
chr10	122753719	122754057	ENSG00000120008.3_M3	2	+	ENSG00000120008
chr10	122754276	122755273	ENSG00000120008.4_M3	2	+	ENSG00000120008
chr10	122755713	122757952	ENSG00000120008.1_M5	2	+	ENSG00000120008
chr10	122773984	122774862	ENSE00001646867	2	-	ENSG00000227307
chr10	122829156	122829205	ENSE00001745347	2	-	ENSG00000227307
chr10	122833470	122834101	ENSE00003748609	2	-	ENSG00000278484
chr10	123026992	123027265	ENSE00001607298	2	+	ENSG00000227143
chr10	123031666	123034265	ENSE00001795441	2	+	ENSG00000227143
chr10	123255765	123256050	ENSE00001590865	2	+	ENSG00000222979
chr10	123327616	123329396	ENSG00000066468.1_M12	2	-	ENSG00000066468
chr10	123329508	123329768	ENSE00001833018	2	-	ENSG00000066468
chr10	123332964	123333070	ENSG00000066468.2_M2	2	-	ENSG00000066468
chr10	123334652	123334790	ENSG00000066468.3_M2	2	-	ENSG00000066468
chr10	123336609	123336680	ENSE00003547346	2	-	ENSG00000066468
chr10	123337246	123337369	ENSE00003553947	2	-	ENSG00000066468
chr10	123345771	123345962	ENSE00003525972	2	-	ENSG00000066468
chr10	123347737	123347848	ENSE00003486661	2	-	ENSG00000066468
chr10	123350068	123350190	ENSE00003569334	2	-	ENSG00000066468
chr10	123353028	123353180	ENSE00003553724	2	-	ENSG00000066468
chr10	123364316	123364519	ENSG00000066468.1_M4	2	-	ENSG00000066468
chr10	123366561	123366737	ENSG00000066468.1_PMM2	2	-	ENSG00000066468
chr10	123367924	123368072	ENSE00003605080	2	-	ENSG00000066468
chr10	123369206	123369397	ENSE00003530900	2	-	ENSG00000066468
chr10	123375339	123375379	ENSE00001945469	2	-	ENSG00000066468
chr10	123375913	123376139	ENSE00001866974	2	-	ENSG00000066468
chr10	123376861	123377189	ENSE00001915421	2	-	ENSG00000066468
chr10	123379508	123379645	ENSE00001921299	2	-	ENSG00000066468
chr10	123380453	123380501	ENSE00001837844	2	-	ENSG00000066468
chr10	123387162	123387607	ENSE00001390505	2	-	ENSG00000066468
chr10	123387788	123387912	ENSE00003539733	2	-	ENSG00000066468
chr10	123400476	123400646	ENSE00003562379	2	-	ENSG00000066468
chr10	123413494	123413750	ENSG00000066468.1_M3	2	-	ENSG00000066468
chr10	123414612	123415086	ENSG00000066468.2_M3	2	-	ENSG00000066468
chr10	123432184	123432457	ENSE00001847900	2	-	ENSG00000066468
chr10	123443847	123444115	ENSG00000066468.1_M5	2	-	ENSG00000066468
chr10	123444259	123444301	ENSE00001898800	2	-	ENSG00000066468
chr10	123446632	123446801	ENSE00002257202	2	-	ENSG00000066468
chr10	123448131	123448628	ENSG00000066468.1_M11	2	-	ENSG00000066468
chr10	123465635	123465877	ENSE00001628700	2	-	ENSG00000223432
chr10	123465981	123466050	ENSE00001781186	2	-	ENSG00000223432
chr10	123585762	123585866	ENSE00001758811	2	+	ENSG00000224250
chr10	123586250	123586362	ENSE00001684355	2	+	ENSG00000224250
chr10	123589120	123589203	ENSE00001619816	2	+	ENSG00000224250
chr10	123589897	123593326	ENSG00000107669.1_M3	2	-	ENSG00000107669
chr10	123631930	123632136	ENSE00001898861	2	-	ENSG00000107669
chr10	123639600	123639721	ENSG00000107669.1_M2	2	-	ENSG00000107669
chr10	123686104	123686204	ENSE00003563695	2	-	ENSG00000107669
chr10	123690462	123690644	ENSG00000107669.2_M2	2	-	ENSG00000107669
chr10	123695949	123696046	ENSE00001439777	2	+	ENSG00000201884
chr10	123718965	123718995	ENSE00003464821	2	-	ENSG00000107669
chr10	123747476	123747605	ENSE00001645978	2	-	ENSG00000107669
chr10	123748505	123748634	ENSE00003644076	2	-	ENSG00000107669
chr10	123751022	123751252	ENSG00000107669.2_M3	2	-	ENSG00000107669
chr10	123759560	123759806	ENSE00003610431	2	-	ENSG00000107669
chr10	123762668	123762772	ENSE00003472954	2	-	ENSG00000107669
chr10	123771243	123771306	ENSE00003564196	2	-	ENSG00000107669
chr10	123773137	123773201	ENSE00003512370	2	-	ENSG00000107669
chr10	123776717	123776940	ENSG00000107669.3_M3	2	-	ENSG00000107669
chr10	123777538	123777713	ENSE00002307991_F1	2	-	ENSG00000107669
chr10	123797158	123797201	ENSE00003795842	2	+	ENSG00000226864
chr10	123798382	123798458	ENSE00003793137	2	+	ENSG00000226864
chr10	123800210	123800938	ENSG00000226864.1_M2	2	+	ENSG00000226864
chr10	123805751	123806057	ENSE00003737999_F1	2	+	ENSG00000276742
chr10	123806068	123806229	ENSG00000107672.1_M3	2	-	ENSG00000107672
chr10	123808293	123808767	ENSG00000107672.1_M5	2	-	ENSG00000107672
chr10	123808887	123809373	ENSG00000107672.1_M2	2	-	ENSG00000107672
chr10	123810390	123810485	ENSE00003481006	2	-	ENSG00000107672
chr10	123812203	123812294	ENSE00003491663	2	-	ENSG00000107672
chr10	123814259	123814359	ENSG00000107672.2_M3	2	-	ENSG00000107672
chr10	123814736	123816350	ENSE00003739286_F1	2	+	ENSG00000273891
chr10	123816673	123816779	ENSG00000107672.1_M4	2	-	ENSG00000107672
chr10	123819406	123819537	ENSG00000107672.3_M2	2	-	ENSG00000107672
chr10	123822481	123823702	ENSG00000107672.1_M9	2	-	ENSG00000107672
chr10	123850149	123850464	ENSG00000138162.1_M4	2	+	ENSG00000138162
chr10	123855619	123855698	ENSE00001448578	2	+	ENSG00000138162
chr10	123880827	123880961	ENSE00001923857	2	+	ENSG00000138162
chr10	123883014	123884873	ENSG00000138162.1_M5	2	+	ENSG00000138162
chr10	123911292	123913540	ENSG00000138162.1_M2	2	+	ENSG00000138162
chr10	123974978	123975182	ENSG00000138162.1_M3	2	+	ENSG00000138162
chr10	123988624	123989053	ENSE00001448567	2	+	ENSG00000138162
chr10	123994472	123994598	ENSE00003527935	2	+	ENSG00000138162
chr10	124005390	124005525	ENSE00003461495	2	+	ENSG00000138162
chr10	124025271	124025859	ENSG00000138162.2_M4	2	+	ENSG00000138162
chr10	124054302	124054652	ENSE00002046958	2	+	ENSG00000138162
chr10	124056908	124057045	ENSE00003496305	2	+	ENSG00000138162
chr10	124069022	124070689	ENSG00000138162.1_M9	2	+	ENSG00000138162
chr10	124072323	124072359	ENSE00001448563	2	+	ENSG00000138162
chr10	124074370	124074431	ENSG00000138162.4_M2	2	+	ENSG00000138162
chr10	124075606	124075901	ENSG00000138162.2_M3	2	+	ENSG00000138162
chr10	124083718	124083780	ENSE00003576633	2	+	ENSG00000138162
chr10	124085374	124085490	ENSG00000138162.3_M3	2	+	ENSG00000138162
chr10	124086844	124087016	ENSG00000138162.5_M2	2	+	ENSG00000138162
chr10	124088350	124088491	ENSE00000933490	2	+	ENSG00000138162
chr10	124089355	124089445	ENSE00000933491	2	+	ENSG00000138162
chr10	124096389	124096533	ENSG00000138162.6_M2	2	+	ENSG00000138162
chr10	124096953	124097032	ENSG00000138162.4_M3	2	+	ENSG00000138162
chr10	124100775	124101143	ENSG00000138162.7_M2	2	+	ENSG00000138162
chr10	124104211	124104220	ENSE00003788892	2	+	ENSG00000138162
chr10	124105580	124107912	ENSG00000138162.8_M2	2	+	ENSG00000138162
chr10	124108158	124108265	ENSG00000138162.5_M3	2	+	ENSG00000138162
chr10	124108654	124108775	ENSE00003477361	2	+	ENSG00000138162
chr10	124113133	124113688	ENSG00000138162.1_M11	2	+	ENSG00000138162
chr10	124130442	124130651	ENSE00001099128	2	+	ENSG00000138152
chr10	124134127	124134187	ENSE00001099114	2	+	ENSG00000138152
chr10	124135876	124136025	ENSE00001099124	2	+	ENSG00000138152
chr10	124142932	124143006	ENSE00001099118	2	+	ENSG00000138152
chr10	124145181	124145325	ENSE00000988009	2	+	ENSG00000138152
chr10	124148985	124149075	ENSE00000988011	2	+	ENSG00000138152
chr10	124150155	124150270	ENSG00000138152.1_M2	2	+	ENSG00000138152
chr10	124150501	124150768	ENSE00002026431	2	+	ENSG00000138152
chr10	124156842	124156912	ENSE00001099125	2	+	ENSG00000138152
chr10	124158093	124158224	ENSE00001099127	2	+	ENSG00000138152
chr10	124166086	124166206	ENSE00001099120	2	+	ENSG00000138152
chr10	124188370	124188462	ENSE00000933498	2	+	ENSG00000138152
chr10	124190066	124190149	ENSE00000933499	2	+	ENSG00000138152
chr10	124190857	124191149	ENSE00002037615	2	+	ENSG00000138152
chr10	124191326	124191404	ENSE00003461341	2	+	ENSG00000138152
chr10	124193745	124193844	ENSE00003556428	2	+	ENSG00000138152
chr10	124195358	124195547	ENSG00000138152.2_M2	2	+	ENSG00000138152
chr10	124196880	124197026	ENSE00002046547	2	+	ENSG00000138152
chr10	124204581	124204685	ENSE00001807295	2	+	ENSG00000202245
chr10	124233475	124233741	ENSG00000107679.1_M3	2	+	ENSG00000107679
chr10	124244442	124244512	ENSE00002268959	2	+	ENSG00000107679
chr10	124245243	124245480	ENSG00000107679.2_M3	2	+	ENSG00000107679
chr10	124250050	124250107	ENSE00003586537	2	+	ENSG00000107679
chr10	124252454	124252500	ENSE00003244091	2	+	ENSG00000107679
chr10	124258708	124258806	ENSE00003287400	2	+	ENSG00000107679
chr10	124263871	124265146	ENSG00000107679.3_M3	2	+	ENSG00000107679
chr10	124267958	124268106	ENSG00000107679.1_M2	2	+	ENSG00000107679
chr10	124269059	124269161	ENSE00002686317	2	+	ENSG00000265442
chr10	124269994	124276356	ENSG00000107679.4_M3	2	+	ENSG00000107679
chr10	124276988	124277827	ENSG00000107679.2_M2	2	+	ENSG00000107679
chr10	124279041	124279131	ENSE00003342675	2	+	ENSG00000107679
chr10	124280375	124280520	ENSG00000107679.3_M2	2	+	ENSG00000107679
chr10	124281723	124294722	ENSG00000107679.1_M4	2	+	ENSG00000107679
chr10	124306754	124307126	ENSE00002182701	2	+	ENSG00000254636
chr10	124309027	124309475	ENSE00002173356	2	+	ENSG00000254636
chr10	124313653	124314253	ENSE00001448527	2	+	ENSG00000166033
chr10	124340853	124340953	ENSE00001727698	2	+	ENSG00000166033
chr10	124341368	124341573	ENSE00001656483	2	+	ENSG00000166033
chr10	124358634	124358829	ENSE00001691312	2	+	ENSG00000166033
chr10	124359312	124359345	ENSE00001099158	2	+	ENSG00000166033
chr10	124360670	124360785	ENSE00001099160	2	+	ENSG00000166033
chr10	124362112	124362170	ENSE00001099153	2	+	ENSG00000166033
chr10	124363987	124364083	ENSE00001099157	2	+	ENSG00000166033
chr10	124366200	124366918	ENSG00000166033.1_M2	2	+	ENSG00000166033
chr10	124412796	124412963	ENSE00002691801	2	+	ENSG00000187908
chr10	124418176	124418206	ENSE00002475355	2	+	ENSG00000187908
chr10	124420799	124421120	ENSE00003799942	2	+	ENSG00000283198
chr10	124422371	124422419	ENSE00002488975	2	+	ENSG00000187908
chr10	124424519	124424567	ENSE00002533634	2	+	ENSG00000187908
chr10	124425923	124425971	ENSE00002439404	2	+	ENSG00000187908
chr10	124430925	124430967	ENSE00002441342	2	+	ENSG00000187908
chr10	124449351	124449381	ENSE00002451519	2	+	ENSG00000187908
chr10	124450165	124450204	ENSE00002464367	2	+	ENSG00000187908
chr10	124466765	124466804	ENSE00002479569	2	+	ENSG00000187908
chr10	124471045	124471398	ENSE00003794503	2	+	ENSG00000283328
chr10	124471806	124471832	ENSE00002484394	2	+	ENSG00000187908
chr10	124472461	124472494	ENSE00002533153	2	+	ENSG00000187908
chr10	124476374	124476528	ENSE00002489010	2	+	ENSG00000187908
chr10	124476823	124477025	ENSE00002431864	2	+	ENSG00000187908
chr10	124477495	124477816	ENSE00001706275	2	+	ENSG00000187908
chr10	124479395	124479425	ENSE00001628081	2	+	ENSG00000187908
chr10	124479725	124479876	ENSE00001786834	2	+	ENSG00000187908
chr10	124482464	124482673	ENSE00001739142	2	+	ENSG00000187908
chr10	124483601	124483786	ENSE00001654461	2	+	ENSG00000187908
chr10	124486523	124486912	ENSE00001637864	2	+	ENSG00000187908
chr10	124489584	124490195	ENSE00001603791	2	+	ENSG00000187908
chr10	124543269	124544049	ENSG00000183559.1_M3	2	-	ENSG00000183559
chr10	124544560	124544636	ENSE00001325130	2	-	ENSG00000183559
chr10	124544838	124545046	ENSG00000183559.1_M2	2	-	ENSG00000183559
chr10	124574765	124575080	ENSE00003744883	2	+	ENSG00000176584
chr10	124579681	124579996	ENSE00003793886	2	+	ENSG00000176584
chr10	124595207	124595530	ENSE00003791738	2	+	ENSG00000176584
chr10	124601984	124602314	ENSG00000176584.1_M2	2	+	ENSG00000176584
chr10	124602451	124602523	ENSE00003698040	2	+	ENSG00000176584
chr10	124606710	124606779	ENSE00003698081	2	+	ENSG00000176584
chr10	124607045	124607114	ENSE00003698615	2	+	ENSG00000176584
chr10	124609629	124609948	ENSE00003797542	2	+	ENSG00000176584
chr10	124610067	124610097	ENSE00003697317	2	+	ENSG00000176584
chr10	124611607	124611655	ENSE00003701830	2	+	ENSG00000176584
chr10	124613370	124613665	ENSE00003796631	2	+	ENSG00000176584
chr10	124614609	124614639	ENSE00003694802	2	+	ENSG00000176584
chr10	124616329	124616401	ENSE00003697249	2	+	ENSG00000176584
chr10	124617379	124617527	ENSE00003698818	2	+	ENSG00000176584
chr10	124620047	124620238	ENSE00003695747	2	+	ENSG00000176584
chr10	124621548	124621578	ENSE00003699083	2	+	ENSG00000176584
chr10	124623152	124623470	ENSE00001804815	2	+	ENSG00000176584
chr10	124624706	124624736	ENSE00003695117	2	+	ENSG00000176584
chr10	124625481	124625799	ENSE00002209283	2	+	ENSG00000176584
chr10	124626280	124626313	ENSE00003697255	2	+	ENSG00000176584
chr10	124628413	124628446	ENSE00003696525	2	+	ENSG00000176584
chr10	124629768	124629922	ENSE00001675524	2	+	ENSG00000176584
chr10	124630486	124630856	ENSE00003695153	2	+	ENSG00000176584
chr10	124631412	124631630	ENSE00001719345	2	+	ENSG00000176584
chr10	124633335	124633653	ENSE00001739465	2	+	ENSG00000176584
chr10	124634041	124634083	ENSE00003696686	2	+	ENSG00000176584
chr10	124636879	124636909	ENSE00003701218	2	+	ENSG00000176584
chr10	124637416	124637570	ENSE00002289095	2	+	ENSG00000176584
chr10	124639661	124639878	ENSE00003696691	2	+	ENSG00000176584
chr10	124640395	124640613	ENSE00001594554	2	+	ENSG00000176584
chr10	124641790	124641895	ENSG00000176584.2_M2	2	+	ENSG00000176584
chr10	124642514	124642790	ENSE00003695620	2	+	ENSG00000176584
chr10	124643047	124643085	ENSE00003695163	2	+	ENSG00000176584
chr10	124643947	124644320	ENSG00000176584.3_M2	2	+	ENSG00000176584
chr10	124647441	124647771	ENSE00003800552	2	+	ENSG00000176584
chr10	124664269	124664373	ENSE00001775180	2	+	ENSG00000272135
chr10	124665816	124666011	ENSG00000272135.1_M2	2	+	ENSG00000272135
chr10	124666375	124666551	ENSE00001645665	2	+	ENSG00000272135
chr10	124668912	124669292	ENSG00000272135.2_M2	2	+	ENSG00000272135
chr10	124671637	124671929	ENSE00001750704	2	+	ENSG00000272135
chr10	124676824	124677126	ENSG00000138161.1_M3	2	-	ENSG00000138161
chr10	124678344	124678613	ENSE00003497260	2	-	ENSG00000138161
chr10	124679378	124679770	ENSE00003548210	2	-	ENSG00000138161
chr10	124680856	124681029	ENSE00003464220	2	-	ENSG00000138161
chr10	124681511	124681746	ENSG00000138161.2_M3	2	-	ENSG00000138161
chr10	124682084	124682779	ENSG00000138161.1_M2	2	-	ENSG00000138161
chr10	124683697	124683912	ENSE00003654143	2	-	ENSG00000138161
chr10	124685847	124685998	ENSE00001336943	2	-	ENSG00000138161
chr10	124690472	124690934	ENSG00000138161.2_M2	2	-	ENSG00000138161
chr10	124693794	124693953	ENSG00000213185.1_M3	2	-	ENSG00000213185
chr10	124695258	124695502	ENSE00001448248_F1	2	-	ENSG00000138161
chr10	124699955	124700485	ENSG00000213185.1_M2	2	-	ENSG00000213185
chr10	124724159	124724316	ENSG00000213185.1_M4	2	-	ENSG00000213185
chr10	124724543	124724704	ENSE00001507155	2	+	ENSG00000255624
chr10	124726296	124726366	ENSE00002280952	2	+	ENSG00000255624
chr10	124728417	124728624	ENSE00002460842	2	+	ENSG00000255624
chr10	124746894	124747013	ENSE00001448222	2	+	ENSG00000203795
chr10	124747826	124747953	ENSE00001448221	2	+	ENSG00000203795
chr10	124748945	124749295	ENSE00001448220	2	+	ENSG00000203795
chr10	124770983	124772743	ENSG00000119965.1_M4	2	-	ENSG00000119965
chr10	124773455	124773546	ENSE00001924028	2	-	ENSG00000119965
chr10	124788669	124788876	ENSG00000119965.1_M2	2	-	ENSG00000119965
chr10	124791995	124792068	ENSG00000119965.2_M2	2	-	ENSG00000119965
chr10	124792870	124793074	ENSG00000119965.3_M2	2	-	ENSG00000119965
chr10	124794061	124794430	ENSG00000119965.4_M2	2	-	ENSG00000119965
chr10	124794453	124794618	ENSE00001846665_F1	2	+	ENSG00000179988
chr10	124820103	124820762	ENSG00000179988.1_M4	2	+	ENSG00000179988
chr10	124823359	124826329	ENSG00000179988.3_M4	2	+	ENSG00000179988
chr10	124826388	124826464	ENSE00003492676	2	+	ENSG00000179988
chr10	124826957	124827051	ENSE00003566173	2	+	ENSG00000179988
chr10	124827422	124827593	ENSG00000179988.1_M2	2	+	ENSG00000179988
chr10	124830296	124830530	ENSG00000179988.4_M4	2	+	ENSG00000179988
chr10	124830928	124834772	ENSG00000095574.1_M2	2	-	ENSG00000095574
chr10	124834853	124835059	ENSE00001946005_F1	2	+	ENSG00000179988
chr10	124836129	124836312	ENSG00000095574.2_M2	2	-	ENSG00000095574
chr10	124837253	124837648	ENSE00001921665	2	+	ENSG00000179988
chr10	124838364	124838809	ENSG00000095574.1_M3	2	-	ENSG00000095574
chr10	124847165	124847316	ENSE00001016085	2	-	ENSG00000095574
chr10	124848713	124848826	ENSE00003744574	2	-	ENSG00000095574
chr10	124848832	124848956	ENSG00000095574.1_M4	2	-	ENSG00000095574
chr10	124849120	124849213	ENSG00000196177.1_M2	2	+	ENSG00000196177
chr10	124874565	124874725	ENSE00003498183	2	+	ENSG00000196177
chr10	124877985	124878086	ENSE00003518328	2	+	ENSG00000196177
chr10	124880691	124880898	ENSG00000196177.2_M2	2	+	ENSG00000196177
chr10	124881431	124881602	ENSE00003637107	2	+	ENSG00000196177
chr10	124883277	124883403	ENSE00003571649	2	+	ENSG00000196177
chr10	124884619	124884712	ENSE00003481818	2	+	ENSG00000196177
chr10	124887409	124887499	ENSE00001724008	2	+	ENSG00000196177
chr10	124891259	124891397	ENSE00001661123	2	+	ENSG00000196177
chr10	124892963	124893363	ENSG00000196177.3_M2	2	+	ENSG00000196177
chr10	124977564	124978053	ENSE00001374360	2	+	ENSG00000188620
chr10	124978660	124979344	ENSE00001664032	2	+	ENSG00000188620
chr10	124989718	124990243	ENSE00001448150	2	+	ENSG00000188816
chr10	124991166	124992288	ENSE00001370710	2	+	ENSG00000188816
chr10	124995881	124996093	ENSG00000154473.1_M3	2	+	ENSG00000154473
chr10	124996466	124996720	ENSG00000154473.1_M2	2	+	ENSG00000154473
chr10	124997265	124997335	ENSE00003664327	2	+	ENSG00000154473
chr10	125004243	125004873	ENSG00000154473.2_M3	2	+	ENSG00000154473
chr10	125005451	125012100	ENSG00000154473.3_M3	2	+	ENSG00000154473
chr10	125168015	125168180	ENSE00003558573	2	-	ENSG00000270902
chr10	125201050	125201145	ENSE00001741848	2	+	ENSG00000230131
chr10	125205928	125206160	ENSE00001806363	2	+	ENSG00000230131
chr10	125206498	125206757	ENSE00001762979	2	+	ENSG00000230131
chr10	125293760	125294042	ENSE00001639416	2	-	ENSG00000225152
chr10	125295550	125295684	ENSE00001806535	2	-	ENSG00000225152
chr10	125317354	125317515	ENSE00001605251	2	+	ENSG00000230131
chr10	125356975	125357383	ENSE00001607907	2	+	ENSG00000230131
chr10	125385680	125385765	ENSE00001648500	2	+	ENSG00000230131
chr10	125442613	125442761	ENSE00001674341	2	+	ENSG00000234542
chr10	125446530	125446676	ENSE00001748053	2	+	ENSG00000234542
chr10	125448200	125448340	ENSE00001625805	2	+	ENSG00000234542
chr10	125530929	125531650	ENSE00001099658	2	+	ENSG00000154478
chr10	125539433	125539547	ENSE00001016136	2	+	ENSG00000154478
chr10	125570771	125570967	ENSE00002274724	2	-	ENSG00000121898
chr10	125573062	125573162	ENSE00002264551	2	-	ENSG00000121898
chr10	125577174	125577250	ENSE00002293769	2	-	ENSG00000121898
chr10	125577767	125577869	ENSG00000121898.1_M2	2	-	ENSG00000121898
chr10	125577981	125578091	ENSE00001448110	2	-	ENSG00000121898
chr10	125610278	125611658	ENSE00001251250	2	-	ENSG00000121898
chr10	125619282	125619382	ENSE00003615952	2	-	ENSG00000121898
chr10	125621830	125621970	ENSE00003473493	2	-	ENSG00000121898
chr10	125626488	125626786	ENSE00003464101	2	-	ENSG00000121898
chr10	125631584	125631764	ENSE00003488873	2	-	ENSG00000121898
chr10	125633049	125633305	ENSG00000121898.2_M2	2	-	ENSG00000121898
chr10	125634034	125634152	ENSE00002462247	2	-	ENSG00000121898
chr10	125635498	125635622	ENSE00003653348	2	-	ENSG00000121898
chr10	125641319	125641763	ENSE00001759699	2	+	ENSG00000231138
chr10	125642037	125642400	ENSE00001612132	2	+	ENSG00000231138
chr10	125644815	125644904	ENSE00003463663	2	-	ENSG00000121898
chr10	125662472	125662623	ENSE00003474799	2	-	ENSG00000121898
chr10	125663610	125663695	ENSE00003536039	2	-	ENSG00000121898
chr10	125706812	125706952	ENSE00003560498	2	-	ENSG00000121898
chr10	125727038	125727148	ENSE00003481763	2	-	ENSG00000121898
chr10	125744654	125744755	ENSG00000121898.3_M2	2	-	ENSG00000121898
chr10	125751389	125751587	ENSE00001888822	2	-	ENSG00000121898
chr10	125755776	125756404	ENSG00000121898.4_M2	2	-	ENSG00000121898
chr10	125778069	125778294	ENSE00001682854	2	-	ENSG00000234677
chr10	125778524	125778613	ENSE00001677288	2	-	ENSG00000234677
chr10	125795698	125795773	ENSE00001659423	2	-	ENSG00000234677
chr10	125803828	125803883	ENSE00001943939	2	-	ENSG00000121898
chr10	125804500	125804619	ENSE00002252932	2	-	ENSG00000121898
chr10	125856088	125856845	ENSE00001517722	2	+	ENSG00000213438
chr10	125868603	125869132	ENSE00001726472	2	-	ENSG00000232334
chr10	125871968	125874645	ENSG00000182022.1_M2	2	-	ENSG00000182022
chr10	125876639	125876787	ENSE00001250626	2	-	ENSG00000182022
chr10	125883958	125885698	ENSG00000182022.1_M3	2	-	ENSG00000182022
chr10	125902414	125902571	ENSG00000182022.2_M2	2	-	ENSG00000182022
chr10	125906167	125906314	ENSE00001220680	2	-	ENSG00000182022
chr10	125908718	125909058	ENSE00001220654	2	-	ENSG00000182022
chr10	125909796	125910854	ENSG00000182022.3_M2	2	-	ENSG00000182022
chr10	125956529	125956663	ENSG00000182022.4_M2	2	-	ENSG00000182022
chr10	125957677	125957816	ENSG00000182022.5_M2	2	-	ENSG00000182022
chr10	126259404	126260205	ENSG00000065154.1_M3	2	-	ENSG00000065154
chr10	126262949	126263094	ENSE00003614418	2	-	ENSG00000065154
chr10	126265034	126265444	ENSG00000065154.2_M2	2	-	ENSG00000065154
chr10	126267542	126268036	ENSG00000065154.4_M2	2	-	ENSG00000065154
chr10	126269417	126269591	ENSG00000065154.5_M2	2	-	ENSG00000065154
chr10	126270638	126270734	ENSE00003466621	2	-	ENSG00000065154
chr10	126276202	126276521	ENSG00000065154.6_M2	2	-	ENSG00000065154
chr10	126277037	126277157	ENSE00001814710	2	-	ENSG00000065154
chr10	126280247	126280283	ENSE00001846687	2	-	ENSG00000065154
chr10	126280975	126281079	ENSG00000065154.7_M2	2	-	ENSG00000065154
chr10	126307400	126309313	ENSE00001653075_F1	2	-	ENSG00000229544
chr10	126310341	126310704	ENSE00001747812_F1	2	+	ENSG00000271434
chr10	126310837	126310887	ENSE00003630376	2	+	ENSG00000271434
chr10	126311923	126312013	ENSE00001771985_F1	2	-	ENSG00000229544
chr10	126312242	126312378	ENSE00001771985_F2	2	-	ENSG00000229544
chr10	126323938	126324091	ENSG00000107902.1_M3	2	+	ENSG00000107902
chr10	126347371	126347559	ENSE00000903909	2	+	ENSG00000107902
chr10	126351665	126351819	ENSG00000107902.2_M3	2	+	ENSG00000107902
chr10	126353069	126353213	ENSE00001651809	2	-	ENSG00000229455
chr10	126353474	126353825	ENSE00001697483	2	-	ENSG00000229455
chr10	126356870	126357029	ENSE00001833210	2	+	ENSG00000107902
chr10	126360126	126360190	ENSE00003507112	2	+	ENSG00000107902
chr10	126361157	126361250	ENSE00003469313	2	+	ENSG00000107902
chr10	126361449	126361636	ENSE00001652860	2	+	ENSG00000107902
chr10	126379767	126379964	ENSG00000107902.1_M2	2	+	ENSG00000107902
chr10	126408316	126408522	ENSG00000107902.2_M2	2	+	ENSG00000107902
chr10	126467400	126467715	ENSE00001865557	2	+	ENSG00000107902
chr10	126480279	126480398	ENSE00001953570	2	+	ENSG00000107902
chr10	126483939	126484414	ENSE00003722110_F1	2	-	ENSG00000278831
chr10	126489209	126490085	ENSE00001939926_F1	2	+	ENSG00000258539
chr10	126533095	126533326	ENSE00001413107	2	-	ENSG00000189319
chr10	126547402	126548175	ENSE00003542605	2	-	ENSG00000189319
chr10	126561950	126562005	ENSE00003562098	2	-	ENSG00000189319
chr10	126569432	126570139	ENSG00000233334.1_M3	2	+	ENSG00000233334
chr10	126571379	126571508	ENSE00003720018	2	+	ENSG00000233334
chr10	126572446	126572698	ENSE00003607391	2	-	ENSG00000189319
chr10	126573659	126573803	ENSE00001694171	2	+	ENSG00000233334
chr10	126579239	126580023	ENSG00000233334.1_M2	2	+	ENSG00000233334
chr10	126608266	126608808	ENSE00002240757	2	-	ENSG00000189319
chr10	126609849	126610106	ENSG00000189319.2_M2	2	-	ENSG00000189319
chr10	126614000	126614338	ENSE00001858830	2	-	ENSG00000203791
chr10	126623670	126626229	ENSG00000203791.1_M4	2	-	ENSG00000203791
chr10	126628142	126628401	ENSE00003602118	2	-	ENSG00000203791
chr10	126631231	126631632	ENSG00000203791.1_M2	2	-	ENSG00000203791
chr10	126632035	126632137	ENSE00001807144	2	+	ENSG00000199466
chr10	126642056	126642283	ENSG00000203791.2_M2	2	-	ENSG00000203791
chr10	126657965	126658084	ENSG00000203791.3_M2	2	-	ENSG00000203791
chr10	126659208	126659274	ENSE00003622947	2	-	ENSG00000203791
chr10	126660662	126660805	ENSG00000203791.4_M2	2	-	ENSG00000203791
chr10	126669744	126669861	ENSE00001754860	2	+	ENSG00000165660
chr10	126674550	126674641	ENSE00003336349	2	+	ENSG00000165660
chr10	126684338	126684375	ENSE00003268481	2	+	ENSG00000165660
chr10	126687139	126687206	ENSE00003257762	2	+	ENSG00000165660
chr10	126694352	126694543	ENSE00003443443	2	+	ENSG00000165660
chr10	126696516	126696636	ENSE00003350823	2	+	ENSG00000165660
chr10	126697153	126697238	ENSE00003433211	2	+	ENSG00000165660
chr10	126699110	126699225	ENSE00001143109	2	+	ENSG00000165660
chr10	126702565	126704733	ENSE00001161313	2	+	ENSG00000165660
chr10	126827672	126827791	ENSE00002070742	2	+	ENSG00000249456
chr10	126852861	126853195	ENSE00001448061_F1	2	+	ENSG00000019995
chr10	126853620	126854046	ENSE00001448061_F2	2	+	ENSG00000019995
chr10	126879388	126879576	ENSE00001095091	2	+	ENSG00000019995
chr10	126884736	126884890	ENSE00001191668	2	+	ENSG00000019995
chr10	126886413	126886485	ENSE00001191664	2	+	ENSG00000019995
chr10	126886968	126887167	ENSE00001191660	2	+	ENSG00000019995
chr10	126894149	126894569	ENSG00000019995.1_M2	2	+	ENSG00000019995
chr10	126895985	126896115	ENSE00003641698	2	+	ENSG00000019995
chr10	126896269	126896499	ENSG00000019995.2_M2	2	+	ENSG00000019995
chr10	126897131	126897590	ENSE00001927348_F1	2	-	ENSG00000175029
chr10	126908849	126910583	ENSE00003753246_F1	2	+	ENSG00000273599
chr10	126910962	126914290	ENSE00003753246_F2	2	+	ENSG00000273599
chr10	126918356	126918823	ENSE00001448037	2	-	ENSG00000175029
chr10	126938892	126940722	ENSE00001191639	2	-	ENSG00000175029
chr10	126940789	126940860	ENSE00001824522	2	-	ENSG00000175029
chr10	127001042	127001166	ENSE00002190574	2	-	ENSG00000175029
chr10	127013275	127013466	ENSE00002170543	2	-	ENSG00000175029
chr10	127035355	127035567	ENSE00001897844	2	-	ENSG00000175029
chr10	127046235	127046336	ENSE00001848918	2	-	ENSG00000175029
chr10	127050699	127050797	ENSE00002192051	2	-	ENSG00000175029
chr10	127050903	127050943	ENSE00002150749	2	-	ENSG00000175029
chr10	127071498	127071580	ENSE00001871325	2	-	ENSG00000175029
chr10	127072711	127073007	ENSG00000175029.6_M2	2	-	ENSG00000175029
chr10	127073177	127073379	ENSG00000175029.2_M3	2	-	ENSG00000175029
chr10	127073690	127074033	ENSG00000175029.3_M3	2	-	ENSG00000175029
chr10	127075244	127075838	ENSE00003780119	2	+	ENSG00000282787
chr10	127079549	127079810	ENSE00001769996	2	+	ENSG00000214298
chr10	127395500	127395746	ENSE00001777513	2	-	ENSG00000233135
chr10	127495367	127495546	ENSG00000237675.1_M2	2	+	ENSG00000237675
chr10	127496021	127496136	ENSE00001691051	2	+	ENSG00000237675
chr10	127496876	127496998	ENSE00001669478	2	+	ENSG00000237675
chr10	127497251	127497349	ENSE00001614688	2	+	ENSG00000237675
chr10	127497518	127497871	ENSE00002141319	2	-	ENSG00000175018
chr10	127499207	127499442	ENSG00000237675.2_M2	2	+	ENSG00000237675
chr10	127543185	127543218	ENSE00002170968	2	-	ENSG00000175018
chr10	127577294	127577797	ENSE00001448026	2	-	ENSG00000175018
chr10	127582619	127582700	ENSE00001099740	2	-	ENSG00000175018
chr10	127583433	127583565	ENSE00001099746	2	-	ENSG00000175018
chr10	127588508	127589583	ENSE00001531349	2	-	ENSG00000214297
chr10	127604563	127604769	ENSG00000175018.1_M3	2	-	ENSG00000175018
chr10	127604854	127604956	ENSG00000228021.1_M4	2	+	ENSG00000228021
chr10	127607902	127608073	ENSE00001676794	2	+	ENSG00000228021
chr10	127608173	127608274	ENSE00003704860	2	+	ENSG00000228021
chr10	127619824	127620107	ENSG00000228021.2_M3	2	+	ENSG00000228021
chr10	127620198	127620599	ENSG00000228021.2_M4	2	+	ENSG00000228021
chr10	127621996	127622034	ENSG00000228021.1_M2	2	+	ENSG00000228021
chr10	127625605	127625634	ENSE00001763350	2	-	ENSG00000224023
chr10	127626751	127628047	ENSE00001742858_F1	2	-	ENSG00000224023
chr10	127628666	127628702	ENSE00001715943_F1	2	+	ENSG00000228021
chr10	127629225	127630476	ENSE00001715943_F2	2	+	ENSG00000228021
chr10	127631038	127631148	ENSE00001715943_F3	2	+	ENSG00000228021
chr10	127632940	127633055	ENSE00001712535	2	-	ENSG00000224023
chr10	127640207	127640418	ENSE00001698426	2	-	ENSG00000234134
chr10	127640713	127640799	ENSE00001771980	2	-	ENSG00000234134
chr10	127640855	127640948	ENSG00000224023.1_M5	2	-	ENSG00000224023
chr10	127641007	127641349	ENSG00000107938.1_M4	2	+	ENSG00000107938
chr10	127642638	127642847	ENSE00003460725	2	+	ENSG00000107938
chr10	127644503	127644570	ENSE00003533386	2	+	ENSG00000107938
chr10	127645246	127645372	ENSE00003519647	2	+	ENSG00000107938
chr10	127646753	127646878	ENSE00003503207	2	+	ENSG00000107938
chr10	127647070	127647118	ENSG00000236991.1_M2	2	-	ENSG00000236991
chr10	127647275	127647303	ENSG00000236991.2_M2	2	-	ENSG00000236991
chr10	127650448	127650550	ENSE00001772128	2	+	ENSG00000107938
chr10	127650803	127650925	ENSE00003458507	2	+	ENSG00000107938
chr10	127651721	127651849	ENSG00000107938.1_M2	2	+	ENSG00000107938
chr10	127653314	127653375	ENSE00002155785	2	+	ENSG00000107938
chr10	127654853	127655001	ENSE00003597260	2	+	ENSG00000107938
chr10	127655084	127655193	ENSE00003494756	2	+	ENSG00000107938
chr10	127655519	127655631	ENSE00003495995	2	+	ENSG00000107938
chr10	127657091	127657352	ENSG00000107938.1_M3	2	+	ENSG00000107938
chr10	127659366	127659438	ENSG00000107938.2_M2	2	+	ENSG00000107938
chr10	127659742	127659893	ENSE00003468256	2	+	ENSG00000107938
chr10	127661913	127662102	ENSE00003553737	2	+	ENSG00000107938
chr10	127662450	127663115	ENSG00000107938.3_M2	2	+	ENSG00000107938
chr10	127663672	127663798	ENSE00002151379	2	+	ENSG00000107938
chr10	127664510	127664729	ENSE00003489913	2	+	ENSG00000107938
chr10	127666185	127666349	ENSG00000236991.1_M9	2	-	ENSG00000236991
chr10	127666688	127667165	ENSG00000236991.1_M3	2	-	ENSG00000236991
chr10	127667344	127667389	ENSE00003515073_F1	2	+	ENSG00000107938
chr10	127668160	127669154	ENSG00000107938.4_M2	2	+	ENSG00000107938
chr10	127669322	127670285	ENSG00000107938.2_M3	2	+	ENSG00000107938
chr10	127670567	127670711	ENSE00003135738_F1	2	-	ENSG00000236991
chr10	127670743	127670845	ENSG00000107938.5_M2	2	+	ENSG00000107938
chr10	127671117	127671284	ENSE00002197742_F1	2	+	ENSG00000107938
chr10	127671910	127671953	ENSG00000236991.2_M3	2	-	ENSG00000236991
chr10	127673381	127673576	ENSG00000236991.1_M12	2	-	ENSG00000236991
chr10	127674266	127674382	ENSE00003618749	2	+	ENSG00000107938
chr10	127675177	127675329	ENSG00000107938.6_M2	2	+	ENSG00000107938
chr10	127682716	127682803	ENSE00002192112	2	+	ENSG00000107938
chr10	127684786	127685629	ENSG00000107938.1_M8	2	+	ENSG00000107938
chr10	127687942	127688450	ENSE00001448003	2	-	ENSG00000154485
chr10	127689018	127689191	ENSE00001016168	2	-	ENSG00000154485
chr10	127691823	127692081	ENSE00001016165	2	-	ENSG00000154485
chr10	127693710	127693852	ENSE00001016164	2	-	ENSG00000154485
chr10	127694103	127694243	ENSE00001016161	2	-	ENSG00000154485
chr10	127695325	127695860	ENSE00001016169	2	-	ENSG00000154485
chr10	127697198	127697360	ENSE00001448004	2	-	ENSG00000154485
chr10	127706507	127706788	ENSE00003745953	2	-	ENSG00000188690
chr10	127707044	127707368	ENSE00003717546	2	-	ENSG00000188690
chr10	127710112	127710541	ENSG00000188690.1_M6	2	-	ENSG00000188690
chr10	127710818	127711064	ENSG00000188690.1_M2	2	-	ENSG00000188690
chr10	127713052	127715916	ENSG00000188690.1_M3	2	-	ENSG00000188690
chr10	127716409	127716778	ENSG00000188690.2_M3	2	-	ENSG00000188690
chr10	127717655	127717743	ENSG00000188690.3_M3	2	-	ENSG00000188690
chr10	127719634	127719715	ENSG00000188690.1_M4	2	-	ENSG00000188690
chr10	127723616	127724584	ENSE00001447946	2	-	ENSG00000188690
chr10	127728709	127729047	ENSG00000188690.4_M3	2	-	ENSG00000188690
chr10	127733767	127733842	ENSE00003662875	2	-	ENSG00000188690
chr10	127736590	127736687	ENSE00003625193	2	-	ENSG00000188690
chr10	127737733	127737817	ENSE00001384033	2	-	ENSG00000188690
chr10	127737993	127738189	ENSG00000188690.2_M2	2	-	ENSG00000188690
chr10	127741294	127741377	ENSE00002731417	2	+	ENSG00000265092
chr10	127744612	127744828	ENSG00000188690.2_M4	2	-	ENSG00000188690
chr10	127745125	127745302	ENSG00000107949.1_M2	2	+	ENSG00000107949
chr10	127747075	127748250	ENSG00000107949.2_M2	2	+	ENSG00000107949
chr10	127749147	127749228	ENSE00003486354	2	+	ENSG00000107949
chr10	127752153	127752243	ENSE00003519282	2	+	ENSG00000107949
chr10	127752999	127753230	ENSG00000107949.1_M3	2	+	ENSG00000107949
chr10	127755345	127755520	ENSE00000728025	2	+	ENSG00000107949
chr10	127757681	127757914	ENSE00001191279_F1	2	+	ENSG00000107949
chr10	127758131	127758436	ENSG00000089876.1_M2	2	-	ENSG00000089876
chr10	127759781	127759963	ENSE00001703710	2	-	ENSG00000089876
chr10	127760576	127760764	ENSE00001784227	2	-	ENSG00000089876
chr10	127762423	127762573	ENSE00001713789	2	-	ENSG00000089876
chr10	127762831	127763319	ENSG00000107949.3_M2	2	+	ENSG00000107949
chr10	127763511	127764382	ENSE00001099862_F2	2	+	ENSG00000107949
chr10	127773871	127774030	ENSE00001737019	2	-	ENSG00000089876
chr10	127774121	127774221	ENSE00003512629	2	-	ENSG00000089876
chr10	127774703	127775271	ENSE00001447912	2	+	ENSG00000107949
chr10	127775536	127776434	ENSG00000089876.2_M2	2	-	ENSG00000089876
chr10	127781150	127781523	ENSE00001616174	2	-	ENSG00000089876
chr10	127788540	127788734	ENSG00000089876.3_M2	2	-	ENSG00000089876
chr10	127790844	127791126	ENSE00001657018	2	+	ENSG00000277371
chr10	127802097	127802866	ENSG00000089876.4_M2	2	-	ENSG00000089876
chr10	127817745	127817964	ENSE00001596944	2	-	ENSG00000089876
chr10	127875653	127875851	ENSE00001687269	2	-	ENSG00000234016
chr10	127909397	127909552	ENSE00001657250	2	-	ENSG00000233409
chr10	127909943	127910056	ENSE00001678461	2	-	ENSG00000233409
chr10	127910168	127910333	ENSE00001678530	2	-	ENSG00000233409
chr10	127910580	127910703	ENSG00000203780.1_M2	2	+	ENSG00000203780
chr10	127910706	127910975	ENSG00000203780.2_M2	2	+	ENSG00000203780
chr10	127912106	127912165	ENSE00001447757	2	+	ENSG00000203780
chr10	127917400	127918136	ENSG00000203780.3_M2	2	+	ENSG00000203780
chr10	127925814	127925939	ENSE00003536890	2	+	ENSG00000203780
chr10	127926693	127926711	ENSE00002481492	2	+	ENSG00000203780
chr10	127932681	127932823	ENSG00000203780.1_M4	2	+	ENSG00000203780
chr10	127933814	127933889	ENSE00003529053	2	+	ENSG00000203780
chr10	127934685	127934751	ENSE00003508912	2	+	ENSG00000203780
chr10	127941438	127942341	ENSG00000203780.4_M2	2	+	ENSG00000203780
chr10	127944600	127944669	ENSE00001828829	2	+	ENSG00000203780
chr10	127945881	127946025	ENSE00003463869	2	+	ENSG00000203780
chr10	127946530	127947069	ENSG00000203780.1_M8	2	+	ENSG00000203780
chr10	127949900	127954861	ENSE00001897502	2	-	ENSG00000148848
chr10	127957300	127957431	ENSE00001191056	2	-	ENSG00000148848
chr10	127973677	127973857	ENSE00001016218	2	-	ENSG00000148848
chr10	127975763	127975872	ENSE00001016207	2	-	ENSG00000148848
chr10	127976812	127976948	ENSE00001190983	2	-	ENSG00000148848
chr10	127978842	127979744	ENSE00001447734	2	-	ENSG00000148848
chr10	127980544	127980653	ENSE00001016214	2	-	ENSG00000148848
chr10	127983539	127983617	ENSE00001016219	2	-	ENSG00000148848
chr10	127986709	127986908	ENSE00001099950	2	-	ENSG00000148848
chr10	127987017	127987126	ENSG00000148848.1_M2	2	-	ENSG00000148848
chr10	128001180	128001487	ENSG00000148848.2_M2	2	-	ENSG00000148848
chr10	128003205	128003495	ENSG00000148848.3_M2	2	-	ENSG00000148848
chr10	128006875	128007122	ENSE00001817488	2	-	ENSG00000148848
chr10	128007962	128008140	ENSE00000987792	2	-	ENSG00000148848
chr10	128027239	128027497	ENSE00001919516	2	-	ENSG00000148848
chr10	128030524	128030673	ENSE00001370088	2	-	ENSG00000148848
chr10	128034953	128035038	ENSE00000987790	2	-	ENSG00000148848
chr10	128037615	128037785	ENSG00000148848.1_M3	2	-	ENSG00000148848
chr10	128045124	128045196	ENSE00003577959	2	-	ENSG00000148848
chr10	128046314	128046380	ENSG00000148848.4_M2	2	-	ENSG00000148848
chr10	128054561	128054748	ENSE00000987786	2	-	ENSG00000148848
chr10	128071555	128071848	ENSG00000148848.5_M2	2	-	ENSG00000148848
chr10	128081718	128081823	ENSE00001590626	2	-	ENSG00000222740
chr10	128091423	128091511	ENSG00000148848.6_M2	2	-	ENSG00000148848
chr10	128208819	128209413	ENSE00001512800	2	+	ENSG00000213170
chr10	128214918	128214992	ENSE00001016209	2	-	ENSG00000148848
chr10	128266334	128266432	ENSE00001191046	2	-	ENSG00000148848
chr10	128323672	128324070	ENSE00001619808	2	-	ENSG00000148848
chr10	128349525	128350401	ENSE00001685542	2	-	ENSG00000235180
chr10	128352385	128352497	ENSE00001641370	2	-	ENSG00000235180
chr10	128353302	128353395	ENSE00001799229	2	-	ENSG00000235180
chr10	128357078	128357171	ENSE00001692863	2	-	ENSG00000235180
chr10	128360288	128361383	ENSG00000154493.1_M6	2	-	ENSG00000154493
chr10	128365080	128365144	ENSE00003657782	2	-	ENSG00000154493
chr10	128406578	128406756	ENSE00003625141	2	-	ENSG00000154493
chr10	128408939	128409124	ENSE00003531381	2	-	ENSG00000154493
chr10	128410778	128410912	ENSE00001896354	2	-	ENSG00000154493
chr10	128412245	128412536	ENSE00001099957	2	-	ENSG00000154493
chr10	128450458	128450635	ENSE00001447727	2	-	ENSG00000154493
chr10	128451764	128452893	ENSG00000154493.1_M4	2	-	ENSG00000154493
chr10	128459632	128459726	ENSE00001899341	2	-	ENSG00000154493
chr10	128461430	128461522	ENSE00003540374	2	-	ENSG00000154493
chr10	128467718	128468451	ENSE00001428068	2	-	ENSG00000154493
chr10	128468890	128469058	ENSG00000154493.1_M2	2	-	ENSG00000154493
chr10	128470314	128470542	ENSE00001447728	2	-	ENSG00000154493
chr10	128472103	128472417	ENSE00001447730	2	-	ENSG00000154493
chr10	128594902	128594975	ENSE00003614993	2	-	ENSG00000154493
chr10	128618409	128618615	ENSE00001954214	2	-	ENSG00000154493
chr10	128735535	128735608	ENSE00001437214	2	-	ENSG00000199321
chr10	128863228	128863383	ENSG00000150760.1_M2	2	+	ENSG00000150760
chr10	128928908	128928992	ENSE00001338098	2	+	ENSG00000150760
chr10	128936177	128936218	ENSE00001338090	2	+	ENSG00000150760
chr10	128940151	128940207	ENSE00000987393	2	+	ENSG00000150760
chr10	128945779	128945876	ENSE00000987394	2	+	ENSG00000150760
chr10	128946362	128946713	ENSE00003775003	2	-	ENSG00000223528
chr10	128948724	128948873	ENSE00000987395	2	+	ENSG00000150760
chr10	128955247	128955383	ENSE00000987396	2	+	ENSG00000150760
chr10	128956316	128956590	ENSE00003771009_F1	2	-	ENSG00000223528
chr10	128956748	128957204	ENSE00003771009_F2	2	-	ENSG00000223528
chr10	128957856	128957866	ENSE00000987398_F1	2	+	ENSG00000150760
chr10	128957894	128957938	ENSE00000987398_F2	2	+	ENSG00000150760
chr10	128958671	128958775	ENSE00000987399_F1	2	+	ENSG00000150760
chr10	128958807	128958922	ENSG00000223528.1_M3	2	-	ENSG00000223528
chr10	128959072	128959513	ENSG00000223528.1_M4	2	-	ENSG00000223528
chr10	128959874	128960130	ENSG00000223528.2_M3	2	-	ENSG00000223528
chr10	128966026	128966191	ENSE00002991668	2	-	ENSG00000223528
chr10	128967343	128967416	ENSE00000987400	2	+	ENSG00000150760
chr10	128970838	128970981	ENSG00000150760.2_M2	2	+	ENSG00000150760
chr10	128972073	128972107	ENSE00003162240_F1	2	-	ENSG00000223528
chr10	128975935	128976050	ENSE00003191922	2	-	ENSG00000223528
chr10	128976168	128976242	ENSE00002993812	2	-	ENSG00000223528
chr10	128977122	128977177	ENSE00003729535	2	-	ENSG00000223528
chr10	128977577	128977661	ENSE00003141114	2	-	ENSG00000223528
chr10	128979834	128979956	ENSG00000223528.1_M2	2	-	ENSG00000223528
chr10	128980082	128980207	ENSE00003715790_F2	2	-	ENSG00000223528
chr10	128984457	128984582	ENSE00000728235	2	+	ENSG00000150760
chr10	128985939	128986024	ENSE00000987403_F1	2	+	ENSG00000150760
chr10	128986038	128986518	ENSE00001705800_F1	2	-	ENSG00000223528
chr10	128987785	128987817	ENSE00002986142_F1	2	-	ENSG00000223528
chr10	128992970	128993074	ENSE00000987405	2	+	ENSG00000150760
chr10	128993457	128993641	ENSE00000987406	2	+	ENSG00000150760
chr10	128999007	128999105	ENSE00000987407	2	+	ENSG00000150760
chr10	129005132	129005222	ENSE00000987408	2	+	ENSG00000150760
chr10	129005571	129005672	ENSE00000987409	2	+	ENSG00000150760
chr10	129015436	129015571	ENSE00000987410	2	+	ENSG00000150760
chr10	129024419	129024528	ENSE00000987411	2	+	ENSG00000150760
chr10	129069006	129069077	ENSE00000987412	2	+	ENSG00000150760
chr10	129073013	129073123	ENSG00000150760.3_M2	2	+	ENSG00000150760
chr10	129090449	129090877	ENSG00000150760.4_M2	2	+	ENSG00000150760
chr10	129098216	129100802	ENSG00000188916.1_M3	2	-	ENSG00000188916
chr10	129116658	129116730	ENSE00001765945	2	-	ENSG00000188916
chr10	129137978	129139167	ENSE00002109327	2	-	ENSG00000188916
chr10	129139644	129139907	ENSG00000188916.1_M2	2	-	ENSG00000188916
chr10	129155374	129155500	ENSE00002122564	2	-	ENSG00000188916
chr10	129158768	129158930	ENSE00002117482	2	-	ENSG00000188916
chr10	129210811	129210913	ENSG00000150760.1_M3	2	+	ENSG00000150760
chr10	129252967	129253153	ENSE00001947934	2	+	ENSG00000150760
chr10	129319880	129319959	ENSE00003476644	2	+	ENSG00000150760
chr10	129324796	129324897	ENSE00003554285	2	+	ENSG00000150760
chr10	129325351	129325744	ENSE00001940231	2	+	ENSG00000150760
chr10	129335851	129335910	ENSE00000996184	2	+	ENSG00000150760
chr10	129343230	129343379	ENSE00000996164	2	+	ENSG00000150760
chr10	129355009	129355095	ENSE00000996168	2	+	ENSG00000150760
chr10	129355286	129355443	ENSE00000996172	2	+	ENSG00000150760
chr10	129361303	129361344	ENSE00000996181	2	+	ENSG00000150760
chr10	129362499	129362590	ENSE00000996163	2	+	ENSG00000150760
chr10	129366013	129366133	ENSE00000996186	2	+	ENSG00000150760
chr10	129398630	129398720	ENSE00000996167	2	+	ENSG00000150760
chr10	129399900	129400005	ENSE00000996162	2	+	ENSG00000150760
chr10	129404644	129404786	ENSE00000996169	2	+	ENSG00000150760
chr10	129404920	129404999	ENSE00000996177	2	+	ENSG00000150760
chr10	129406446	129406531	ENSE00000996160	2	+	ENSG00000150760
chr10	129410788	129410875	ENSE00000996182	2	+	ENSG00000150760
chr10	129414001	129414178	ENSE00000996176	2	+	ENSG00000150760
chr10	129414825	129414909	ENSE00000996171	2	+	ENSG00000150760
chr10	129421043	129421181	ENSE00000996175	2	+	ENSG00000150760
chr10	129427098	129427244	ENSE00000996180	2	+	ENSG00000150760
chr10	129432840	129433039	ENSE00001307005	2	+	ENSG00000150760
chr10	129437951	129438105	ENSE00000996178	2	+	ENSG00000150760
chr10	129441180	129441332	ENSE00000996166	2	+	ENSG00000150760
chr10	129445088	129446272	ENSG00000150760.6_M2	2	+	ENSG00000150760
chr10	129540711	129540719	ENSE00001531216	2	+	ENSG00000214285
chr10	129540831	129540913	ENSE00001531215	2	+	ENSG00000214285
chr10	129543806	129543986	ENSE00001531214	2	+	ENSG00000214285
chr10	129730184	129732627	ENSE00003755780	2	-	ENSG00000279725
chr10	129732865	129733415	ENSE00001713911	2	+	ENSG00000186766
chr10	129863454	129864054	ENSE00003520706	2	+	ENSG00000270778
chr10	129873364	129873944	ENSE00001447723	2	-	ENSG00000180745
chr10	129879169	129879349	ENSE00001279185	2	-	ENSG00000180745
chr10	129888030	129888422	ENSE00001447724	2	-	ENSG00000180745
chr10	129902528	129902777	ENSG00000132334.1_M2	2	+	ENSG00000132334
chr10	129924843	129925149	ENSE00001628244	2	-	ENSG00000232259
chr10	129929541	129929983	ENSE00001746104	2	-	ENSG00000232259
chr10	129930163	129930330	ENSE00001597503	2	+	ENSG00000227076
chr10	129931430	129931634	ENSE00001781539	2	+	ENSG00000227076
chr10	129960760	129960931	ENSE00001734091	2	+	ENSG00000132334
chr10	129978214	129978237	ENSE00001190473	2	+	ENSG00000132334
chr10	129983293	129983345	ENSE00001811547	2	+	ENSG00000132334
chr10	129994083	129995940	ENSE00001632088	2	+	ENSG00000132334
chr10	130037047	130037163	ENSE00003635913	2	+	ENSG00000132334
chr10	130043795	130043895	ENSG00000132334.2_M2	2	+	ENSG00000132334
chr10	130043975	130044243	ENSG00000132334.1_M6	2	+	ENSG00000132334
chr10	130045934	130046071	ENSG00000132334.1_M3	2	+	ENSG00000132334
chr10	130052454	130052545	ENSG00000132334.1_M4	2	+	ENSG00000132334
chr10	130057172	130057249	ENSE00003561179	2	+	ENSG00000132334
chr10	130057912	130057949	ENSE00003588663	2	+	ENSG00000132334
chr10	130059159	130059421	ENSG00000132334.3_M2	2	+	ENSG00000132334
chr10	130062316	130062436	ENSE00003493715	2	+	ENSG00000132334
chr10	130064378	130064542	ENSE00003561185	2	+	ENSG00000132334
chr10	130064637	130066705	ENSG00000132334.2_M4	2	+	ENSG00000132334
chr10	130067062	130068917	ENSG00000132334.1_M5	2	+	ENSG00000132334
chr10	130069570	130069705	ENSE00003479585	2	+	ENSG00000132334
chr10	130072845	130072971	ENSE00003460619	2	+	ENSG00000132334
chr10	130073859	130074026	ENSE00003634815	2	+	ENSG00000132334
chr10	130075801	130075937	ENSE00003480338	2	+	ENSG00000132334
chr10	130093118	130095712	ENSE00001385972	2	-	ENSG00000148773
chr10	130099031	130105879	ENSG00000148773.2_M2	2	-	ENSG00000148773
chr10	130106831	130106987	ENSE00000987378	2	-	ENSG00000148773
chr10	130107974	130108271	ENSG00000148773.3_M2	2	-	ENSG00000148773
chr10	130108381	130108500	ENSE00003511584	2	-	ENSG00000148773
chr10	130108590	130108907	ENSG00000148773.4_M2	2	-	ENSG00000148773
chr10	130109892	130110068	ENSE00000987374	2	-	ENSG00000148773
chr10	130111419	130112499	ENSG00000148773.5_M2	2	-	ENSG00000148773
chr10	130112982	130113028	ENSE00003516917	2	-	ENSG00000148773
chr10	130115739	130115806	ENSE00003579910	2	-	ENSG00000148773
chr10	130119426	130119542	ENSE00000987370	2	-	ENSG00000148773
chr10	130119636	130119715	ENSE00000987369	2	-	ENSG00000148773
chr10	130122095	130122276	ENSE00001387181	2	-	ENSG00000148773
chr10	130122617	130122918	ENSG00000148773.1_M3	2	-	ENSG00000148773
chr10	130176290	130176471	ENSG00000280953.1_M2	2	+	ENSG00000280953
chr10	130289389	130289463	ENSE00003771819	2	+	ENSG00000280953
chr10	130290760	130290951	ENSE00003774475	2	+	ENSG00000280953
chr10	130309459	130310941	ENSG00000280953.2_M2	2	+	ENSG00000280953
chr10	130317865	130318034	ENSE00003760820	2	+	ENSG00000280953
chr10	130318627	130318916	ENSE00003762157	2	+	ENSG00000280953
chr10	130319719	130319812	ENSE00001627107	2	-	ENSG00000234640
chr10	130320362	130321162	ENSE00003763723	2	+	ENSG00000280953
chr10	130925840	130925980	ENSE00001685360	2	+	ENSG00000224190
chr10	130926084	130926252	ENSE00001801032	2	+	ENSG00000224190
chr10	130927283	130927358	ENSE00001739100	2	+	ENSG00000224190
chr10	130969651	130969871	ENSE00001641827	2	-	ENSG00000232985
chr10	130970491	130970558	ENSE00001699619	2	-	ENSG00000232985
chr10	130970854	130970942	ENSE00001784650	2	-	ENSG00000232985
chr10	131289274	131289357	ENSE00001758446	2	+	ENSG00000225424
chr10	131302356	131302748	ENSE00001720276	2	+	ENSG00000225424
chr10	131478204	131478317	ENSG00000170430.1_M3	2	+	ENSG00000170430
chr10	131549184	131550111	ENSG00000170430.1_M2	2	+	ENSG00000170430
chr10	131576746	131577130	ENSE00001858809	2	+	ENSG00000170430
chr10	131715686	131715864	ENSG00000237224.1_M2	2	-	ENSG00000237224
chr10	131716082	131716279	ENSE00003771830	2	-	ENSG00000237224
chr10	131721572	131723048	ENSG00000237224.1_M10	2	-	ENSG00000237224
chr10	131723334	131723539	ENSE00003128861_F2	2	-	ENSG00000237224
chr10	131736916	131737001	ENSE00001898844	2	+	ENSG00000170430
chr10	131739012	131739268	ENSE00001837804	2	+	ENSG00000170430
chr10	131784036	131784176	ENSE00001144049	2	+	ENSG00000170430
chr10	131792283	131793503	ENSE00001827565	2	+	ENSG00000170430
chr10	131794339	131794573	ENSE00001804578	2	+	ENSG00000227374
chr10	131794670	131794931	ENSE00001698102	2	+	ENSG00000227374
chr10	131811156	131811480	ENSE00003797877	2	+	ENSG00000283141
chr10	131818096	131818222	ENSE00003797078	2	+	ENSG00000283141
chr10	131825815	131826001	ENSE00003796139	2	+	ENSG00000283141
chr10	131827738	131827857	ENSE00003795320	2	+	ENSG00000283141
chr10	131828933	131829035	ENSE00003796842	2	+	ENSG00000283141
chr10	131831485	131831577	ENSE00003796604	2	+	ENSG00000283141
chr10	131833068	131833123	ENSE00003799406	2	+	ENSG00000283141
chr10	131861377	131863605	ENSG00000108001.1_M2	2	-	ENSG00000108001
chr10	131863895	131864061	ENSG00000108001.1_M3	2	-	ENSG00000108001
chr10	131865169	131865282	ENSE00001447659	2	-	ENSG00000108001
chr10	131866331	131866529	ENSG00000108001.2_M2	2	-	ENSG00000108001
chr10	131866930	131867119	ENSE00000728606	2	-	ENSG00000108001
chr10	131868197	131868375	ENSG00000108001.3_M2	2	-	ENSG00000108001
chr10	131869219	131869285	ENSE00002473636	2	-	ENSG00000108001
chr10	131869381	131869457	ENSE00002702255	2	-	ENSG00000266676
chr10	131871411	131871975	ENSE00003718264	2	+	ENSG00000275005
chr10	131874475	131874564	ENSE00001638736	2	-	ENSG00000108001
chr10	131893220	131893347	ENSE00001691761	2	-	ENSG00000108001
chr10	131893861	131893992	ENSE00001701332	2	-	ENSG00000108001
chr10	131899530	131899675	ENSG00000108001.4_M2	2	-	ENSG00000108001
chr10	131903816	131903898	ENSE00001740731	2	-	ENSG00000108001
chr10	131982400	131982469	ENSE00002497705	2	-	ENSG00000108001
chr10	131987310	131987366	ENSE00001660914	2	-	ENSG00000108001
chr10	131988076	131988140	ENSE00001657573	2	-	ENSG00000108001
chr10	131988501	131988658	ENSE00002436760	2	-	ENSG00000108001
chr10	131988769	131988976	ENSE00001920657	2	-	ENSG00000108001
chr10	132084353	132084834	ENSE00003793691	2	-	ENSG00000237489
chr10	132086813	132089051	ENSE00001788710	2	-	ENSG00000237489
chr10	132100028	132100091	ENSE00002035226	2	-	ENSG00000237489
chr10	132100199	132100364	ENSE00001739025	2	-	ENSG00000237489
chr10	132126227	132126371	ENSE00001804053	2	-	ENSG00000237489
chr10	132126714	132127145	ENSE00003754474	2	-	ENSG00000277218
chr10	132132853	132132967	ENSE00001671572	2	-	ENSG00000237489
chr10	132149997	132150469	ENSE00001727117	2	-	ENSG00000233319
chr10	132153987	132154101	ENSE00002174390	2	+	ENSG00000108010
chr10	132162798	132162907	ENSE00000728668	2	+	ENSG00000108010
chr10	132179730	132179819	ENSE00001823738	2	+	ENSG00000108010
chr10	132180780	132180982	ENSG00000108010.1_M2	2	+	ENSG00000108010
chr10	132195203	132195243	ENSE00000728691	2	+	ENSG00000108010
chr10	132200448	132203210	ENSG00000108010.1_M4	2	+	ENSG00000108010
chr10	132203613	132203969	ENSE00003734510	2	+	ENSG00000108010
chr10	132204193	132204850	ENSE00001938012	2	+	ENSG00000108010
chr10	132310979	132312819	ENSE00003743237	2	-	ENSG00000276375
chr10	132314696	132314793	ENSE00003715039	2	-	ENSG00000276375
chr10	132315035	132315159	ENSE00003731360	2	-	ENSG00000276375
chr10	132483910	132483933	ENSE00001684820	2	+	ENSG00000236303
chr10	132532358	132532633	ENSE00001755581	2	+	ENSG00000236303
chr10	132555431	132555527	ENSE00001590883	2	+	ENSG00000222997
chr10	133046801	133046881	ENSE00002709135	2	-	ENSG00000264803
chr10	133175546	133176473	ENSE00003548387	2	-	ENSG00000176769
chr10	133200199	133200335	ENSE00003554952	2	-	ENSG00000176769
chr10	133229800	133229955	ENSE00003470905	2	-	ENSG00000176769
chr10	133239366	133239633	ENSE00001848435	2	-	ENSG00000176769
chr10	133246506	133246595	ENSE00003555750	2	-	ENSG00000176769
chr10	133250195	133250284	ENSE00003537142	2	-	ENSG00000176769
chr10	133346246	133346432	ENSG00000176769.1_M2	2	-	ENSG00000176769
chr10	133393256	133393437	ENSE00001295373	2	-	ENSG00000176769
chr10	133394196	133394343	ENSE00001328907	2	-	ENSG00000176769
chr10	133396339	133396767	ENSE00001852482	2	-	ENSG00000176769
chr10	133862189	133863483	ENSE00001373457	2	-	ENSG00000189275
chr10	133879664	133879874	ENSE00001376423	2	-	ENSG00000189275
chr10	133880084	133880207	ENSE00001804060	2	-	ENSG00000189275
chr10	133923647	133925247	ENSE00003757917	2	-	ENSG00000280446
chr10	133986045	133987399	ENSE00003788959	2	+	ENSG00000283095
chr10	133995395	133995914	ENSG00000175470.1_M2	2	+	ENSG00000175470
chr10	133995996	133996089	ENSG00000175470.1_M3	2	+	ENSG00000175470
chr10	134006321	134007361	ENSE00003757463	2	+	ENSG00000175470
chr10	134025708	134025806	ENSE00003736155	2	+	ENSG00000175470
chr10	134026144	134026257	ENSE00002090990	2	+	ENSG00000175470
chr10	134031681	134031941	ENSG00000175470.3_M3	2	+	ENSG00000175470
chr10	134035090	134035268	ENSG00000175470.4_M3	2	+	ENSG00000175470
chr10	134036423	134037054	ENSG00000175470.2_M2	2	+	ENSG00000175470
chr10	134058572	134062900	ENSG00000176171.1_M4	2	-	ENSG00000176171
chr10	134063313	134063646	ENSE00003753170	2	+	ENSG00000277959
chr10	134065506	134066029	ENSG00000176171.1_M2	2	-	ENSG00000176171
chr10	134072298	134073392	ENSE00003731672	2	+	ENSG00000273521
chr10	134073826	134074079	ENSG00000176171.2_M4	2	-	ENSG00000176171
chr10	134245415	134245631	ENSE00001736561	2	+	ENSG00000188385
chr10	134247169	134247289	ENSE00001603031	2	+	ENSG00000188385
chr10	134248040	134248187	ENSE00001688152	2	+	ENSG00000188385
chr10	134249134	134249266	ENSE00001804364	2	+	ENSG00000188385
chr10	134249369	134249405	ENSE00001722320	2	+	ENSG00000188385
chr10	134252292	134252421	ENSE00001780209	2	+	ENSG00000188385
chr10	134253760	134253889	ENSE00001600714	2	+	ENSG00000188385
chr10	134256968	134257052	ENSE00003605390	2	+	ENSG00000188385
chr10	134257379	134257442	ENSE00003519491	2	+	ENSG00000188385
chr10	134259826	134259925	ENSE00003506621	2	+	ENSG00000188385
chr10	134261347	134261446	ENSE00003588532	2	+	ENSG00000188385
chr10	134268076	134268142	ENSE00003607825	2	+	ENSG00000188385
chr10	134268877	134268946	ENSE00003516919	2	+	ENSG00000188385
chr10	134269031	134269109	ENSE00003521289	2	+	ENSG00000188385
chr10	134278138	134278342	ENSE00003491812	2	+	ENSG00000188385
chr10	134279544	134279610	ENSE00003539078	2	+	ENSG00000188385
chr10	134281844	134281917	ENSG00000188385.1_M2	2	+	ENSG00000188385
chr10	134284058	134285139	ENSE00001378454	2	+	ENSG00000188385
chr10	134286066	134286463	ENSE00001384770	2	+	ENSG00000188385
chr10	134303430	134303751	ENSE00001764814	2	-	ENSG00000235010
chr10	134304530	134306246	ENSE00001384034_F1	2	+	ENSG00000188385
chr10	134306495	134306982	ENSE00001384034_F2	2	+	ENSG00000188385
chr10	134307137	134307226	ENSG00000235010.1_M2	2	-	ENSG00000235010
chr10	134307998	134308138	ENSE00001604351	2	-	ENSG00000235010
chr10	134309090	134309277	ENSG00000151640.1_M3	2	+	ENSG00000151640
chr10	134312890	134312979	ENSE00003473621	2	+	ENSG00000151640
chr10	134315043	134315281	ENSG00000151640.1_M2	2	+	ENSG00000151640
chr10	134315418	134315603	ENSG00000151640.2_M3	2	+	ENSG00000151640
chr10	134317605	134317770	ENSE00003487473	2	+	ENSG00000151640
chr10	134319620	134319682	ENSG00000151640.2_M2	2	+	ENSG00000151640
chr10	134319777	134319858	ENSE00001000775	2	+	ENSG00000151640
chr10	134321148	134321217	ENSE00001000776	2	+	ENSG00000151640
chr10	134321584	134321705	ENSE00001000773	2	+	ENSG00000151640
chr10	134323089	134323246	ENSE00001153842	2	+	ENSG00000151640
chr10	134323575	134323717	ENSE00001000784	2	+	ENSG00000151640
chr10	134324751	134324922	ENSE00001000785	2	+	ENSG00000151640
chr10	134325450	134325630	ENSE00001000772	2	+	ENSG00000151640
chr10	134326355	134326730	ENSG00000151640.3_M2	2	+	ENSG00000151640
chr10	134327639	134328577	ENSG00000151640.3_M3	2	+	ENSG00000151640
chr10	134330346	134331008	ENSE00003546748	2	-	ENSG00000165752
chr10	134331891	134331959	ENSE00003460615	2	-	ENSG00000165752
chr10	134332157	134332227	ENSE00001859363	2	-	ENSG00000165752
chr10	134345540	134345672	ENSE00003350665	2	-	ENSG00000165752
chr10	134345760	134345886	ENSE00003412781	2	-	ENSG00000165752
chr10	134347303	134347420	ENSE00003353212	2	-	ENSG00000165752
chr10	134348129	134348233	ENSE00001660695	2	-	ENSG00000165752
chr10	134348423	134348513	ENSE00001610205	2	-	ENSG00000165752
chr10	134348643	134348681	ENSE00003423588	2	-	ENSG00000165752
chr10	134349692	134349866	ENSG00000165752.1_M2	2	-	ENSG00000165752
chr10	134351065	134351278	ENSG00000165752.2_M2	2	-	ENSG00000165752
chr10	134369349	134369405	ENSE00003541156	2	-	ENSG00000165752
chr10	134372480	134372559	ENSE00001842053	2	-	ENSG00000165752
chr10	134432479	134432772	ENSE00001447582	2	-	ENSG00000165752
chr10	134433125	134433494	ENSE00001268023	2	-	ENSG00000165752
chr10	134448851	134449190	ENSE00001447572	2	-	ENSG00000165752
chr10	134455053	134455258	ENSE00001716627	2	-	ENSG00000165752
chr10	134456200	134456629	ENSG00000165752.1_M3	2	-	ENSG00000165752
chr10	134456936	134457039	ENSG00000148814.1_M4	2	+	ENSG00000148814
chr10	134457061	134457319	ENSE00001401907	2	+	ENSG00000148814
chr10	134458261	134458519	ENSE00003514318	2	+	ENSG00000148814
chr10	134459892	134460026	ENSE00001447557	2	+	ENSG00000148814
chr10	134461621	134461686	ENSG00000148814.1_M2	2	+	ENSG00000148814
chr10	134461991	134462275	ENSE00001901526	2	+	ENSG00000148814
chr10	134462418	134462549	ENSG00000148814.2_M2	2	+	ENSG00000148814
chr10	134467324	134467383	ENSE00003582615	2	+	ENSG00000148814
chr10	134469612	134469982	ENSG00000148814.3_M2	2	+	ENSG00000148814
chr10	134473131	134473504	ENSG00000148814.2_M4	2	+	ENSG00000148814
chr10	134474110	134474205	ENSE00003499631	2	+	ENSG00000148814
chr10	134475557	134476913	ENSG00000148814.4_M2	2	+	ENSG00000148814
chr10	134477442	134477957	ENSG00000148814.5_M2	2	+	ENSG00000148814
chr10	134480343	134480440	ENSE00003549499	2	+	ENSG00000148814
chr10	134485839	134485971	ENSG00000148814.6_M2	2	+	ENSG00000148814
chr10	134491927	134492054	ENSG00000148814.1_M3	2	+	ENSG00000148814
chr10	134492798	134493343	ENSG00000148814.2_M3	2	+	ENSG00000148814
chr10	134493345	134493501	ENSE00001829780	2	+	ENSG00000148814
chr10	134523384	134523551	ENSE00001924874	2	+	ENSG00000171813
chr10	134530845	134532506	ENSG00000171813.1_M2	2	+	ENSG00000171813
chr10	134543537	134544350	ENSG00000171813.2_M2	2	+	ENSG00000171813
chr10	134545572	134545673	ENSE00001797983	2	+	ENSG00000231705
chr10	134547178	134547377	ENSE00001668771	2	+	ENSG00000231705
chr10	134566121	134567081	ENSE00001654151	2	-	ENSG00000234311
chr10	134573259	134573313	ENSE00001664530	2	-	ENSG00000234311
chr10	134577387	134577476	ENSE00003762577	2	+	ENSG00000180066
chr10	134578387	134578471	ENSE00003516685	2	+	ENSG00000180066
chr10	134646434	134646970	ENSE00001731006	2	-	ENSG00000226900
chr10	134654391	134654489	ENSE00001654515	2	-	ENSG00000226900
chr10	134675953	134676301	ENSG00000068383.1_M3	2	+	ENSG00000068383
chr10	134788739	134788840	ENSE00002479571	2	+	ENSG00000068383
chr10	134793368	134793456	ENSE00002480332	2	+	ENSG00000068383
chr10	134832976	134833040	ENSE00003533189	2	+	ENSG00000068383
chr10	134840490	134840594	ENSE00003467863	2	+	ENSG00000068383
chr10	134860677	134860730	ENSE00003518618	2	+	ENSG00000068383
chr10	134862691	134862811	ENSG00000068383.2_M2	2	+	ENSG00000068383
chr10	134897081	134897177	ENSE00003583956	2	+	ENSG00000068383
chr10	134897335	134897410	ENSE00003534582	2	+	ENSG00000068383
chr10	134901217	134901417	ENSE00001926294	2	+	ENSG00000068383
chr10	134912035	134912109	ENSG00000068383.4_M2	2	+	ENSG00000068383
chr10	134924254	134924323	ENSE00002470886	2	+	ENSG00000068383
chr10	134925263	134925351	ENSG00000068383.6_M2	2	+	ENSG00000068383
chr10	134925439	134926582	ENSG00000068383.7_M2	2	+	ENSG00000068383
chr10	134926883	134928583	ENSG00000148826.1_M2	2	-	ENSG00000148826
chr10	134928692	134928865	ENSE00000987628	2	-	ENSG00000148826
chr10	134949287	134949368	ENSE00003455941	2	-	ENSG00000171811
chr10	134949463	134949600	ENSE00003809599	2	-	ENSG00000171811
chr10	134949828	134949910	ENSE00000728988	2	-	ENSG00000171811
chr10	134951662	134951775	ENSG00000171811.2_M2	2	-	ENSG00000171811
chr10	134952752	134952855	ENSE00000728997	2	-	ENSG00000171811
chr10	134953177	134953213	ENSE00000729000	2	-	ENSG00000171811
chr10	134953286	134953347	ENSE00000729003	2	-	ENSG00000171811
chr10	134953517	134953588	ENSE00000729004	2	-	ENSG00000171811
chr10	134968823	134969010	ENSE00001644478	2	-	ENSG00000171811
chr10	134969565	134969732	ENSE00001716036	2	-	ENSG00000171811
chr10	134970248	134970331	ENSE00001780270	2	-	ENSG00000171811
chr10	134970862	134970984	ENSG00000171811.3_M2	2	-	ENSG00000171811
chr10	134971512	134971643	ENSG00000171811.4_M2	2	-	ENSG00000171811
chr10	134972356	134972433	ENSE00003468789	2	-	ENSG00000171811
chr10	134973030	134973291	ENSG00000171811.5_M2	2	-	ENSG00000171811
chr10	134982048	134982219	ENSE00001696028	2	-	ENSG00000171811
chr10	134982763	134982942	ENSE00001757440	2	-	ENSG00000171811
chr10	134983045	134983180	ENSE00001792219	2	-	ENSG00000171811
chr10	134986251	134986440	ENSE00001593379	2	-	ENSG00000171811
chr10	134987132	134987321	ENSE00001711713	2	-	ENSG00000171811
chr10	134993386	134993585	ENSE00001895056	2	-	ENSG00000171811
chr10	134995050	134995227	ENSE00001869666	2	-	ENSG00000171811
chr10	134996396	134996503	ENSE00001862592	2	-	ENSG00000171811
chr10	134996945	134997146	ENSE00001827089	2	-	ENSG00000171811
chr10	135001737	135001884	ENSE00001877017	2	-	ENSG00000171811
chr10	135003248	135003381	ENSE00001745282	2	-	ENSG00000171811
chr10	135005149	135005248	ENSE00001447483	2	-	ENSG00000171811
chr10	135008401	135008698	ENSG00000171811.6_M2	2	-	ENSG00000171811
chr10	135012520	135012670	ENSG00000171811.7_M2	2	-	ENSG00000171811
chr10	135015028	135015234	ENSE00001669003	2	-	ENSG00000171811
chr10	135016393	135016565	ENSE00001667660	2	-	ENSG00000171811
chr10	135024151	135024236	ENSE00001622628	2	-	ENSG00000171811
chr10	135030506	135031110	ENSG00000171811.8_M2	2	-	ENSG00000171811
chr10	135031525	135031657	ENSE00003496314	2	-	ENSG00000171811
chr10	135038424	135038691	ENSG00000171811.9_M2	2	-	ENSG00000171811
chr10	135039192	135039300	ENSE00003602056	2	-	ENSG00000171811
chr10	135039974	135040152	ENSG00000171811.10_M2	2	-	ENSG00000171811
chr10	135047317	135047451	ENSE00003463337	2	-	ENSG00000171811
chr10	135048706	135048834	ENSE00001654851	2	-	ENSG00000171811
chr10	135049627	135049755	ENSE00001673665	2	-	ENSG00000171811
chr10	135050371	135050495	ENSE00001447479	2	-	ENSG00000171811
chr10	135052413	135052534	ENSE00001447480	2	-	ENSG00000171811
chr10	135052788	135053017	ENSE00001447481	2	-	ENSG00000171811
chr10	135054847	135055038	ENSE00001554512	2	-	ENSG00000171811
chr10	135056710	135056809	ENSE00001726468	2	-	ENSG00000171811
chr10	135064130	135064241	ENSE00001254293	2	-	ENSG00000171811
chr10	135071386	135071480	ENSE00001254302	2	-	ENSG00000171811
chr10	135071539	135072105	ENSG00000171811.12_M2	2	-	ENSG00000171811
chr10	135073013	135073178	ENSE00003522051	2	-	ENSG00000171811
chr10	135075422	135075487	ENSE00003508622	2	-	ENSG00000171811
chr10	135076015	135076147	ENSE00003474259	2	-	ENSG00000171811
chr10	135076404	135076529	ENSE00003491950	2	-	ENSG00000171811
chr10	135076919	135077307	ENSG00000171811.1_M3	2	-	ENSG00000171811
chr10	135078307	135080807	ENSE00001658434	2	-	ENSG00000232903
chr10	135095805	135095930	ENSE00001695588	2	-	ENSG00000224758
chr10	135096261	135096738	ENSE00001645495	2	-	ENSG00000224758
chr10	135105807	135109548	ENSE00001932955	2	+	ENSG00000240707
chr10	135109924	135111032	ENSE00001938871	2	+	ENSG00000240707
chr10	135225973	135226344	ENSE00003696197	2	-	ENSG00000197177
chr10	135227069	135227211	ENSE00003696359	2	-	ENSG00000197177
chr10	135228059	135228281	ENSE00003696007	2	-	ENSG00000197177
chr10	135234472	135234815	ENSG00000197177.1_M2	2	-	ENSG00000197177
chr10	135235031	135235384	ENSE00001440881_F2	2	+	ENSG00000256925
chr10	135238674	135240410	ENSE00001742872_F1	2	+	ENSG00000256925
chr10	135240624	135240736	ENSE00003702007	2	-	ENSG00000197177
chr10	135240810	135240967	ENSE00003702320	2	-	ENSG00000197177
chr10	135241524	135241792	ENSE00003696749	2	-	ENSG00000197177
chr10	135243008	135243108	ENSE00003701288	2	-	ENSG00000197177
chr10	135328330	135328453	ENSG00000171798.1_M2	2	+	ENSG00000171798
chr10	135331895	135331965	ENSE00002173861	2	+	ENSG00000171798
chr10	135334930	135335326	ENSG00000171798.2_M2	2	+	ENSG00000171798
chr10	135336000	135336059	ENSE00003504275	2	+	ENSG00000171798
chr10	135341636	135341961	ENSE00001943599	2	+	ENSG00000171798
chr10	135347020	135347335	ENSE00002186085	2	+	ENSG00000171798
chr10	135347446	135347559	ENSE00001882055	2	+	ENSG00000171798
chr10	135351438	135351585	ENSE00003342425	2	+	ENSG00000171798
chr10	135351967	135352085	ENSE00003421125	2	+	ENSG00000171798
chr10	135361218	135361290	ENSE00001356846	2	+	ENSG00000171798
chr10	135361373	135361435	ENSE00003313627	2	+	ENSG00000171798
chr10	135367310	135367469	ENSE00003392339	2	+	ENSG00000171798
chr10	135368656	135368734	ENSE00003369482	2	+	ENSG00000171798
chr10	135369276	135369370	ENSE00003437093	2	+	ENSG00000171798
chr10	135369939	135370102	ENSE00003401353	2	+	ENSG00000171798
chr10	135370180	135370869	ENSE00003283928	2	+	ENSG00000171798
chr10	135371060	135371205	ENSE00003431146	2	+	ENSG00000171798
chr10	135371978	135372064	ENSE00003326058	2	+	ENSG00000171798
chr10	135373194	135373592	ENSE00003243477	2	+	ENSG00000171798
chr10	135378294	135378388	ENSE00001152998	2	+	ENSG00000171798
chr10	135378465	135378961	ENSG00000171798.1_M3	2	+	ENSG00000171798
chr10	135382599	135382709	ENSE00003401489	2	+	ENSG00000171798
chr10	135383405	135383553	ENSE00001669459	2	+	ENSG00000171798
chr10	135383661	135383841	ENSE00001801667	2	+	ENSG00000171798
chr10	135384780	135384987	ENSE00001680208	2	+	ENSG00000171798
chr10	135385709	135385792	ENSE00001675307	2	+	ENSG00000171798
chr10	135386037	135386188	ENSE00001697341	2	+	ENSG00000171798
chr10	135390817	135390940	ENSE00001647099	2	+	ENSG00000171798
chr10	135391017	135391077	ENSE00001096949	2	+	ENSG00000171798
chr10	135391940	135392098	ENSE00001096954	2	+	ENSG00000171798
chr10	135399760	135401513	ENSE00001152990	2	+	ENSG00000171798
chr10	135405419	135405984	ENSE00001250336	2	+	ENSG00000171794
chr10	135406112	135406703	ENSE00001152962	2	+	ENSG00000171794
chr10	135412069	135412821	ENSE00001248518	2	+	ENSG00000151650
chr10	135421672	135422243	ENSG00000166917.1_M2	2	-	ENSG00000166917
chr10	135422703	135422746	ENSE00001436982_F1	2	-	ENSG00000284219
chr10	135422813	135422894	ENSE00002490193_F1	2	-	ENSG00000166917
chr10	135422983	135423085	ENSG00000166917.2_M2	2	-	ENSG00000166917
chr10	135440536	135440943	ENSE00003734356	2	-	ENSG00000273980
chr10	135445658	135446489	ENSG00000151651.1_M4	2	-	ENSG00000151651
chr10	135446943	135447121	ENSG00000151651.1_M2	2	-	ENSG00000151651
chr10	135451148	135451214	ENSE00003542385	2	-	ENSG00000151651
chr10	135451725	135451915	ENSG00000151651.2_M2	2	-	ENSG00000151651
chr10	135452566	135452681	ENSE00002490565	2	-	ENSG00000151651
chr10	135453282	135453367	ENSE00002501184	2	-	ENSG00000151651
chr10	135453734	135453812	ENSE00002499610	2	-	ENSG00000151651
chr10	135454197	135454348	ENSG00000151651.3_M2	2	-	ENSG00000151651
chr10	135454590	135454925	ENSG00000151651.1_M3	2	-	ENSG00000151651
chr10	135455054	135455280	ENSG00000151651.4_M2	2	-	ENSG00000151651
chr10	135455382	135455560	ENSE00002475412	2	-	ENSG00000151651
chr10	135455571	135456129	ENSG00000151651.2_M4	2	-	ENSG00000151651
chr10	135456270	135456441	ENSG00000151651.2_M3	2	-	ENSG00000151651
chr10	135456593	135456722	ENSG00000151651.5_M2	2	-	ENSG00000151651
chr10	135456812	135456875	ENSE00003561471	2	-	ENSG00000151651
chr10	135457109	135457694	ENSG00000151651.1_M6	2	-	ENSG00000151651
chr10	135458014	135458091	ENSE00003489193	2	-	ENSG00000151651
chr10	135458656	135458846	ENSE00001839025	2	-	ENSG00000151651
chr10	135459340	135459444	ENSE00003639847	2	-	ENSG00000151651
chr10	135459562	135459850	ENSE00002305481	2	-	ENSG00000151651
chr10	135460627	135460724	ENSG00000151651.1_M5	2	-	ENSG00000151651
chr10	135462490	135463761	ENSG00000130640.1_M4	2	-	ENSG00000130640
chr10	135465608	135465858	ENSG00000130640.1_M2	2	-	ENSG00000130640
chr10	135466567	135466687	ENSE00003470031	2	-	ENSG00000130640
chr10	135467423	135467567	ENSG00000130640.2_M2	2	-	ENSG00000130640
chr10	135468227	135468348	ENSE00001000886	2	-	ENSG00000130640
chr10	135469602	135469731	ENSE00001152678	2	-	ENSG00000130640
chr10	135469973	135470146	ENSE00001152687	2	-	ENSG00000130640
chr10	135472668	135472849	ENSE00001152693	2	-	ENSG00000130640
chr10	135493847	135494037	ENSE00001762377	2	-	ENSG00000130640
chr10	135494387	135494587	ENSE00001663437	2	-	ENSG00000130640
chr10	135494910	135495118	ENSE00001610338	2	-	ENSG00000130640
chr10	135496547	135496643	ENSE00002497256	2	-	ENSG00000235245
chr10	135496884	135497339	ENSE00001601987	2	-	ENSG00000235245
chr10	135499316	135499476	ENSG00000130640.4_M2	2	-	ENSG00000130640
chr10	135500791	135500968	ENSG00000130640.5_M2	2	-	ENSG00000130640
chr10	135501353	135501915	ENSG00000130640.6_M2	2	-	ENSG00000130640
chr10	135509925	135510271	ENSE00001909764_F1	2	+	ENSG00000198546
chr10	135510545	135510605	ENSG00000130640.7_M2	2	-	ENSG00000130640
chr10	135510838	135510858	ENSE00003580665_F1	2	+	ENSG00000198546
chr10	135511222	135511424	ENSE00003609314	2	+	ENSG00000198546
chr10	135511610	135511993	ENSG00000198546.1_M2	2	+	ENSG00000198546
chr10	135513068	135513164	ENSE00001867112_F1	2	-	ENSG00000130640
chr10	135513923	135514745	ENSG00000198546.1_M3	2	+	ENSG00000198546
chr10	135526522	135527078	ENSG00000130643.1_M4	2	-	ENSG00000130643
chr10	135527642	135527756	ENSE00000729143	2	-	ENSG00000130643
chr10	135528155	135528747	ENSG00000130643.2_M2	2	-	ENSG00000130643
chr10	135529582	135529737	ENSG00000130643.3_M2	2	-	ENSG00000130643
chr10	135537142	135537244	ENSG00000130643.1_M3	2	-	ENSG00000130643
chr10	135545104	135545368	ENSE00001709564	2	-	ENSG00000230306
chr10	135547617	135547901	ENSG00000165828.1_M2	2	+	ENSG00000165828
chr10	135553606	135553659	ENSE00003800860	2	+	ENSG00000165828
chr10	135554235	135554369	ENSG00000165828.2_M2	2	+	ENSG00000165828
chr10	135554758	135554913	ENSG00000165828.3_M2	2	+	ENSG00000165828
chr10	135557402	135557771	ENSG00000148803.1_M5	2	-	ENSG00000148803
chr10	135558906	135559005	ENSE00003490238	2	-	ENSG00000148803
chr10	135559209	135559280	ENSG00000148803.2_M2	2	-	ENSG00000148803
chr10	135559453	135559730	ENSG00000148803.3_M2	2	-	ENSG00000148803
chr10	135559924	135560005	ENSE00001447400	2	-	ENSG00000148803
chr10	135564673	135565130	ENSE00001447393	2	-	ENSG00000127884
chr10	135566850	135566917	ENSE00000729194	2	-	ENSG00000127884
chr10	135568167	135568287	ENSE00000729191	2	-	ENSG00000127884
chr10	135571201	135571306	ENSE00000729187	2	-	ENSG00000127884
chr10	135573236	135573336	ENSE00000729184	2	-	ENSG00000127884
chr10	135574117	135574244	ENSE00000729180	2	-	ENSG00000127884
chr10	135574772	135574970	ENSE00000987622	2	-	ENSG00000127884
chr10	135575785	135575894	ENSE00002729090	2	-	ENSG00000265395
chr10	135583338	135583602	ENSG00000148832.1_M3	2	+	ENSG00000148832
chr10	135583632	135583866	ENSG00000148832.1_M2	2	+	ENSG00000148832
chr10	135584103	135584590	ENSG00000148832.2_M2	2	+	ENSG00000148832
chr10	135585564	135585764	ENSE00003464939	2	+	ENSG00000148832
chr10	135586955	135587043	ENSE00001888218	2	+	ENSG00000148832
chr10	135588067	135588320	ENSE00003477853	2	+	ENSG00000148832
chr10	135592989	135593102	ENSE00003464999	2	+	ENSG00000148832
chr10	135593583	135593741	ENSE00003537478	2	+	ENSG00000148832
chr10	135594806	135595030	ENSE00002192941_F1	2	+	ENSG00000254536
chr10	135595104	135595160	ENSE00002149812_F1	2	+	ENSG00000148832
chr10	135595434	135595699	ENSG00000148832.1_M4	2	+	ENSG00000148832
chr10	135598099	135598796	ENSG00000148824.1_M7	2	+	ENSG00000148824
chr10	135599714	135599779	ENSE00003668382	2	+	ENSG00000148824
chr10	135600151	135600256	ENSE00003696577	2	+	ENSG00000148824
chr10	135602433	135602514	ENSE00003697612	2	+	ENSG00000148824
chr10	135603168	135603225	ENSE00003695691	2	+	ENSG00000148824
chr10	135603525	135603801	ENSG00000148824.1_M3	2	+	ENSG00000148824
chr10	135628100	135630504	ENSE00001741790_F1	2	+	ENSG00000203772
chr10	135667854	135668172	ENSE00003350445	2	+	ENSG00000214279
chr10	135668710	135670964	ENSG00000214279.1_M6	2	+	ENSG00000214279
chr10	135702732	135703112	ENSG00000214279.2_M2	2	+	ENSG00000214279
chr10	135703605	135704941	ENSG00000214279.1_M4	2	+	ENSG00000214279
chr10	135730053	135730259	ENSE00001942221	2	+	ENSG00000214279
chr10	135734599	135734776	ENSE00001871478	2	+	ENSG00000214279
chr10	135757248	135757403	ENSE00002269421	2	+	ENSG00000130649
chr10	135760124	135760412	ENSE00001865789	2	+	ENSG00000214279
chr10	135762514	135762612	ENSE00002324227	2	+	ENSG00000130649
chr10	135763229	135763765	ENSE00003730433_F1	2	-	ENSG00000278518
chr10	135763843	135764327	ENSE00003730433_F2	2	-	ENSG00000278518
chr10	135764485	135764544	ENSG00000130649.1_M4	2	+	ENSG00000130649
chr10	135765050	135765612	ENSG00000130649.1_M3	2	+	ENSG00000130649
chr10	135768547	135769256	ENSG00000130649.2_M4	2	+	ENSG00000130649
chr10	135769663	135769840	ENSG00000130649.1_M2	2	+	ENSG00000130649
chr10	135770727	135770869	ENSE00003567983	2	+	ENSG00000130649
chr10	135774320	135774508	ENSE00003481337	2	+	ENSG00000130649
chr10	135774756	135775149	ENSG00000130649.2_M2	2	+	ENSG00000130649
chr10	135776033	135776376	ENSG00000130649.3_M4	2	+	ENSG00000130649
chr10	135791024	135791449	ENSG00000171772.1_M2	2	-	ENSG00000171772
chr10	135791782	135791965	ENSE00001447321_F1	2	+	ENSG00000130649
chr10	135792262	135792483	ENSE00001447321_F2	2	+	ENSG00000130649
chr10	135792571	135792729	ENSE00001447321_F3	2	+	ENSG00000130649
chr10	135792843	135792913	ENSE00001447321_F4	2	+	ENSG00000130649
chr10	135793037	135793114	ENSE00001447321_F5	2	+	ENSG00000130649
chr10	135793181	135793893	ENSE00001447321_F6	2	+	ENSG00000130649
chr10	135793964	135794203	ENSE00001447321_F7	2	+	ENSG00000130649
chr10	135794293	135795000	ENSE00001447321_F8	2	+	ENSG00000130649
chr10	135795055	135795303	ENSE00001447321_F9	2	+	ENSG00000130649
chr10	135795351	135796014	ENSE00001447321_F10	2	+	ENSG00000130649
chr10	135802570	135802748	ENSG00000171772.2_M2	2	-	ENSG00000171772
chr10	135804895	135805581	ENSG00000171772.3_M2	2	-	ENSG00000171772
chr10_NW_015973925v1_random	3640	10015	ENSG00000215146.1_M3	2	+	ENSG00000215146
chr10_NW_015973930v1_random	5451	6627	ENSE00001724702_F1	2	-	ENSG00000227695
chr11	60096	60779	ENSG00000177947.1_M5	2	+	ENSG00000177947
chr11	60926	61127	ENSG00000177947.1_M2	2	+	ENSG00000177947
chr11	61374	63604	ENSG00000177947.1_M8	2	+	ENSG00000177947
chr11	67898	68618	ENSG00000177951.1_M2	2	-	ENSG00000177951
chr11	69066	70342	ENSG00000177951.1_M5	2	-	ENSG00000177951
chr11	70468	71042	ENSG00000177951.1_M4	2	-	ENSG00000177951
chr11	72008	72223	ENSE00001958807	2	-	ENSG00000177951
chr11	72304	72430	ENSG00000177951.1_M6	2	-	ENSG00000177951
chr11	74079	74346	ENSG00000177963.1_M7	2	+	ENSG00000177963
chr11	74417	75008	ENSG00000177963.1_M8	2	+	ENSG00000177963
chr11	75371	78788	ENSG00000177963.1_M18	2	+	ENSG00000177963
chr11	79213	80121	ENSG00000177963.1_M5	2	+	ENSG00000177963
chr11	80465	81726	ENSG00000142082.1_M7	2	-	ENSG00000142082
chr11	83781	84045	ENSG00000142082.1_M2	2	-	ENSG00000142082
chr11	92100	93574	ENSE00002161150	2	-	ENSG00000142082
chr11	93646	93820	ENSG00000142082.1_M5	2	-	ENSG00000142082
chr11	95249	95658	ENSG00000142082.2_M2	2	-	ENSG00000142082
chr11	101189	101444	ENSG00000142082.1_M4	2	-	ENSG00000142082
chr11	103801	104034	ENSG00000142082.1_M3	2	-	ENSG00000142082
chr11	104161	104502	ENSG00000142082.2_M4	2	-	ENSG00000142082
chr11	104729	104823	ENSG00000142082.3_M2	2	-	ENSG00000142082
chr11	106861	107245	ENSG00000142082.1_M10	2	-	ENSG00000142082
chr11	107359	107429	ENSE00001683656_F1	2	+	ENSG00000185627
chr11	107745	107958	ENSG00000185627.1_M9	2	+	ENSG00000185627
chr11	109806	109885	ENSE00003597670	2	+	ENSG00000185627
chr11	114827	115261	ENSG00000185627.1_M6	2	+	ENSG00000185627
chr11	115456	115543	ENSG00000185627.1_M2	2	+	ENSG00000185627
chr11	118029	118950	ENSG00000185627.1_M3	2	+	ENSG00000185627
chr11	119359	119809	ENSG00000185627.1_M4	2	+	ENSG00000185627
chr11	148057	148286	ENSG00000174885.1_M2	2	+	ENSG00000174885
chr11	148747	149296	ENSG00000174885.2_M2	2	+	ENSG00000174885
chr11	149522	149561	ENSG00000174885.3_M2	2	+	ENSG00000174885
chr11	149772	151548	ENSE00001207330	2	+	ENSG00000174885
chr11	152375	152471	ENSG00000174885.4_M2	2	+	ENSG00000174885
chr11	153905	154076	ENSE00001207302	2	+	ENSG00000174885
chr11	154150	154318	ENSE00001292151	2	+	ENSG00000174885
chr11	154919	155113	ENSG00000174885.5_M2	2	+	ENSG00000174885
chr11	157059	157089	ENSE00002177347	2	+	ENSG00000255026
chr11	157637	158427	ENSG00000255026.1_M4	2	+	ENSG00000255026
chr11	158565	158603	ENSG00000255026.1_M2	2	+	ENSG00000255026
chr11	158750	158855	ENSG00000142102.1_M4	2	+	ENSG00000142102
chr11	159202	159719	ENSG00000142102.2_M4	2	+	ENSG00000142102
chr11	160033	161739	ENSG00000142102.1_M9	2	+	ENSG00000142102
chr11	162186	162318	ENSG00000142102.1_M2	2	+	ENSG00000142102
chr11	162526	163369	ENSG00000142102.1_M10	2	+	ENSG00000142102
chr11	163471	163567	ENSE00003515309	2	+	ENSG00000142102
chr11	163740	163838	ENSE00003682147	2	+	ENSG00000142102
chr11	163908	164120	ENSG00000142102.2_M2	2	+	ENSG00000142102
chr11	168131	168645	ENSE00001492770	2	-	ENSG00000206013
chr11	169257	169479	ENSE00001492773	2	-	ENSG00000206013
chr11	173779	174060	ENSE00002188730	2	-	ENSG00000255533
chr11	177827	178340	ENSG00000185201.1_M6	2	+	ENSG00000185201
chr11	183141	183327	ENSG00000185885.1_M2	2	+	ENSG00000185885
chr11	183488	183992	ENSG00000185885.1_M3	2	+	ENSG00000185885
chr11	184556	184875	ENSG00000185885.2_M2	2	+	ENSG00000185885
chr11	190643	191129	ENSG00000142089.2_M3	2	-	ENSG00000142089
chr11	200265	201786	ENSG00000251661.1_M2	2	-	ENSG00000251661
chr11	209820	210170	ENSG00000255328.1_M2	2	+	ENSG00000255328
chr11	210703	210843	ENSE00002169384	2	+	ENSG00000255328
chr11	213931	214428	ENSE00003575463	2	+	ENSG00000270972
chr11	261373	261532	ENSG00000182272.1_M2	2	+	ENSG00000182272
chr11	263629	263733	ENSE00003541639	2	+	ENSG00000182272
chr11	264182	264328	ENSG00000182272.2_M2	2	+	ENSG00000182272
chr11	264367	264463	ENSE00001375220	2	+	ENSG00000182272
chr11	264541	264632	ENSE00001365279	2	+	ENSG00000182272
chr11	264706	264807	ENSE00001386501	2	+	ENSG00000182272
chr11	264964	265032	ENSE00001372415	2	+	ENSG00000182272
chr11	265263	265342	ENSE00001363959	2	+	ENSG00000182272
chr11	266527	266594	ENSE00003516831	2	+	ENSG00000182272
chr11	266705	267023	ENSG00000182272.1_M3	2	+	ENSG00000182272
chr11	267139	267240	ENSG00000182272.3_M2	2	+	ENSG00000182272
chr11	267316	267417	ENSE00001365894	2	+	ENSG00000182272
chr11	267486	268390	ENSE00001330059	2	+	ENSG00000182272
chr11	270479	270763	ENSE00001308961	2	+	ENSG00000182272
chr11	270933	271087	ENSG00000182272.4_M2	2	+	ENSG00000182272
chr11	271168	271270	ENSG00000182272.5_M2	2	+	ENSG00000182272
chr11	271359	271513	ENSE00003580936	2	+	ENSG00000182272
chr11	271738	272021	ENSG00000182272.6_M2	2	+	ENSG00000182272
chr11	272607	273061	ENSG00000182272.7_M2	2	+	ENSG00000182272
chr11	284249	285731	ENSG00000185187.1_M15	2	-	ENSG00000185187
chr11	285774	286090	ENSG00000185187.1_M7	2	-	ENSG00000185187
chr11	286338	286479	ENSG00000185187.1_M5	2	-	ENSG00000185187
chr11	286594	286725	ENSE00003491718	2	-	ENSG00000185187
chr11	287213	287412	ENSG00000185187.1_M2	2	-	ENSG00000185187
chr11	287412	287620	ENSE00002184514	2	-	ENSG00000185187
chr11	287735	287827	ENSE00002156156	2	-	ENSG00000185187
chr11	287984	288547	ENSG00000185187.1_M6	2	-	ENSG00000185187
chr11	294047	294224	ENSG00000185187.1_M10	2	-	ENSG00000185187
chr11	296483	296645	ENSG00000185187.1_M3	2	-	ENSG00000185187
chr11	297122	297779	ENSG00000185101.1_M6	2	-	ENSG00000185101
chr11	297909	298605	ENSG00000185101.1_M4	2	-	ENSG00000185101
chr11	300189	300303	ENSG00000185101.1_M2	2	-	ENSG00000185101
chr11	300401	300547	ENSG00000185101.2_M2	2	-	ENSG00000185101
chr11	307113	307225	ENSE00003558373	2	-	ENSG00000185101
chr11	307383	307420	ENSE00003616505	2	-	ENSG00000185101
chr11	307500	307665	ENSE00003475518	2	-	ENSG00000185101
chr11	307747	307852	ENSE00003570327	2	-	ENSG00000185101
chr11	316710	317416	ENSG00000185101.1_M9	2	-	ENSG00000185101
chr11	317505	317640	ENSE00003583365	2	-	ENSG00000185101
chr11	320187	321934	ENSG00000185101.2_M6	2	-	ENSG00000185101
chr11	333963	334054	ENSG00000185101.1_M3	2	-	ENSG00000185101
chr11	340341	340493	ENSE00002179112	2	+	ENSG00000174915
chr11	342359	342717	ENSG00000174915.1_M7	2	+	ENSG00000174915
chr11	343431	343573	ENSG00000174915.1_M2	2	+	ENSG00000174915
chr11	354740	354852	ENSE00002181877	2	-	ENSG00000255237
chr11	370131	370214	ENSG00000174915.2_M2	2	+	ENSG00000174915
chr11	378773	379134	ENSG00000174915.1_M3	2	+	ENSG00000174915
chr11	384267	384402	ENSG00000174915.3_M2	2	+	ENSG00000174915
chr11	416378	416543	ENSG00000174915.5_M2	2	+	ENSG00000174915
chr11	416616	416762	ENSG00000174915.6_M2	2	+	ENSG00000174915
chr11	416819	417097	ENSG00000174915.7_M2	2	+	ENSG00000174915
chr11	417438	418436	ENSG00000174915.2_M5	2	+	ENSG00000174915
chr11	421497	422039	ENSG00000023191.1_M12	2	-	ENSG00000023191
chr11	424382	424553	ENSE00003523128	2	-	ENSG00000023191
chr11	424868	425039	ENSG00000023191.1_M2	2	-	ENSG00000023191
chr11	425176	425347	ENSG00000023191.1_M3	2	-	ENSG00000023191
chr11	425427	427156	ENSG00000023191.1_M15	2	-	ENSG00000023191
chr11	427257	429976	ENSG00000023191.1_M7	2	-	ENSG00000023191
chr11	430833	430958	ENSE00002197879	2	-	ENSG00000023191
chr11	431229	432290	ENSG00000023191.1_M4	2	-	ENSG00000023191
chr11	432498	432777	ENSG00000023191.2_M3	2	-	ENSG00000023191
chr11	433029	433242	ENSG00000023191.1_M5	2	-	ENSG00000023191
chr11	433533	433722	ENSG00000023191.1_M10	2	-	ENSG00000023191
chr11	453749	453790	ENSE00002153633	2	+	ENSG00000254739
chr11	453996	454479	ENSE00002191604	2	+	ENSG00000254739
chr11	456828	457342	ENSG00000174775.1_M8	2	-	ENSG00000174775
chr11	457862	457944	ENSE00003559984	2	-	ENSG00000174775
chr11	458038	458198	ENSG00000174775.1_M2	2	-	ENSG00000174775
chr11	458351	458562	ENSG00000174775.1_M3	2	-	ENSG00000174775
chr11	458799	458963	ENSG00000174775.2_M2	2	-	ENSG00000174775
chr11	459093	459163	ENSE00001899365	2	-	ENSG00000174775
chr11	459832	459909	ENSE00001529352	2	-	ENSG00000174775
chr11	459985	460120	ENSG00000174775.2_M3	2	-	ENSG00000174775
chr11	461423	461858	ENSE00001893142	2	-	ENSG00000174775
chr11	462097	462176	ENSE00001851920	2	+	ENSG00000161328
chr11	463170	463433	ENSE00001529341	2	+	ENSG00000161328
chr11	473987	474084	ENSE00001308976	2	+	ENSG00000161328
chr11	474157	474358	ENSE00001293429	2	+	ENSG00000161328
chr11	475210	475382	ENSE00001253820	2	+	ENSG00000161328
chr11	475730	475907	ENSE00001301993	2	+	ENSG00000161328
chr11	475982	476047	ENSE00001314170	2	+	ENSG00000161328
chr11	476169	476312	ENSE00001326672	2	+	ENSG00000161328
chr11	476648	476782	ENSE00001309055	2	+	ENSG00000161328
chr11	478042	478933	ENSE00001314418_F1	2	+	ENSG00000161328
chr11	478995	479190	ENSG00000185522.1_M2	2	-	ENSG00000185522
chr11	479562	480197	ENSG00000185522.1_M3	2	-	ENSG00000185522
chr11	480262	480382	ENSE00003479106	2	-	ENSG00000185522
chr11	480458	480687	ENSG00000185522.2_M2	2	-	ENSG00000185522
chr11	480758	480855	ENSE00001306520	2	-	ENSG00000185522
chr11	481101	481364	ENSG00000185522.3_M2	2	-	ENSG00000185522
chr11	481665	481754	ENSE00003788379	2	-	ENSG00000185522
chr11	481838	481861	ENSE00001306818_F1	2	-	ENSG00000185522
chr11	481907	482150	ENSE00001900436_F1	2	+	ENSG00000254815
chr11	482306	482429	ENSE00001900436_F2	2	+	ENSG00000254815
chr11	482517	482743	ENSE00001900436_F3	2	+	ENSG00000254815
chr11	483052	483123	ENSE00001900436_F4	2	+	ENSG00000254815
chr11	483330	483615	ENSG00000254815.1_M2	2	+	ENSG00000254815
chr11	483767	483952	ENSE00002160541_F1	2	+	ENSG00000254815
chr11	484047	484237	ENSG00000254815.2_M2	2	+	ENSG00000254815
chr11	484375	484411	ENSE00001813583_F1	2	-	ENSG00000185522
chr11	484674	484785	ENSE00001717847	2	+	ENSG00000099849
chr11	484953	485050	ENSG00000185522.4_M2	2	-	ENSG00000185522
chr11	485227	485305	ENSG00000099849.1_M3	2	+	ENSG00000099849
chr11	485323	485749	ENSG00000099849.1_M2	2	+	ENSG00000099849
chr11	485818	486164	ENSG00000099849.2_M2	2	+	ENSG00000099849
chr11	486350	487048	ENSG00000099849.1_M5	2	+	ENSG00000099849
chr11	487975	488808	ENSG00000099849.1_M9	2	+	ENSG00000099849
chr11	490583	492758	ENSG00000247095.1_M4	2	-	ENSG00000247095
chr11	492993	493103	ENSE00003544688	2	-	ENSG00000199038
chr11	493235	493362	ENSG00000247095.2_M4	2	-	ENSG00000247095
chr11	501406	501519	ENSG00000070047.1_M2	2	+	ENSG00000070047
chr11	506338	506453	ENSG00000070047.2_M2	2	+	ENSG00000070047
chr11	506808	506928	ENSG00000070047.3_M2	2	+	ENSG00000070047
chr11	511679	511885	ENSE00001299618	2	+	ENSG00000070047
chr11	516067	516151	ENSE00001123597	2	+	ENSG00000070047
chr11	517239	517352	ENSE00001123591	2	+	ENSG00000070047
chr11	521570	521668	ENSE00003332020	2	+	ENSG00000070047
chr11	522042	522218	ENSE00003229130	2	+	ENSG00000070047
chr11	523018	523148	ENSE00003328445	2	+	ENSG00000070047
chr11	526165	526293	ENSG00000070047.4_M2	2	+	ENSG00000070047
chr11	529743	529925	ENSE00003532776	2	+	ENSG00000070047
chr11	530229	530349	ENSG00000070047.5_M2	2	+	ENSG00000070047
chr11	531066	531467	ENSG00000070047.6_M2	2	+	ENSG00000070047
chr11	531690	534330	ENSE00003333744	2	+	ENSG00000070047
chr11	534965	535117	ENSE00003360442	2	+	ENSG00000070047
chr11	535270	535531	ENSG00000070047.7_M2	2	+	ENSG00000070047
chr11	535723	535852	ENSE00003482215	2	+	ENSG00000070047
chr11	536402	536991	ENSG00000070047.1_M3	2	+	ENSG00000070047
chr11	537321	537569	ENSG00000185507.1_M8	2	-	ENSG00000185507
chr11	537767	538364	ENSG00000185507.1_M6	2	-	ENSG00000185507
chr11	538495	539245	ENSG00000185507.1_M11	2	-	ENSG00000185507
chr11	539493	540444	ENSG00000185507.1_M10	2	-	ENSG00000185507
chr11	541406	542606	ENSG00000099834.1_M3	2	-	ENSG00000099834
chr11	542783	542941	ENSE00003462077	2	-	ENSG00000099834
chr11	543949	544034	ENSE00003481439	2	-	ENSG00000099834
chr11	544059	544231	ENSG00000099834.1_M2	2	-	ENSG00000099834
chr11	544385	544586	ENSG00000099834.2_M2	2	-	ENSG00000099834
chr11	544772	544870	ENSG00000099834.3_M2	2	-	ENSG00000099834
chr11	545001	545092	ENSE00003533200	2	-	ENSG00000099834
chr11	545793	545977	ENSG00000099834.2_M3	2	-	ENSG00000099834
chr11	546059	546170	ENSG00000099834.3_M3	2	-	ENSG00000099834
chr11	546276	546378	ENSE00003540790	2	-	ENSG00000099834
chr11	546529	546622	ENSG00000099834.4_M2	2	-	ENSG00000099834
chr11	548874	549078	ENSG00000099834.5_M2	2	-	ENSG00000099834
chr11	549218	549394	ENSE00003554698	2	-	ENSG00000099834
chr11	549479	549831	ENSG00000099834.1_M7	2	-	ENSG00000099834
chr11	550682	550740	ENSE00001057523	2	-	ENSG00000099834
chr11	551371	551464	ENSE00000655858	2	-	ENSG00000070031
chr11	551560	551662	ENSE00000655856	2	-	ENSG00000070031
chr11	551745	551816	ENSE00001291007	2	-	ENSG00000070031
chr11	561474	561767	ENSE00000438635	2	+	ENSG00000069696
chr11	563266	563371	ENSE00002152550	2	+	ENSG00000069696
chr11	563638	563751	ENSE00003462140	2	+	ENSG00000069696
chr11	564649	564955	ENSE00001318101	2	+	ENSG00000069696
chr11	601227	601489	ENSE00002146615	2	+	ENSG00000255158
chr11	601601	602013	ENSG00000177030.3_M2	2	-	ENSG00000177030
chr11	625529	625598	ENSE00002194430	2	+	ENSG00000255158
chr11	625900	626029	ENSG00000177030.4_M2	2	-	ENSG00000177030
chr11	626900	627029	ENSE00003528795	2	-	ENSG00000177030
chr11	627190	627287	ENSE00002150287	2	-	ENSG00000177030
chr11	628180	628307	ENSG00000177030.5_M2	2	-	ENSG00000177030
chr11	632103	632177	ENSG00000177030.6_M2	2	-	ENSG00000177030
chr11	634064	634204	ENSG00000177030.1_M4	2	-	ENSG00000177030
chr11	635118	635265	ENSG00000177030.1_M3	2	-	ENSG00000177030
chr11	635538	635668	ENSE00003474998	2	-	ENSG00000177030
chr11	636872	637023	ENSE00002168743	2	-	ENSG00000177030
chr11	638659	638757	ENSG00000177030.7_M2	2	-	ENSG00000177030
chr11	639333	639434	ENSE00002151649	2	-	ENSG00000177030
chr11	640572	640728	ENSE00002144343	2	-	ENSG00000177030
chr11	641823	642572	ENSG00000177030.8_M2	2	-	ENSG00000177030
chr11	642677	642991	ENSG00000177042.1_M6	2	+	ENSG00000177042
chr11	644769	645281	ENSE00002181627	2	-	ENSG00000177030
chr11	646153	647516	ENSG00000177042.1_M4	2	+	ENSG00000177042
chr11	647902	648413	ENSG00000177042.1_M2	2	+	ENSG00000177042
chr11	650252	651440	ENSG00000177042.1_M7	2	+	ENSG00000177042
chr11	651752	652339	ENSE00002192772	2	+	ENSG00000177042
chr11	653888	653911	ENSG00000177030.9_M2	2	-	ENSG00000177030
chr11	655880	655891	ENSE00002188785_F1	2	-	ENSG00000269915
chr11	655960	656364	ENSE00002188785_F2	2	-	ENSG00000269915
chr11	697419	697666	ENSG00000177156.1_M6	2	+	ENSG00000177156
chr11	705798	706339	ENSG00000177156.1_M3	2	+	ENSG00000177156
chr11	709007	709115	ENSG00000177156.1_M2	2	+	ENSG00000177156
chr11	710161	711004	ENSG00000177156.2_M3	2	+	ENSG00000177156
chr11	713475	713645	ENSG00000177156.2_M2	2	+	ENSG00000177156
chr11	713871	714069	ENSG00000177156.3_M3	2	+	ENSG00000177156
chr11	714106	714571	ENSG00000177156.4_M3	2	+	ENSG00000177156
chr11	724376	724564	ENSG00000177225.1_M2	2	-	ENSG00000177225
chr11	725282	725582	ENSG00000177225.1_M3	2	-	ENSG00000177225
chr11	725961	726067	ENSG00000177225.2_M3	2	-	ENSG00000177225
chr11	727013	727091	ENSG00000177225.2_M2	2	-	ENSG00000177225
chr11	728626	729126	ENSE00002155183	2	-	ENSG00000177225
chr11	729351	729441	ENSG00000177225.1_M7	2	-	ENSG00000177225
chr11	729530	729648	ENSG00000255284.1_M3	2	+	ENSG00000255284
chr11	730063	730236	ENSG00000255284.1_M2	2	+	ENSG00000255284
chr11	731573	732712	ENSG00000279672.1_M4	2	+	ENSG00000279672
chr11	733609	733716	ENSE00002175828	2	+	ENSG00000255142
chr11	733893	734067	ENSE00002197113	2	+	ENSG00000255142
chr11	735527	736295	ENSG00000255284.2_M3	2	+	ENSG00000255284
chr11	742050	742144	ENSG00000184524.2_M2	2	-	ENSG00000184524
chr11	742481	744077	ENSG00000177542.1_M3	2	-	ENSG00000177542
chr11	744150	744226	ENSE00001260819	2	-	ENSG00000177542
chr11	744312	744467	ENSG00000177542.1_M5	2	-	ENSG00000177542
chr11	744561	744736	ENSG00000177542.1_M7	2	-	ENSG00000177542
chr11	744877	744996	ENSG00000177542.2_M7	2	-	ENSG00000177542
chr11	745519	745731	ENSG00000177542.1_M6	2	-	ENSG00000177542
chr11	745957	746641	ENSG00000177542.1_M11	2	-	ENSG00000177542
chr11	747039	747522	ENSG00000177542.2_M11	2	-	ENSG00000177542
chr11	747564	747757	ENSG00000177542.1_M2	2	-	ENSG00000177542
chr11	748090	748415	ENSG00000177542.3_M11	2	-	ENSG00000177542
chr11	749553	749654	ENSE00003743111_F1	2	+	ENSG00000274897
chr11	750041	750259	ENSE00003743111_F2	2	+	ENSG00000274897
chr11	750376	751215	ENSE00003743111_F3	2	+	ENSG00000274897
chr11	751227	752279	ENSG00000177595.1_M9	2	-	ENSG00000177595
chr11	752367	752486	ENSG00000177595.1_M2	2	-	ENSG00000177595
chr11	752886	753010	ENSE00003474887	2	-	ENSG00000177595
chr11	753105	753464	ENSG00000177595.1_M5	2	-	ENSG00000177595
chr11	753561	753709	ENSG00000177595.2_M2	2	-	ENSG00000177595
chr11	753788	754435	ENSG00000177595.1_M4	2	-	ENSG00000177595
chr11	754541	754743	ENSG00000177595.3_M2	2	-	ENSG00000177595
chr11	754889	754944	ENSE00003510844	2	-	ENSG00000177595
chr11	755028	757450	ENSG00000177595.1_M12	2	-	ENSG00000177595
chr11	757525	757592	ENSG00000177595.4_M2	2	-	ENSG00000177595
chr11	758123	758442	ENSE00001532253	2	-	ENSG00000177595
chr11	761623	761858	ENSG00000177595.1_M3	2	-	ENSG00000177595
chr11	761965	762566	ENSG00000177600.1_M6	2	+	ENSG00000177600
chr11	762606	762706	ENSE00002146772	2	+	ENSG00000177600
chr11	764015	764040	ENSE00002147496_F2	2	+	ENSG00000177600
chr11	764279	764834	ENSG00000177600.1_M2	2	+	ENSG00000177600
chr11	772909	773241	ENSE00001362190	2	+	ENSG00000177666
chr11	774170	775194	ENSG00000177666.1_M3	2	+	ENSG00000177666
chr11	775290	775939	ENSG00000177666.1_M4	2	+	ENSG00000177666
chr11	776860	776967	ENSG00000177666.2_M4	2	+	ENSG00000177666
chr11	777273	777540	ENSG00000177666.2_M3	2	+	ENSG00000177666
chr11	777723	777799	ENSG00000177666.1_M2	2	+	ENSG00000177666
chr11	777847	777932	ENSE00002141570_F1	2	-	ENSG00000255108
chr11	778055	778974	ENSG00000177666.3_M3	2	+	ENSG00000177666
chr11	779544	779667	ENSG00000177685.1_M3	2	+	ENSG00000177685
chr11	780647	780872	ENSG00000177685.2_M3	2	+	ENSG00000177685
chr11	780990	781124	ENSE00002173488	2	+	ENSG00000177685
chr11	781642	782185	ENSG00000177685.1_M8	2	+	ENSG00000177685
chr11	782264	783977	ENSG00000177685.1_M16	2	+	ENSG00000177685
chr11	784111	784708	ENSG00000177685.2_M8	2	+	ENSG00000177685
chr11	784947	785404	ENSG00000177685.1_M4	2	+	ENSG00000177685
chr11	786124	786255	ENSE00002155730_F1	2	-	ENSG00000255108
chr11	786296	786431	ENSG00000177697.1_M10	2	+	ENSG00000177697
chr11	787516	787596	ENSE00002195251	2	+	ENSG00000177697
chr11	787978	788324	ENSG00000177697.1_M5	2	+	ENSG00000177697
chr11	788392	788660	ENSG00000177697.1_M2	2	+	ENSG00000177697
chr11	788714	788845	ENSE00002190229	2	+	ENSG00000177697
chr11	789079	790893	ENSG00000177697.1_M14	2	+	ENSG00000177697
chr11	790894	790998	ENSE00002175750_F1	2	-	ENSG00000177700
chr11	791144	791157	ENSG00000177697.1_M3	2	+	ENSG00000177697
chr11	791482	791569	ENSG00000177697.2_M2	2	+	ENSG00000177697
chr11	791673	792382	ENSG00000177697.1_M7	2	+	ENSG00000177697
chr11	793382	794031	ENSG00000177700.1_M2	2	-	ENSG00000177700
chr11	795965	796097	ENSG00000177700.2_M2	2	-	ENSG00000177700
chr11	796359	796467	ENSG00000214063.1_M3	2	+	ENSG00000214063
chr11	796492	796602	ENSE00001528563	2	+	ENSG00000214063
chr11	796866	797281	ENSG00000214063.1_M2	2	+	ENSG00000214063
chr11	797633	797739	ENSG00000214063.2_M3	2	+	ENSG00000214063
chr11	797998	798140	ENSE00001528552	2	+	ENSG00000214063
chr11	800668	800799	ENSG00000214063.3_M3	2	+	ENSG00000214063
chr11	802331	802455	ENSE00001580618	2	+	ENSG00000214063
chr11	803336	803897	ENSG00000214063.2_M2	2	+	ENSG00000214063
chr11	810399	812233	ENSE00002025968	2	-	ENSG00000250397
chr11	813075	813324	ENSE00002048195	2	-	ENSG00000250397
chr11	815842	815875	ENSE00001841857	2	+	ENSG00000214063
chr11	815890	819369	ENSG00000214063.1_M13	2	+	ENSG00000214063
chr11	819461	819545	ENSG00000214063.3_M2	2	+	ENSG00000214063
chr11	820099	820657	ENSG00000214063.1_M7	2	+	ENSG00000214063
chr11	821453	823550	ENSG00000177830.1_M11	2	-	ENSG00000177830
chr11	823714	823757	ENSG00000177830.1_M2	2	-	ENSG00000177830
chr11	824012	824344	ENSG00000177830.1_M4	2	-	ENSG00000177830
chr11	829565	829754	ENSE00002151164	2	-	ENSG00000177830
chr11	837270	837458	ENSE00002178317	2	-	ENSG00000177830
chr11	837913	838237	ENSG00000177830.1_M7	2	-	ENSG00000177830
chr11	838889	838991	ENSG00000177830.1_M3	2	-	ENSG00000177830
chr11	848489	848582	ENSG00000177830.2_M2	2	-	ENSG00000177830
chr11	853466	853528	ENSG00000177830.3_M2	2	-	ENSG00000177830
chr11	854131	854238	ENSE00003621317	2	-	ENSG00000177830
chr11	855062	855107	ENSE00003524027	2	-	ENSG00000177830
chr11	856269	856452	ENSG00000177830.2_M7	2	-	ENSG00000177830
chr11	857083	857233	ENSG00000177830.4_M2	2	-	ENSG00000177830
chr11	858735	858899	ENSG00000177830.1_M5	2	-	ENSG00000177830
chr11	862277	862359	ENSE00002191879	2	-	ENSG00000177830
chr11	862604	862727	ENSG00000177830.2_M3	2	-	ENSG00000177830
chr11	864687	865525	ENSG00000177830.3_M7	2	-	ENSG00000177830
chr11	868276	869029	ENSG00000177830.2_M4	2	-	ENSG00000177830
chr11	879780	880047	ENSG00000183020.1_M7	2	+	ENSG00000183020
chr11	886938	887023	ENSE00002200330	2	+	ENSG00000183020
chr11	887802	887839	ENSE00002152347	2	+	ENSG00000183020
chr11	896033	896193	ENSE00002200928	2	+	ENSG00000183020
chr11	897590	897706	ENSE00002154821	2	+	ENSG00000183020
chr11	898411	898626	ENSE00002195879	2	+	ENSG00000183020
chr11	902561	902665	ENSE00001590447	2	+	ENSG00000222561
chr11	910945	911141	ENSE00002183083	2	+	ENSG00000183020
chr11	913595	913664	ENSE00003541627	2	+	ENSG00000183020
chr11	924626	924769	ENSG00000183020.1_M2	2	+	ENSG00000183020
chr11	926517	926711	ENSG00000183020.1_M5	2	+	ENSG00000183020
chr11	932372	932502	ENSG00000183020.2_M5	2	+	ENSG00000183020
chr11	936550	936652	ENSE00001323541	2	+	ENSG00000183020
chr11	939997	940106	ENSE00001598094	2	+	ENSG00000183020
chr11	940736	940950	ENSG00000183020.1_M6	2	+	ENSG00000183020
chr11	942261	942430	ENSG00000183020.2_M2	2	+	ENSG00000183020
chr11	944038	944314	ENSG00000183020.3_M2	2	+	ENSG00000183020
chr11	958818	958981	ENSE00002198583	2	+	ENSG00000183020
chr11	963378	963545	ENSG00000183020.5_M2	2	+	ENSG00000183020
chr11	964272	964390	ENSE00002168613	2	+	ENSG00000183020
chr11	966744	966882	ENSG00000183020.1_M3	2	+	ENSG00000183020
chr11	969580	972268	ENSG00000183020.2_M7	2	+	ENSG00000183020
chr11	972379	972449	ENSG00000183020.2_M3	2	+	ENSG00000183020
chr11	972788	975353	ENSG00000183020.3_M7	2	+	ENSG00000183020
chr11	975928	976742	ENSG00000184956.1_M2	2	-	ENSG00000184956
chr11	976904	977007	ENSE00002150956	2	-	ENSG00000184956
chr11	977007	977110	ENSE00001540005	2	-	ENSG00000184956
chr11	990444	990665	ENSE00001491469	2	-	ENSG00000184956
chr11	991073	991426	ENSG00000184956.3_M2	2	-	ENSG00000184956
chr11	991852	991903	ENSE00001491472	2	-	ENSG00000184956
chr11	992383	992446	ENSE00001491473	2	-	ENSG00000184956
chr11	995069	995213	ENSE00001491475	2	-	ENSG00000184956
chr11	995507	995664	ENSE00001491476	2	-	ENSG00000184956
chr11	996403	996643	ENSE00001491478	2	-	ENSG00000184956
chr11	996741	996927	ENSE00001491480	2	-	ENSG00000184956
chr11	997364	997475	ENSE00001491481	2	-	ENSG00000184956
chr11	997559	997701	ENSE00001491483	2	-	ENSG00000184956
chr11	997886	998038	ENSE00001491484	2	-	ENSG00000184956
chr11	998501	998610	ENSE00001491485	2	-	ENSG00000184956
chr11	998700	998753	ENSE00001491488	2	-	ENSG00000184956
chr11	998828	999078	ENSE00001491491	2	-	ENSG00000184956
chr11	999245	999378	ENSE00001491492	2	-	ENSG00000184956
chr11	999525	999620	ENSE00001491494	2	-	ENSG00000184956
chr11	999786	999948	ENSE00001491496	2	-	ENSG00000184956
chr11	1000206	1000344	ENSE00001491497	2	-	ENSG00000184956
chr11	1000449	1000522	ENSE00001491498	2	-	ENSG00000184956
chr11	1000606	1000711	ENSE00001491499	2	-	ENSG00000184956
chr11	1000788	1000927	ENSE00001491503	2	-	ENSG00000184956
chr11	1001055	1001176	ENSE00001491506	2	-	ENSG00000184956
chr11	1001773	1001896	ENSE00001491507	2	-	ENSG00000184956
chr11	1002134	1002342	ENSE00001491513	2	-	ENSG00000184956
chr11	1002508	1002618	ENSE00001491517	2	-	ENSG00000184956
chr11	1002755	1002846	ENSE00001491518	2	-	ENSG00000184956
chr11	1003185	1003312	ENSG00000184956.4_M2	2	-	ENSG00000184956
chr11	1003391	1003632	ENSE00001491521	2	-	ENSG00000184956
chr11	1004663	1004860	ENSG00000184956.5_M2	2	-	ENSG00000184956
chr11	1008252	1008355	ENSE00001491523	2	-	ENSG00000184956
chr11	1021712	1021795	ENSE00002194925	2	+	ENSG00000254872
chr11	1023434	1023659	ENSE00002199784	2	+	ENSG00000254872
chr11	1024425	1027551	ENSG00000254872.1_M3	2	+	ENSG00000254872
chr11	1046807	1046910	ENSE00003727241	2	+	ENSG00000198788
chr11	1047583	1047854	ENSE00001415295	2	+	ENSG00000198788
chr11	1049083	1049198	ENSE00003721178	2	+	ENSG00000198788
chr11	1049581	1049672	ENSE00003722516	2	+	ENSG00000198788
chr11	1049752	1049862	ENSE00003728323	2	+	ENSG00000198788
chr11	1049941	1050152	ENSE00003750349	2	+	ENSG00000198788
chr11	1054967	1055062	ENSE00003746993	2	+	ENSG00000198788
chr11	1055267	1055394	ENSE00003723426	2	+	ENSG00000198788
chr11	1055743	1055999	ENSE00003732508	2	+	ENSG00000198788
chr11	1056229	1056282	ENSE00003722542	2	+	ENSG00000198788
chr11	1056420	1056521	ENSE00003749617	2	+	ENSG00000198788
chr11	1056921	1057073	ENSE00003725210	2	+	ENSG00000198788
chr11	1057410	1057549	ENSE00003733783	2	+	ENSG00000198788
chr11	1058275	1058386	ENSE00003748903	2	+	ENSG00000198788
chr11	1058467	1058647	ENSE00003754425	2	+	ENSG00000198788
chr11	1058778	1059018	ENSE00003744586	2	+	ENSG00000198788
chr11	1076585	1076783	ENSE00001297768	2	+	ENSG00000198788
chr11	1077020	1077265	ENSE00003672538	2	+	ENSG00000198788
chr11	1078236	1078484	ENSG00000198788.1_M2	2	+	ENSG00000198788
chr11	1079093	1079277	ENSG00000198788.2_M2	2	+	ENSG00000198788
chr11	1079600	1079829	ENSE00003659106	2	+	ENSG00000198788
chr11	1080554	1080733	ENSE00002312917	2	+	ENSG00000198788
chr11	1081124	1081194	ENSE00003754413	2	+	ENSG00000198788
chr11	1081332	1081433	ENSE00003728969	2	+	ENSG00000198788
chr11	1081666	1081698	ENSE00003738192	2	+	ENSG00000198788
chr11	1082965	1083143	ENSE00003744843	2	+	ENSG00000198788
chr11	1083532	1083637	ENSE00003742384	2	+	ENSG00000198788
chr11	1083886	1083927	ENSE00003752750	2	+	ENSG00000198788
chr11	1084055	1084178	ENSE00003719910	2	+	ENSG00000198788
chr11	1084429	1084528	ENSE00003730516	2	+	ENSG00000198788
chr11	1085162	1085291	ENSE00003753976	2	+	ENSG00000198788
chr11	1085528	1085568	ENSE00003745523	2	+	ENSG00000198788
chr11	1085782	1085909	ENSE00003743832	2	+	ENSG00000198788
chr11	1086017	1086392	ENSE00003712878	2	+	ENSG00000198788
chr11	1132052	1132130	ENSE00002316814	2	+	ENSG00000215182
chr11	1132967	1133027	ENSE00002306710	2	+	ENSG00000215182
chr11	1133347	1133609	ENSE00002253970	2	+	ENSG00000215182
chr11	1133972	1134087	ENSE00002309852	2	+	ENSG00000215182
chr11	1134395	1134486	ENSE00002310438	2	+	ENSG00000215182
chr11	1135322	1135432	ENSE00002242603	2	+	ENSG00000215182
chr11	1135546	1135760	ENSE00002298111	2	+	ENSG00000215182
chr11	1135847	1135973	ENSE00002220702	2	+	ENSG00000215182
chr11	1136641	1136759	ENSE00002313711	2	+	ENSG00000215182
chr11	1136959	1137098	ENSE00002310419	2	+	ENSG00000215182
chr11	1138199	1138310	ENSE00002282058	2	+	ENSG00000215182
chr11	1138805	1138875	ENSE00002218664	2	+	ENSG00000215182
chr11	1138964	1139102	ENSE00002232538	2	+	ENSG00000215182
chr11	1139184	1139349	ENSE00002248521	2	+	ENSG00000215182
chr11	1142250	1142345	ENSE00003756363	2	+	ENSG00000215182
chr11	1144325	1144452	ENSE00003758201	2	+	ENSG00000215182
chr11	1144711	1144967	ENSE00003757516	2	+	ENSG00000215182
chr11	1145047	1145100	ENSE00003760014	2	+	ENSG00000215182
chr11	1145994	1146095	ENSE00003756047	2	+	ENSG00000215182
chr11	1146357	1146509	ENSE00003757319	2	+	ENSG00000215182
chr11	1146771	1146910	ENSE00003755089	2	+	ENSG00000215182
chr11	1147074	1147188	ENSE00003759096	2	+	ENSG00000215182
chr11	1147297	1147477	ENSE00003760106	2	+	ENSG00000215182
chr11	1148285	1148525	ENSE00003757351	2	+	ENSG00000215182
chr11	1148934	1149091	ENSE00003756332	2	+	ENSG00000215182
chr11	1149951	1150080	ENSE00003759016	2	+	ENSG00000215182
chr11	1150285	1150448	ENSE00003756790	2	+	ENSG00000215182
chr11	1151071	1151115	ENSE00003755905	2	+	ENSG00000215182
chr11	1151203	1151392	ENSE00003756139	2	+	ENSG00000215182
chr11	1161508	1161708	ENSE00003751568	2	+	ENSG00000215182
chr11	1162211	1162386	ENSE00003736454	2	+	ENSG00000215182
chr11	1162837	1163088	ENSE00003722197	2	+	ENSG00000215182
chr11	1163214	1163398	ENSE00003738794	2	+	ENSG00000215182
chr11	1164638	1164817	ENSE00003719499	2	+	ENSG00000215182
chr11	1165149	1165237	ENSE00003748190	2	+	ENSG00000215182
chr11	1165379	1165483	ENSE00003725928	2	+	ENSG00000215182
chr11	1165639	1165670	ENSE00003722780	2	+	ENSG00000215182
chr11	1166226	1166398	ENSE00003735077	2	+	ENSG00000215182
chr11	1166661	1166763	ENSE00003731072	2	+	ENSG00000215182
chr11	1167026	1167064	ENSE00003729686	2	+	ENSG00000215182
chr11	1167642	1167765	ENSE00003735509	2	+	ENSG00000215182
chr11	1167855	1167954	ENSE00003712771	2	+	ENSG00000215182
chr11	1168139	1168259	ENSE00003730163	2	+	ENSG00000215182
chr11	1168463	1168533	ENSE00003741883	2	+	ENSG00000215182
chr11	1168623	1168738	ENSE00003723583	2	+	ENSG00000215182
chr11	1169206	1169907	ENSE00003740635	2	+	ENSG00000215182
chr11	1191809	1191937	ENSE00003487579	2	+	ENSG00000117983
chr11	1194482	1194539	ENSE00003497478	2	+	ENSG00000117983
chr11	1195006	1195078	ENSE00003517862	2	+	ENSG00000117983
chr11	1195416	1195678	ENSE00003591115	2	+	ENSG00000117983
chr11	1195832	1195947	ENSE00003543713	2	+	ENSG00000117983
chr11	1196109	1196200	ENSE00003617222	2	+	ENSG00000117983
chr11	1196476	1196583	ENSE00003494867	2	+	ENSG00000117983
chr11	1197320	1197566	ENSG00000117983.1_M2	2	+	ENSG00000117983
chr11	1197971	1198097	ENSE00003581756	2	+	ENSG00000117983
chr11	1198804	1198943	ENSE00003479766	2	+	ENSG00000117983
chr11	1199289	1199400	ENSE00003489258	2	+	ENSG00000117983
chr11	1199759	1199829	ENSE00003517827	2	+	ENSG00000117983
chr11	1200246	1200384	ENSE00003568046	2	+	ENSG00000117983
chr11	1200921	1201086	ENSE00003585453	2	+	ENSG00000117983
chr11	1201375	1201470	ENSE00003554212	2	+	ENSG00000117983
chr11	1201940	1202196	ENSE00003548242	2	+	ENSG00000117983
chr11	1202719	1202775	ENSE00003515525	2	+	ENSG00000117983
chr11	1203146	1203247	ENSE00003461629	2	+	ENSG00000117983
chr11	1203470	1203622	ENSE00003504590	2	+	ENSG00000117983
chr11	1216124	1216306	ENSE00001269768	2	+	ENSG00000117983
chr11	1216590	1216762	ENSE00001414317	2	+	ENSG00000117983
chr11	1217871	1218131	ENSE00001402975	2	+	ENSG00000117983
chr11	1218473	1218660	ENSE00001399406	2	+	ENSG00000117983
chr11	1218820	1219046	ENSE00001400408	2	+	ENSG00000117983
chr11	1219162	1219338	ENSE00001425822	2	+	ENSG00000117983
chr11	1219751	1219821	ENSE00001406193	2	+	ENSG00000117983
chr11	1220184	1220250	ENSE00003718611	2	+	ENSG00000275669
chr11	1220250	1220351	ENSE00001429640	2	+	ENSG00000117983
chr11	1220819	1220851	ENSE00001428551	2	+	ENSG00000117983
chr11	1221109	1221290	ENSG00000117983.3_M2	2	+	ENSG00000117983
chr11	1221678	1221783	ENSE00001418705	2	+	ENSG00000117983
chr11	1221920	1221958	ENSE00001421228	2	+	ENSG00000117983
chr11	1222532	1222652	ENSE00001419773	2	+	ENSG00000117983
chr11	1223113	1223431	ENSG00000117983.4_M2	2	+	ENSG00000117983
chr11	1223551	1223674	ENSE00003627531	2	+	ENSG00000117983
chr11	1223939	1223982	ENSE00001412444	2	+	ENSG00000117983
chr11	1224214	1224317	ENSE00001410855	2	+	ENSG00000117983
chr11	1224977	1225761	ENSG00000117983.5_M2	2	+	ENSG00000117983
chr11	1238285	1241169	ENSG00000078902.1_M7	2	-	ENSG00000078902
chr11	1247161	1247475	ENSE00002166018	2	-	ENSG00000078902
chr11	1249877	1249968	ENSE00000690373	2	-	ENSG00000078902
chr11	1252605	1252758	ENSG00000078902.1_M2	2	-	ENSG00000078902
chr11	1257438	1257753	ENSG00000078902.2_M2	2	-	ENSG00000078902
chr11	1258258	1258537	ENSE00002191324	2	-	ENSG00000078902
chr11	1259227	1259572	ENSE00002142541	2	-	ENSG00000078902
chr11	1270506	1270713	ENSE00002180020	2	-	ENSG00000078902
chr11	1277712	1277906	ENSG00000078902.1_M8	2	-	ENSG00000078902
chr11	1361131	1361598	ENSG00000174672.1_M3	2	+	ENSG00000174672
chr11	1379614	1379847	ENSE00002167251	2	+	ENSG00000174672
chr11	1379974	1380075	ENSE00002200422	2	+	ENSG00000174672
chr11	1408442	1408537	ENSE00003591053	2	+	ENSG00000174672
chr11	1420386	1420548	ENSG00000174672.2_M3	2	+	ENSG00000174672
chr11	1421004	1421038	ENSE00003483216	2	+	ENSG00000174672
chr11	1421233	1421302	ENSG00000174672.2_M2	2	+	ENSG00000174672
chr11	1421385	1421532	ENSE00003552214	2	+	ENSG00000174672
chr11	1422866	1422898	ENSE00001203908	2	+	ENSG00000174672
chr11	1423197	1423362	ENSE00003556788	2	+	ENSG00000174672
chr11	1423474	1423572	ENSG00000174672.3_M2	2	+	ENSG00000174672
chr11	1423660	1423811	ENSE00003548562	2	+	ENSG00000174672
chr11	1425679	1425745	ENSE00001491121	2	+	ENSG00000174672
chr11	1427672	1427733	ENSE00003460736	2	+	ENSG00000174672
chr11	1428485	1428693	ENSG00000174672.3_M3	2	+	ENSG00000174672
chr11	1429267	1429316	ENSE00003690440	2	+	ENSG00000174672
chr11	1431690	1432478	ENSG00000174672.4_M3	2	+	ENSG00000174672
chr11	1434227	1434408	ENSE00003476349	2	+	ENSG00000174672
chr11	1434477	1434567	ENSE00003523505	2	+	ENSG00000174672
chr11	1434834	1434929	ENSG00000174672.4_M2	2	+	ENSG00000174672
chr11	1437056	1437308	ENSG00000174672.5_M3	2	+	ENSG00000174672
chr11	1438358	1440569	ENSG00000174672.1_M9	2	+	ENSG00000174672
chr11	1447355	1448380	ENSG00000182208.1_M4	2	-	ENSG00000182208
chr11	1449186	1451306	ENSG00000182208.1_M3	2	-	ENSG00000182208
chr11	1458582	1459108	ENSG00000182208.1_PMM2	2	-	ENSG00000182208
chr11	1459410	1459777	ENSE00002155053	2	-	ENSG00000182208
chr11	1464639	1464956	ENSE00002192006	2	-	ENSG00000182208
chr11	1478965	1479136	ENSE00002147109	2	-	ENSG00000182208
chr11	1552430	1552564	ENSE00002176526	2	-	ENSG00000184545
chr11	1564473	1564707	ENSE00002199990	2	+	ENSG00000233930
chr11	1565020	1565040	ENSE00001528452	2	-	ENSG00000184545
chr11	1565860	1566188	ENSE00001727651	2	+	ENSG00000233930
chr11	1566376	1566593	ENSE00002183955	2	+	ENSG00000233930
chr11	1566768	1566983	ENSE00002158919	2	+	ENSG00000233930
chr11	1590381	1590453	ENSE00001667178_F1	2	-	ENSG00000205867
chr11	1616712	1617871	ENSG00000241598.1_M3	2	-	ENSG00000241598
chr11	1724164	1726551	ENSE00003465354_F1	2	-	ENSG00000244242
chr11	1739566	1739646	ENSE00003546487_F1	2	-	ENSG00000244242
chr11	1740019	1741097	ENSG00000244242.1_M3	2	-	ENSG00000244242
chr11	1742261	1742494	ENSG00000244242.1_M2	2	-	ENSG00000244242
chr11	1744640	1745422	ENSG00000117984.1_M10	2	-	ENSG00000117984
chr11	1745722	1745726	ENSE00001822481_F1	2	-	ENSG00000117984
chr11	1745798	1746179	ENSG00000117984.1_M7	2	-	ENSG00000117984
chr11	1749377	1749481	ENSE00003463490_F1	2	-	ENSG00000117984
chr11	1749889	1749958	ENSE00003794768	2	-	ENSG00000117984
chr11	1750896	1751005	ENSG00000117984.1_M2	2	-	ENSG00000117984
chr11	1751433	1751557	ENSG00000117984.2_M2	2	-	ENSG00000117984
chr11	1752273	1753126	ENSE00001777178	2	+	ENSG00000235027
chr11	1753240	1753250	ENSG00000117984.3_M2	2	-	ENSG00000117984
chr11	1753472	1754063	ENSE00001633782_F1	2	+	ENSG00000235027
chr11	1754335	1754418	ENSE00001633782_F2	2	+	ENSG00000235027
chr11	1754954	1754998	ENSE00001760380	2	-	ENSG00000229512
chr11	1755487	1755693	ENSE00001798181	2	-	ENSG00000229512
chr11	1755898	1755936	ENSE00001316045_F1	2	-	ENSG00000117984
chr11	1756468	1756524	ENSE00003792023	2	-	ENSG00000117984
chr11	1770518	1770763	ENSE00001793683	2	-	ENSG00000230834
chr11	1772455	1772548	ENSE00001608721	2	-	ENSG00000230834
chr11	1796152	1797360	ENSE00001659314	2	-	ENSG00000230080
chr11	1822276	1822363	ENSE00001628188	2	+	ENSG00000149043
chr11	1825020	1825828	ENSE00001896877	2	+	ENSG00000149043
chr11	1830856	1831421	ENSG00000149043.1_M3	2	+	ENSG00000149043
chr11	1832892	1832933	ENSE00001490338	2	+	ENSG00000130598
chr11	1833380	1833427	ENSE00001490225	2	+	ENSG00000130598
chr11	1833572	1833604	ENSG00000130598.1_M3	2	+	ENSG00000130598
chr11	1833748	1833755	ENSE00001730868	2	+	ENSG00000130598
chr11	1834105	1834356	ENSG00000130598.1_M4	2	+	ENSG00000130598
chr11	1834439	1834647	ENSG00000130598.1_M2	2	+	ENSG00000130598
chr11	1834730	1834820	ENSE00000689896	2	+	ENSG00000130598
chr11	1834942	1835119	ENSE00000689892	2	+	ENSG00000130598
chr11	1862155	1862383	ENSE00002286022	2	+	ENSG00000130592
chr11	1868612	1868685	ENSE00002687578	2	-	ENSG00000264493
chr11	1872422	1872792	ENSE00001728793	2	+	ENSG00000130592
chr11	1873349	1873353	ENSE00001709781_F1	2	+	ENSG00000130592
chr11	1873411	1873519	ENSE00002019910_F1	2	+	ENSG00000249086
chr11	1874341	1874439	ENSE00001489800	2	+	ENSG00000130592
chr11	1875683	1875722	ENSE00001489798_F1	2	+	ENSG00000130592
chr11	1875885	1876129	ENSE00001489798_F2	2	+	ENSG00000130592
chr11	1877888	1878202	ENSE00001777808	2	+	ENSG00000130592
chr11	1878360	1878450	ENSE00001758374	2	+	ENSG00000130592
chr11	1878859	1878947	ENSE00001621075	2	+	ENSG00000130592
chr11	1879368	1879427	ENSE00001748598	2	+	ENSG00000130592
chr11	1885204	1885373	ENSE00001754659	2	+	ENSG00000130592
chr11	1888771	1888812	ENSE00003746147_F1	2	+	ENSG00000284594
chr11	1888873	1888950	ENSE00003599945_F1	2	+	ENSG00000130592
chr11	1889403	1890090	ENSE00001846712	2	+	ENSG00000130592
chr11	1890158	1890323	ENSG00000130592.1_M2	2	+	ENSG00000130592
chr11	1892101	1892243	ENSG00000130592.1_M3	2	+	ENSG00000130592
chr11	1892601	1892694	ENSG00000130592.2_M3	2	+	ENSG00000130592
chr11	1892949	1892993	ENSE00003547222	2	+	ENSG00000130592
chr11	1893059	1893253	ENSG00000130592.2_M2	2	+	ENSG00000130592
chr11	1896152	1896255	ENSG00000130592.4_M2	2	+	ENSG00000130592
chr11	1897255	1900446	ENSE00003808206_F1	2	-	ENSG00000283787
chr11	1900569	1900947	ENSG00000130592.5_M2	2	+	ENSG00000130592
chr11	1906424	1906626	ENSG00000130595.1_M4	2	+	ENSG00000130595
chr11	1908205	1908466	ENSE00001489117	2	+	ENSG00000130595
chr11	1909707	1909742	ENSG00000130595.1_M3	2	+	ENSG00000130595
chr11	1909898	1909912	ENSE00001721721	2	+	ENSG00000130595
chr11	1910405	1910423	ENSE00001649582	2	+	ENSG00000130595
chr11	1911775	1911974	ENSG00000130595.1_M2	2	+	ENSG00000130595
chr11	1912130	1912151	ENSE00003621916	2	+	ENSG00000130595
chr11	1913346	1913358	ENSE00003579820	2	+	ENSG00000130595
chr11	1913571	1913585	ENSE00003524302	2	+	ENSG00000130595
chr11	1914681	1914897	ENSE00003810366	2	+	ENSG00000130595
chr11	1915931	1916002	ENSG00000130595.2_M2	2	+	ENSG00000130595
chr11	1916668	1916687	ENSE00003507102	2	+	ENSG00000130595
chr11	1919326	1919372	ENSE00003485053	2	+	ENSG00000130595
chr11	1920582	1920699	ENSE00003539797	2	+	ENSG00000130595
chr11	1920734	1920870	ENSG00000130595.3_M2	2	+	ENSG00000130595
chr11	1921193	1921307	ENSE00003503930	2	+	ENSG00000130595
chr11	1921407	1921517	ENSE00003560178	2	+	ENSG00000130595
chr11	1921690	1922443	ENSG00000130595.4_M2	2	+	ENSG00000130595
chr11	1923075	1923116	ENSE00001390440	2	+	ENSG00000130595
chr11	1923824	1923865	ENSE00001057465	2	+	ENSG00000130595
chr11	1925059	1925128	ENSE00001948041	2	+	ENSG00000130595
chr11	1925297	1925566	ENSG00000130595.1_M5	2	+	ENSG00000130595
chr11	1934408	1934492	ENSE00001624619	2	-	ENSG00000229671
chr11	1939078	1939231	ENSE00001735509	2	-	ENSG00000229671
chr11	1939610	1939688	ENSE00001753562	2	-	ENSG00000229671
chr11	2143439	2143448	ENSE00001488587_F1	2	-	ENSG00000167244
chr11	2143777	2144248	ENSE00001488587_F2	2	-	ENSG00000167244
chr11	2147894	2148052	ENSG00000167244.2_M2	2	-	ENSG00000167244
chr11	2148511	2148587	ENSE00001500076	2	-	ENSG00000207805
chr11	2149744	2149907	ENSE00003583447	2	-	ENSG00000167244
chr11	2151565	2151683	ENSG00000167244.1_M3	2	-	ENSG00000167244
chr11	2152598	2153753	ENSG00000167244.3_M2	2	-	ENSG00000167244
chr11	2154499	2154664	ENSE00001673554	2	-	ENSG00000167244
chr11	2154865	2155221	ENSG00000099869.1_M3	2	+	ENSG00000099869
chr11	2155312	2155603	ENSG00000167244.4_M2	2	-	ENSG00000167244
chr11	2160608	2160986	ENSG00000099869.2_M3	2	+	ENSG00000099869
chr11	2161109	2161929	ENSG00000099869.3_M3	2	+	ENSG00000099869
chr11	2162172	2163037	ENSG00000099869.1_M2	2	+	ENSG00000099869
chr11	2163304	2163716	ENSG00000129965.1_M2	2	-	ENSG00000129965
chr11	2172645	2173038	ENSG00000129965.2_M2	2	-	ENSG00000129965
chr11	2175119	2175502	ENSG00000254647.1_M5	2	-	ENSG00000254647
chr11	2175544	2175676	ENSG00000254647.1_M2	2	-	ENSG00000254647
chr11	2178121	2178581	ENSE00001646435	2	-	ENSG00000180176
chr11	2179420	2179554	ENSG00000180176.1_M2	2	-	ENSG00000180176
chr11	2179856	2179952	ENSG00000180176.1_M3	2	-	ENSG00000180176
chr11	2180041	2180736	ENSG00000180176.1_M4	2	-	ENSG00000180176
chr11	2180819	2180961	ENSG00000180176.2_M2	2	-	ENSG00000180176
chr11	2181073	2181463	ENSG00000180176.2_M3	2	-	ENSG00000180176
chr11	2181621	2182120	ENSG00000180176.2_M4	2	-	ENSG00000180176
chr11	2182277	2182366	ENSG00000180176.3_M2	2	-	ENSG00000180176
chr11	2182677	2182913	ENSG00000180176.4_M2	2	-	ENSG00000180176
chr11	2183836	2184058	ENSG00000180176.5_M2	2	-	ENSG00000180176
chr11	2184871	2184952	ENSE00001285349	2	-	ENSG00000180176
chr11	2185855	2186048	ENSG00000180176.3_M3	2	-	ENSG00000180176
chr11	2187251	2187327	ENSE00002731462	2	+	ENSG00000265258
chr11	2287318	2287949	ENSE00001324898	2	-	ENSG00000183734
chr11	2288555	2289775	ENSE00001320943	2	-	ENSG00000183734
chr11	2320052	2322326	ENSG00000110665.1_M3	2	-	ENSG00000110665
chr11	2323839	2324116	ENSG00000110665.1_M2	2	-	ENSG00000110665
chr11	2325072	2325166	ENSE00000691475	2	-	ENSG00000110665
chr11	2325236	2326549	ENSG00000110665.1_M4	2	-	ENSG00000110665
chr11	2326613	2326775	ENSG00000064201.1_M10	2	+	ENSG00000064201
chr11	2327262	2327436	ENSG00000064201.1_M4	2	+	ENSG00000064201
chr11	2327513	2327604	ENSE00001840867_F1	2	-	ENSG00000110665
chr11	2327969	2328041	ENSE00001886901	2	+	ENSG00000064201
chr11	2328666	2328764	ENSE00003515738	2	+	ENSG00000064201
chr11	2333286	2333361	ENSE00003468674	2	+	ENSG00000064201
chr11	2333874	2334064	ENSE00001635780	2	+	ENSG00000064201
chr11	2334550	2334580	ENSE00001634358	2	+	ENSG00000064201
chr11	2338354	2338456	ENSG00000064201.1_M2	2	+	ENSG00000064201
chr11	2339169	2341370	ENSG00000064201.1_M13	2	+	ENSG00000064201
chr11	2342046	2342228	ENSG00000064201.1_M3	2	+	ENSG00000064201
chr11	2342565	2342903	ENSG00000064201.2_M3	2	+	ENSG00000064201
chr11	2346409	2346519	ENSE00001499586	2	+	ENSG00000207308
chr11	2353440	2354465	ENSG00000238184.1_M3	2	-	ENSG00000238184
chr11	2385789	2385970	ENSG00000110651.1_M2	2	+	ENSG00000110651
chr11	2386433	2386533	ENSE00002150581	2	+	ENSG00000110651
chr11	2386907	2387189	ENSE00001227086_F1	2	+	ENSG00000110651
chr11	2387219	2387596	ENSG00000238184.1_M2	2	-	ENSG00000238184
chr11	2388771	2388822	ENSE00002164067	2	+	ENSG00000110651
chr11	2392778	2392869	ENSE00001896562	2	+	ENSG00000110651
chr11	2394929	2394962	ENSG00000110651.2_M2	2	+	ENSG00000110651
chr11	2396352	2396937	ENSG00000110651.1_M3	2	+	ENSG00000110651
chr11	2400394	2400483	ENSG00000110651.3_M2	2	+	ENSG00000110651
chr11	2400711	2400826	ENSG00000110651.4_M2	2	+	ENSG00000110651
chr11	2410716	2411027	ENSG00000184281.1_M5	2	+	ENSG00000184281
chr11	2412056	2412668	ENSG00000184281.1_M7	2	+	ENSG00000184281
chr11	2412828	2414107	ENSG00000184281.1_M13	2	+	ENSG00000184281
chr11	2415062	2415275	ENSG00000070985.1_M3	2	-	ENSG00000070985
chr11	2415768	2415835	ENSE00000691392	2	-	ENSG00000070985
chr11	2416260	2416357	ENSG00000070985.1_M2	2	-	ENSG00000070985
chr11	2416904	2417037	ENSE00000691310	2	-	ENSG00000070985
chr11	2417362	2417544	ENSE00000691308	2	-	ENSG00000070985
chr11	2418002	2418067	ENSE00000691307_F1	2	-	ENSG00000070985
chr11	2418152	2418156	ENSE00000691307_F2	2	-	ENSG00000070985
chr11	2421594	2421769	ENSE00000691306	2	-	ENSG00000070985
chr11	2421877	2422010	ENSE00000331695	2	-	ENSG00000070985
chr11	2422377	2422496	ENSE00000691303	2	-	ENSG00000070985
chr11	2423020	2423279	ENSE00000331693	2	-	ENSG00000070985
chr11	2423400	2423493	ENSE00000691252	2	-	ENSG00000070985
chr11	2423742	2423855	ENSE00000691251	2	-	ENSG00000070985
chr11	2424327	2424473	ENSE00000891003	2	-	ENSG00000070985
chr11	2424981	2425105	ENSE00000691249	2	-	ENSG00000070985
chr11	2425173	2425314	ENSE00000331689	2	-	ENSG00000070985
chr11	2425387	2425738	ENSE00000691187	2	-	ENSG00000070985
chr11	2426172	2426291	ENSE00000691144	2	-	ENSG00000070985
chr11	2427992	2428095	ENSE00000691112	2	-	ENSG00000070985
chr11	2428432	2428624	ENSE00000691080	2	-	ENSG00000070985
chr11	2428793	2428858	ENSE00000691018	2	-	ENSG00000070985
chr11	2430486	2430669	ENSE00000690973	2	-	ENSG00000070985
chr11	2431288	2431461	ENSG00000070985.2_M2	2	-	ENSG00000070985
chr11	2434182	2434363	ENSE00000690969	2	-	ENSG00000070985
chr11	2434959	2435085	ENSG00000070985.2_M3	2	-	ENSG00000070985
chr11	2456843	2456868	ENSE00002170581	2	+	ENSG00000053918
chr11	2457170	2457664	ENSG00000053918.1_M3	2	+	ENSG00000053918
chr11	2473010	2473289	ENSE00002195346	2	+	ENSG00000053918
chr11	2473461	2473552	ENSE00002166340	2	+	ENSG00000053918
chr11	2538248	2538340	ENSE00003583484	2	+	ENSG00000053918
chr11	2544689	2544780	ENSG00000053918.2_M3	2	+	ENSG00000053918
chr11	2587198	2587325	ENSE00001297564	2	+	ENSG00000053918
chr11	2587895	2587974	ENSE00001315757	2	+	ENSG00000053918
chr11	2588584	2588681	ENSE00001296137	2	+	ENSG00000053918
chr11	2589417	2589558	ENSG00000053918.1_M2	2	+	ENSG00000053918
chr11	2600023	2600134	ENSE00000988678	2	+	ENSG00000053918
chr11	2601861	2601957	ENSE00000988679	2	+	ENSG00000053918
chr11	2604219	2604342	ENSE00000988680	2	+	ENSG00000053918
chr11	2605364	2605506	ENSE00000988681	2	+	ENSG00000053918
chr11	2669512	2678932	ENSE00003105579_F2	2	-	ENSG00000269821
chr11	2679053	2691050	ENSE00003105579_F3	2	-	ENSG00000269821
chr11	2691246	2691578	ENSE00003105579_F4	2	-	ENSG00000269821
chr11	2786188	2786264	ENSE00001057746	2	+	ENSG00000053918
chr11	2788700	2788922	ENSE00001786746	2	+	ENSG00000236041
chr11	2793325	2793420	ENSE00001220454	2	+	ENSG00000053918
chr11	2794510	2794557	ENSE00001220445	2	+	ENSG00000053918
chr11	2795111	2795352	ENSE00002167539	2	+	ENSG00000053918
chr11	2795514	2795576	ENSE00003567369	2	+	ENSG00000053918
chr11	2876383	2876580	ENSE00001790381	2	-	ENSG00000229414
chr11	2878650	2879229	ENSE00001744185	2	-	ENSG00000229414
chr11	2887591	2888423	ENSE00001691872	2	+	ENSG00000237941
chr11	2888995	2889057	ENSE00003735016	2	+	ENSG00000274740
chr11	2889403	2889664	ENSE00001635900	2	+	ENSG00000237941
chr11	2900738	2901440	ENSG00000129757.1_M4	2	-	ENSG00000129757
chr11	2901522	2903401	ENSG00000129757.1_M8	2	-	ENSG00000129757
chr11	2905298	2906154	ENSG00000254827.1_M3	2	-	ENSG00000254827
chr11	2906825	2906948	ENSE00002151104	2	-	ENSG00000254827
chr11	2916848	2917180	ENSE00003758082_F1	2	-	ENSG00000254827
chr11	2919657	2919829	ENSG00000110628.1_M2	2	+	ENSG00000110628
chr11	2919884	2920048	ENSE00001485524_F1	2	+	ENSG00000110628
chr11	2920174	2920183	ENSE00001485524_F2	2	+	ENSG00000110628
chr11	2920578	2920923	ENSG00000110628.1_M3	2	+	ENSG00000110628
chr11	2920954	2921206	ENSG00000254827.1_M2	2	-	ENSG00000254827
chr11	2925695	2925793	ENSE00003550177	2	+	ENSG00000110628
chr11	2926658	2926819	ENSG00000110628.2_M2	2	+	ENSG00000110628
chr11	2927064	2927305	ENSG00000110628.3_M2	2	+	ENSG00000110628
chr11	2933638	2934233	ENSG00000110628.1_M6	2	+	ENSG00000110628
chr11	2934440	2934516	ENSE00001862334	2	+	ENSG00000110628
chr11	2936442	2936545	ENSE00001784617	2	+	ENSG00000110628
chr11	2936843	2938772	ENSG00000110628.4_M2	2	+	ENSG00000110628
chr11	2939288	2939524	ENSG00000110628.5_M2	2	+	ENSG00000110628
chr11	2939755	2939876	ENSE00003479110	2	+	ENSG00000110628
chr11	2942181	2942418	ENSG00000110628.1_M5	2	+	ENSG00000110628
chr11	2945683	2946078	ENSE00001213822	2	-	ENSG00000181649
chr11	2946313	2946894	ENSE00001213828	2	-	ENSG00000181649
chr11	2962107	2963320	ENSG00000205531.1_M8	2	-	ENSG00000205531
chr11	2966883	2966921	ENSE00003541768	2	-	ENSG00000205531
chr11	2968624	2968672	ENSE00001812776	2	-	ENSG00000205531
chr11	2968914	2968971	ENSG00000205531.1_M2	2	-	ENSG00000205531
chr11	2969435	2970424	ENSG00000205531.1_M3	2	-	ENSG00000205531
chr11	2971958	2972304	ENSG00000205531.1_M5	2	-	ENSG00000205531
chr11	2973406	2973453	ENSG00000205531.2_M2	2	-	ENSG00000205531
chr11	2976043	2976579	ENSG00000205531.1_M4	2	-	ENSG00000205531
chr11	2977414	2977777	ENSG00000205531.3_M2	2	-	ENSG00000205531
chr11	2981428	2981551	ENSE00001499290	2	-	ENSG00000207008
chr11	2989141	2989228	ENSG00000205531.4_M4	2	-	ENSG00000205531
chr11	2989799	2989977	ENSG00000205531.2_M5	2	-	ENSG00000205531
chr11	2996003	2996062	ENSE00003525620	2	-	ENSG00000205531
chr11	2996925	2996956	ENSE00001485421	2	-	ENSG00000205531
chr11	3001452	3001520	ENSE00002189937	2	-	ENSG00000205531
chr11	3007570	3008614	ENSE00001299629_F1	2	+	ENSG00000183562
chr11	3008698	3009050	ENSE00001299629_F2	2	+	ENSG00000183562
chr11	3009498	3009807	ENSE00001684524	2	-	ENSG00000205531
chr11	3009933	3010082	ENSG00000205531.1_M6	2	-	ENSG00000205531
chr11	3018613	3018940	ENSG00000110619.1_M3	2	-	ENSG00000110619
chr11	3019650	3020289	ENSG00000110619.1_M5	2	-	ENSG00000110619
chr11	3023049	3023117	ENSE00003500805	2	-	ENSG00000110619
chr11	3029973	3030055	ENSE00003559791	2	-	ENSG00000110619
chr11	3033542	3033611	ENSE00003612036	2	-	ENSG00000110619
chr11	3034864	3036297	ENSG00000110619.2_M4	2	-	ENSG00000110619
chr11	3036375	3036505	ENSE00003482956	2	-	ENSG00000110619
chr11	3036894	3037023	ENSG00000110619.1_M2	2	-	ENSG00000110619
chr11	3037976	3038089	ENSE00003527605	2	-	ENSG00000110619
chr11	3044439	3046772	ENSG00000110619.3_M4	2	-	ENSG00000110619
chr11	3046791	3047157	ENSG00000110619.2_M5	2	-	ENSG00000110619
chr11	3047207	3049339	ENSG00000247473.1_M2	2	+	ENSG00000247473
chr11	3055718	3055868	ENSG00000110619.2_M2	2	-	ENSG00000110619
chr11	3056863	3056962	ENSG00000110619.3_M2	2	-	ENSG00000110619
chr11	3057504	3057761	ENSG00000110619.4_M2	2	-	ENSG00000110619
chr11	3058120	3058255	ENSG00000110619.5_M2	2	-	ENSG00000110619
chr11	3058453	3058569	ENSE00001979579_F1	2	+	ENSG00000247473
chr11	3058705	3058934	ENSE00001979579_F2	2	+	ENSG00000247473
chr11	3059834	3060000	ENSG00000110619.6_M2	2	-	ENSG00000110619
chr11	3065412	3065661	ENSE00003564268	2	-	ENSG00000110619
chr11	3066018	3066181	ENSE00001439509	2	-	ENSG00000201616
chr11	3072502	3072665	ENSE00003612683	2	-	ENSG00000110619
chr11	3074943	3075214	ENSG00000110619.1_M9	2	-	ENSG00000110619
chr11	3087045	3087437	ENSE00001761754	2	-	ENSG00000236710
chr11	3089107	3090345	ENSG00000021762.1_M8	2	-	ENSG00000021762
chr11	3092011	3092114	ENSE00003506561	2	-	ENSG00000021762
chr11	3092723	3092888	ENSG00000021762.1_M2	2	-	ENSG00000021762
chr11	3094700	3094827	ENSE00003470772	2	-	ENSG00000021762
chr11	3095135	3095321	ENSE00003554094	2	-	ENSG00000021762
chr11	3102563	3102662	ENSE00003561101	2	-	ENSG00000021762
chr11	3103658	3103748	ENSE00003595065	2	-	ENSG00000021762
chr11	3104149	3104776	ENSG00000021762.3_M2	2	-	ENSG00000021762
chr11	3107347	3107446	ENSG00000021762.4_M2	2	-	ENSG00000021762
chr11	3108407	3108489	ENSE00003581805	2	-	ENSG00000021762
chr11	3110642	3110827	ENSG00000021762.5_M2	2	-	ENSG00000021762
chr11	3113693	3113886	ENSE00003606326	2	-	ENSG00000021762
chr11	3114203	3114378	ENSG00000021762.6_M2	2	-	ENSG00000021762
chr11	3125980	3126421	ENSG00000021762.7_M2	2	-	ENSG00000021762
chr11	3126854	3127058	ENSG00000021762.1_M3	2	-	ENSG00000021762
chr11	3128238	3128853	ENSG00000021762.2_M8	2	-	ENSG00000021762
chr11	3132896	3133069	ENSG00000021762.1_M5	2	-	ENSG00000021762
chr11	3135439	3135756	ENSG00000021762.8_M2	2	-	ENSG00000021762
chr11	3153231	3153708	ENSE00002182643	2	-	ENSG00000021762
chr11	3168043	3168519	ENSE00002165684	2	-	ENSG00000021762
chr11	3171060	3171544	ENSE00002141422	2	-	ENSG00000021762
chr11	3177594	3177735	ENSG00000021762.1_M6	2	-	ENSG00000021762
chr11	3177890	3178130	ENSE00002183945	2	-	ENSG00000021762
chr11	3199515	3199588	ENSE00001658289	2	+	ENSG00000234791
chr11	3199679	3199899	ENSE00001803628	2	+	ENSG00000234791
chr11	3228207	3228595	ENSE00001330298_F1	2	-	ENSG00000182170
chr11	3228823	3229077	ENSE00001330298_F2	2	-	ENSG00000182170
chr11	3229963	3230052	ENSE00001699592	2	+	ENSG00000236301
chr11	3230484	3230617	ENSE00002149610	2	+	ENSG00000236301
chr11	3231826	3233386	ENSG00000236301.1_M3	2	+	ENSG00000236301
chr11	3236350	3236472	ENSE00001622924	2	+	ENSG00000224513
chr11	3236605	3236692	ENSE00001734850	2	+	ENSG00000224513
chr11	3238197	3239360	ENSE00001303728	2	-	ENSG00000184350
chr11	3242628	3242874	ENSE00001562442	2	-	ENSG00000184350
chr11	3243100	3243327	ENSE00001659252	2	+	ENSG00000224513
chr11	3325243	3325312	ENSE00003547407	2	-	ENSG00000005801
chr11	3326264	3326411	ENSG00000005801.1_M3	2	-	ENSG00000005801
chr11	3326497	3326594	ENSG00000005801.2_M3	2	-	ENSG00000005801
chr11	3327049	3327348	ENSG00000005801.1_M5	2	-	ENSG00000005801
chr11	3331196	3331625	ENSG00000005801.3_M3	2	-	ENSG00000005801
chr11	3333298	3333362	ENSG00000005801.1_M2	2	-	ENSG00000005801
chr11	3333747	3334009	ENSG00000005801.2_M2	2	-	ENSG00000005801
chr11	3335438	3335643	ENSG00000005801.2_M5	2	-	ENSG00000005801
chr11	3336073	3336200	ENSE00003656921	2	-	ENSG00000005801
chr11	3337970	3338069	ENSG00000005801.3_M2	2	-	ENSG00000005801
chr11	3339883	3340049	ENSE00002141035	2	-	ENSG00000005801
chr11	3342003	3342287	ENSG00000005801.4_M2	2	-	ENSG00000005801
chr11	3343425	3343610	ENSG00000005801.1_M19	2	-	ENSG00000005801
chr11	3347846	3347931	ENSE00002175631	2	+	ENSG00000223756
chr11	3348551	3348796	ENSG00000223756.1_M2	2	+	ENSG00000223756
chr11	3349703	3349773	ENSE00002181366	2	+	ENSG00000223756
chr11	3549654	3549782	ENSE00001699813	2	+	ENSG00000182048
chr11	3549884	3549963	ENSE00001485261	2	+	ENSG00000182048
chr11	3550719	3550853	ENSG00000182048.2_M2	2	+	ENSG00000182048
chr11	3551774	3552173	ENSG00000182048.3_M2	2	+	ENSG00000182048
chr11	3553115	3553532	ENSG00000167311.1_M4	2	-	ENSG00000167311
chr11	3553615	3553647	ENSG00000167311.1_M2	2	-	ENSG00000167311
chr11	3554254	3554984	ENSG00000167311.1_M5	2	-	ENSG00000167311
chr11	3556410	3556912	ENSG00000167311.2_M4	2	-	ENSG00000167311
chr11	3559719	3559771	ENSG00000129744.1_M2	2	+	ENSG00000129744
chr11	3569192	3569344	ENSE00002145902	2	+	ENSG00000129744
chr11	3572842	3572957	ENSE00003463386	2	+	ENSG00000129744
chr11	3573263	3574044	ENSG00000129744.2_M2	2	+	ENSG00000129744
chr11	3575031	3575073	ENSE00000693077	2	+	ENSG00000129744
chr11	3577463	3577560	ENSE00001439172	2	-	ENSG00000201279
chr11	3577740	3578065	ENSE00001121212	2	+	ENSG00000129744
chr11	3578811	3578907	ENSE00001438094	2	-	ENSG00000200201
chr11	3579236	3580214	ENSG00000129749.1_M2	2	-	ENSG00000129749
chr11	3580881	3581413	ENSE00003546437	2	-	ENSG00000129749
chr11	3582149	3582996	ENSG00000129749.2_M2	2	-	ENSG00000129749
chr11	3583379	3583587	ENSG00000129749.1_M4	2	-	ENSG00000129749
chr11	3584727	3584896	ENSE00002201808_F1	2	-	ENSG00000110713
chr11	3585029	3585061	ENSE00002201808_F2	2	-	ENSG00000110713
chr11	3590099	3590301	ENSG00000110713.1_M2	2	-	ENSG00000110713
chr11	3593173	3593388	ENSG00000110713.1_M4	2	-	ENSG00000110713
chr11	3596814	3597056	ENSE00003473935	2	-	ENSG00000110713
chr11	3599572	3599789	ENSG00000110713.2_M2	2	-	ENSG00000110713
chr11	3604935	3605078	ENSE00001057852	2	-	ENSG00000110713
chr11	3606643	3606962	ENSG00000110713.3_M2	2	-	ENSG00000110713
chr11	3609042	3609200	ENSG00000110713.1_M5	2	-	ENSG00000110713
chr11	3610277	3610859	ENSE00001914187	2	-	ENSG00000110713
chr11	3612627	3612967	ENSG00000110713.4_M2	2	-	ENSG00000110713
chr11	3614226	3614456	ENSG00000110713.5_M2	2	-	ENSG00000110713
chr11	3616046	3616476	ENSG00000110713.1_M3	2	-	ENSG00000110713
chr11	3618777	3618934	ENSE00001266871	2	-	ENSG00000110713
chr11	3620027	3620210	ENSG00000110713.6_M2	2	-	ENSG00000110713
chr11	3625139	3626314	ENSG00000110713.2_M3	2	-	ENSG00000110713
chr11	3627408	3627586	ENSE00001057851	2	-	ENSG00000110713
chr11	3628362	3628466	ENSE00002088402	2	-	ENSG00000251934
chr11	3633008	3633147	ENSG00000110713.7_M2	2	-	ENSG00000110713
chr11	3634300	3634633	ENSG00000110713.8_M2	2	-	ENSG00000110713
chr11	3636756	3637055	ENSE00001057846	2	-	ENSG00000110713
chr11	3638696	3638813	ENSE00003784227	2	-	ENSG00000110713
chr11	3645002	3645191	ENSG00000110713.3_M3	2	-	ENSG00000110713
chr11	3648809	3648943	ENSE00003594088	2	-	ENSG00000110713
chr11	3658137	3658278	ENSE00003490513	2	-	ENSG00000110713
chr11	3666679	3666772	ENSE00003497057	2	-	ENSG00000110713
chr11	3673526	3674012	ENSG00000110713.2_M5	2	-	ENSG00000110713
chr11	3676289	3676427	ENSG00000110713.4_M3	2	-	ENSG00000110713
chr11	3681976	3682140	ENSG00000110713.9_M2	2	-	ENSG00000110713
chr11	3685139	3685320	ENSE00000891055	2	-	ENSG00000110713
chr11	3687026	3687134	ENSE00000891053	2	-	ENSG00000110713
chr11	3689290	3689430	ENSG00000110713.10_M2	2	-	ENSG00000110713
chr11	3692302	3692479	ENSG00000110713.11_M2	2	-	ENSG00000110713
chr11	3692585	3692687	ENSE00001266763	2	-	ENSG00000110713
chr11	3694798	3694859	ENSE00001807254	2	+	ENSG00000238304
chr11	3695552	3695656	ENSE00001331927	2	-	ENSG00000110713
chr11	3710918	3711252	ENSG00000110713.3_M5	2	-	ENSG00000110713
chr11	3711272	3711321	ENSE00001875916_F2	2	-	ENSG00000110713
chr11	3711347	3711629	ENSG00000148985.1_M16	2	+	ENSG00000148985
chr11	3721021	3721099	ENSG00000148985.1_M3	2	+	ENSG00000148985
chr11	3721186	3721326	ENSG00000148985.2_M3	2	+	ENSG00000148985
chr11	3721478	3721662	ENSG00000148985.1_M8	2	+	ENSG00000148985
chr11	3724264	3724439	ENSG00000148985.1_M2	2	+	ENSG00000148985
chr11	3729094	3729159	ENSE00002166889	2	+	ENSG00000148985
chr11	3730258	3730441	ENSG00000148985.2_M2	2	+	ENSG00000148985
chr11	3735799	3735884	ENSE00003541383	2	+	ENSG00000148985
chr11	3736485	3737998	ENSG00000148985.1_M27	2	+	ENSG00000148985
chr11	3738197	3739239	ENSG00000148985.1_M20	2	+	ENSG00000148985
chr11	3739845	3741074	ENSG00000177105.1_M4	2	-	ENSG00000177105
chr11	3743382	3743506	ENSE00002166406	2	-	ENSG00000177105
chr11	3750667	3750731	ENSE00001526943	2	-	ENSG00000177105
chr11	3753459	3753734	ENSE00001526940	2	-	ENSG00000177105
chr11	3753785	3753875	ENSE00001214727	2	-	ENSG00000177105
chr11	3770322	3770531	ENSE00001743452_F1	2	-	ENSG00000228661
chr11	3770663	3770741	ENSE00002191403_F1	2	+	ENSG00000167323
chr11	3770920	3771361	ENSE00001604194_F1	2	+	ENSG00000229368
chr11	3771404	3771514	ENSE00001627382_F1	2	-	ENSG00000228661
chr11	3772143	3772411	ENSG00000167323.1_M3	2	+	ENSG00000167323
chr11	3783270	3783349	ENSE00002148307	2	+	ENSG00000167323
chr11	3784048	3784275	ENSE00002140582	2	+	ENSG00000167323
chr11	3804021	3804090	ENSE00002189503	2	+	ENSG00000167323
chr11	3825077	3825224	ENSE00002151430	2	+	ENSG00000167323
chr11	3843723	3843821	ENSE00002159763	2	+	ENSG00000167323
chr11	3844466	3844603	ENSE00001499258	2	+	ENSG00000206976
chr11	3869356	3869738	ENSG00000167323.2_M2	2	+	ENSG00000167323
chr11	3883336	3883600	ENSE00002168783	2	+	ENSG00000255232
chr11	3889613	3889744	ENSE00003522616	2	+	ENSG00000167323
chr11	3933299	3933470	ENSE00001936886	2	+	ENSG00000240385
chr11	3938074	3938189	ENSE00003552057	2	+	ENSG00000167323
chr11	3963782	3963877	ENSE00002144699	2	+	ENSG00000167323
chr11	3969790	3969905	ENSG00000167323.1_M5	2	+	ENSG00000167323
chr11	3973034	3973225	ENSE00002167683	2	+	ENSG00000167323
chr11	3973566	3973689	ENSG00000167323.1_M4	2	+	ENSG00000167323
chr11	3984379	3984557	ENSG00000167323.2_M4	2	+	ENSG00000167323
chr11	3988857	3989035	ENSG00000167323.3_M2	2	+	ENSG00000167323
chr11	3996559	3996727	ENSG00000167323.2_M3	2	+	ENSG00000167323
chr11	3997257	3997358	ENSE00003575363	2	+	ENSG00000167323
chr11	3997532	3998030	ENSG00000167323.3_M3	2	+	ENSG00000167323
chr11	3999048	3999141	ENSE00002161827	2	+	ENSG00000167323
chr11	4000580	4001237	ENSG00000167323.4_M3	2	+	ENSG00000167323
chr11	4002948	4003178	ENSG00000167323.4_M2	2	+	ENSG00000167323
chr11	4003259	4003463	ENSE00002202061	2	+	ENSG00000167323
chr11	4009081	4009408	ENSG00000167325.1_M6	2	+	ENSG00000167325
chr11	4013702	4013843	ENSE00002185947	2	+	ENSG00000167325
chr11	4016312	4016466	ENSG00000167325.1_M2	2	+	ENSG00000167325
chr11	4019969	4020055	ENSE00002167657	2	+	ENSG00000167325
chr11	4020408	4020586	ENSG00000167325.2_M2	2	+	ENSG00000167325
chr11	4021807	4021943	ENSG00000167325.1_M3	2	+	ENSG00000167325
chr11	4024018	4024078	ENSE00003560908	2	+	ENSG00000167325
chr11	4025974	4026014	ENSE00003539380	2	+	ENSG00000167325
chr11	4026273	4026436	ENSG00000167325.3_M2	2	+	ENSG00000167325
chr11	4030456	4030739	ENSG00000167325.4_M2	2	+	ENSG00000167325
chr11	4032704	4032846	ENSE00003529300	2	+	ENSG00000167325
chr11	4033431	4033581	ENSG00000167325.5_M2	2	+	ENSG00000167325
chr11	4034073	4034092	ENSE00002176776	2	+	ENSG00000167325
chr11	4034212	4034338	ENSG00000167325.6_M2	2	+	ENSG00000167325
chr11	4035957	4036144	ENSG00000167325.2_M3	2	+	ENSG00000167325
chr11	4036487	4036599	ENSG00000167325.7_M2	2	+	ENSG00000167325
chr11	4037563	4037765	ENSG00000167325.3_M3	2	+	ENSG00000167325
chr11	4041054	4041320	ENSG00000167325.4_M3	2	+	ENSG00000167325
chr11	4041405	4041627	ENSE00003468123	2	+	ENSG00000167325
chr11	4043435	4043512	ENSE00003537298	2	+	ENSG00000167325
chr11	4046658	4046794	ENSE00003637841	2	+	ENSG00000167325
chr11	4047941	4048037	ENSE00003529001	2	+	ENSG00000167325
chr11	4049454	4049643	ENSE00003596042	2	+	ENSG00000167325
chr11	4051240	4051857	ENSG00000167325.1_M4	2	+	ENSG00000167325
chr11	4059259	4060273	ENSE00001766529	2	-	ENSG00000231548
chr11	4102046	4102111	ENSE00002187565	2	+	ENSG00000254480
chr11	4120619	4122362	ENSE00002175946	2	-	ENSG00000255387
chr11	4173264	4174388	ENSE00001568512	2	-	ENSG00000221996
chr11	4184283	4185210	ENSE00001273010	2	+	ENSG00000175800
chr11	4190864	4191821	ENSG00000132109.1_M3	2	-	ENSG00000132109
chr11	4192123	4192224	ENSG00000132109.1_M2	2	-	ENSG00000132109
chr11	4192934	4192957	ENSE00001700049	2	-	ENSG00000132109
chr11	4194251	4194482	ENSE00000903569	2	-	ENSG00000132109
chr11	4195606	4195702	ENSE00000903568	2	-	ENSG00000132109
chr11	4195978	4196435	ENSE00000903567	2	-	ENSG00000132109
chr11	4199595	4199659	ENSE00001120468	2	-	ENSG00000132109
chr11	4228568	4229521	ENSE00001798557	2	+	ENSG00000237272
chr11	4242247	4243203	ENSE00002147879	2	-	ENSG00000171999
chr11	4260162	4261229	ENSE00001267893	2	+	ENSG00000181963
chr11	4285559	4286502	ENSE00002157317	2	+	ENSG00000225101
chr11	4299630	4300660	ENSE00001120395	2	+	ENSG00000196778
chr11	4321044	4321998	ENSE00001420191	2	+	ENSG00000197790
chr11	4347031	4347239	ENSE00001302859	2	-	ENSG00000171987
chr11	4347761	4347900	ENSE00001120347	2	-	ENSG00000171987
chr11	4348919	4349082	ENSE00001120354	2	-	ENSG00000171987
chr11	4353267	4353408	ENSE00001120371	2	-	ENSG00000171987
chr11	4362382	4363495	ENSE00001190441	2	+	ENSG00000226288
chr11	4369343	4369353	ENSE00003740939	2	+	ENSG00000232268
chr11	4369483	4369491	ENSE00003741497	2	+	ENSG00000232268
chr11	4369575	4370607	ENSG00000232268.1_M2	2	+	ENSG00000232268
chr11	4374266	4376423	ENSG00000167333.1_M4	2	-	ENSG00000167333
chr11	4376623	4377162	ENSG00000167333.1_M2	2	-	ENSG00000167333
chr11	4377237	4378011	ENSG00000167333.1_M6	2	-	ENSG00000167333
chr11	4378840	4378940	ENSG00000167333.2_M2	2	-	ENSG00000167333
chr11	4380674	4381157	ENSE00003483532	2	-	ENSG00000167333
chr11	4383605	4383838	ENSG00000167333.2_M6	2	-	ENSG00000167333
chr11	4413625	4414742	ENSE00001423090	2	+	ENSG00000197428
chr11	4417320	4417931	ENSE00001557273	2	+	ENSG00000180785
chr11	4426373	4429377	ENSG00000180785.1_M3	2	+	ENSG00000180785
chr11	4434739	4435650	ENSE00001600558	2	-	ENSG00000180723
chr11	4454146	4456740	ENSG00000167332.1_M2	2	-	ENSG00000167332
chr11	4459754	4459833	ENSE00002201427	2	-	ENSG00000167332
chr11	4465186	4466128	ENSE00003709555	2	-	ENSG00000197674
chr11	4472084	4472286	ENSG00000167332.2_M2	2	-	ENSG00000167332
chr11	4479342	4479461	ENSE00001848953	2	+	ENSG00000167346
chr11	4483975	4484917	ENSE00003705124	2	+	ENSG00000272634
chr11	4492992	4493940	ENSE00003711022	2	+	ENSG00000272664
chr11	4510511	4511414	ENSE00003707083	2	-	ENSG00000272559
chr11	4526371	4527270	ENSE00003709929	2	-	ENSG00000273051
chr11	4530962	4531115	ENSE00001439873	2	+	ENSG00000201980
chr11	4541590	4541662	ENSE00001484815	2	+	ENSG00000167346
chr11	4543301	4544261	ENSG00000280021.1_M2	2	-	ENSG00000280021
chr11	4560762	4561714	ENSE00001681119	2	+	ENSG00000176951
chr11	4567786	4568245	ENSE00001685835	2	-	ENSG00000231070
chr11	4568924	4569293	ENSE00001681182	2	-	ENSG00000231070
chr11	4577417	4578365	ENSE00003790717	2	-	ENSG00000279270
chr11	4595395	4596424	ENSE00001282654	2	+	ENSG00000176925
chr11	4606156	4607098	ENSE00001624053	2	+	ENSG00000197984
chr11	4622261	4623233	ENSE00001282639	2	-	ENSG00000176922
chr11	4633488	4634395	ENSE00001282599	2	-	ENSG00000176904
chr11	4650396	4651306	ENSE00001631266	2	+	ENSG00000198217
chr11	4655657	4656722	ENSG00000176900.1_M2	2	+	ENSG00000176900
chr11	4663422	4664426	ENSE00001628578	2	-	ENSG00000197023
chr11	4681034	4681973	ENSE00001426444	2	+	ENSG00000176895
chr11	4688391	4689336	ENSE00001282539	2	-	ENSG00000176893
chr11	4697045	4698011	ENSE00003755280	2	-	ENSG00000278870
chr11	4708657	4709581	ENSE00001708054	2	-	ENSG00000227023
chr11	4745015	4745957	ENSE00001735235	2	-	ENSG00000225003
chr11	4760119	4760362	ENSG00000167346.1_M3	2	+	ENSG00000167346
chr11	4761703	4761924	ENSG00000167346.1_M2	2	+	ENSG00000167346
chr11	4762652	4762801	ENSE00001112215	2	+	ENSG00000167346
chr11	4763425	4763551	ENSE00001112212	2	+	ENSG00000167346
chr11	4764019	4764181	ENSE00001112213	2	+	ENSG00000167346
chr11	4764269	4764485	ENSG00000167346.2_M2	2	+	ENSG00000167346
chr11	4770985	4771933	ENSE00001282035	2	+	ENSG00000176798
chr11	4787148	4788090	ENSE00001736078	2	+	ENSG00000224300
chr11	4809075	4810014	ENSE00001797110	2	+	ENSG00000230261
chr11	4818566	4819502	ENSE00001484673	2	+	ENSG00000205495
chr11	4830698	4831676	ENSE00001282010	2	-	ENSG00000176787
chr11	4841637	4842564	ENSE00001720766	2	+	ENSG00000273085
chr11	4848194	4849131	ENSE00001723942	2	-	ENSG00000237354
chr11	4864986	4865922	ENSE00001652946	2	+	ENSG00000226157
chr11	4876435	4877366	ENSE00001656202	2	+	ENSG00000203560
chr11	4878336	4879113	ENSE00001628221	2	-	ENSG00000236897
chr11	4879713	4879806	ENSE00001640985	2	-	ENSG00000236897
chr11	4892988	4894274	ENSG00000205494.1_M2	2	-	ENSG00000205494
chr11	4895002	4895148	ENSE00001825942	2	-	ENSG00000205494
chr11	4895812	4895881	ENSE00001827802	2	-	ENSG00000205494
chr11	4896840	4896886	ENSE00001875009	2	-	ENSG00000205494
chr11	4904084	4905035	ENSE00001177527	2	-	ENSG00000171944
chr11	4923353	4925039	ENSG00000182070.1_M2	2	-	ENSG00000182070
chr11	4942737	4943676	ENSE00002056216	2	-	ENSG00000176752
chr11	4954468	4955434	ENSE00001281707	2	-	ENSG00000176742
chr11	4959765	4959812	ENSE00001787016	2	+	ENSG00000224091
chr11	4961586	4962060	ENSE00001707417	2	+	ENSG00000224091
chr11	4979257	4979449	ENSE00001564739	2	-	ENSG00000221031
chr11	4980273	4980536	ENSG00000244734.1_M3	2	-	ENSG00000244734
chr11	4981079	4981633	ENSG00000244734.1_M4	2	-	ENSG00000244734
chr11	4981739	4981882	ENSG00000244734.2_M4	2	-	ENSG00000244734
chr11	4982321	4982389	ENSE00001526729	2	-	ENSG00000244734
chr11	4984045	4984189	ENSE00001526730	2	-	ENSG00000244734
chr11	4987476	4987597	ENSE00001484529	2	-	ENSG00000223609
chr11	4987636	4987891	ENSG00000223609.1_M2	2	-	ENSG00000223609
chr11	4988785	4989008	ENSG00000223609.2_M2	2	-	ENSG00000223609
chr11	4989138	4989445	ENSG00000223609.1_M3	2	-	ENSG00000223609
chr11	4990012	4990167	ENSE00001608949	2	-	ENSG00000223609
chr11	4996776	4997070	ENSG00000229988.1_M2	2	-	ENSG00000229988
chr11	4997919	4998142	ENSG00000229988.2_M2	2	-	ENSG00000229988
chr11	4998263	4998351	ENSE00001617108	2	-	ENSG00000229988
chr11	4999357	5000351	ENSE00002591403	2	-	ENSG00000260629
chr11	5014484	5014889	ENSG00000213934.1_M2	2	-	ENSG00000213934
chr11	5035498	5035751	ENSG00000213931.1_M2	2	-	ENSG00000213931
chr11	5036611	5036834	ENSG00000213931.2_M2	2	-	ENSG00000213931
chr11	5036956	5037316	ENSG00000213931.3_M2	2	-	ENSG00000213931
chr11	5049062	5049105	ENSE00001484268	2	-	ENSG00000213931
chr11	5058877	5059501	ENSE00001630575	2	-	ENSG00000229093
chr11	5067829	5068812	ENSE00001484148	2	-	ENSG00000183251
chr11	5071790	5072483	ENSE00001659492	2	-	ENSG00000167355
chr11	5081569	5082487	ENSE00001639469	2	-	ENSG00000223735
chr11	5090143	5091082	ENSE00003756581	2	-	ENSG00000279012
chr11	5097397	5098166	ENSE00001765300	2	-	ENSG00000236359
chr11	5107284	5108119	ENSG00000167355.1_M2	2	-	ENSG00000167355
chr11	5109342	5109697	ENSE00001112240_F1	2	-	ENSG00000242180
chr11	5113031	5113123	ENSE00001672416	2	-	ENSG00000167355
chr11	5113645	5113680	ENSE00001656798	2	-	ENSG00000167355
chr11	5118254	5119193	ENSE00001484131	2	+	ENSG00000176239
chr11	5121467	5122354	ENSE00001635849	2	+	ENSG00000230087
chr11	5131569	5131804	ENSE00001669296	2	+	ENSG00000236248
chr11	5158379	5159357	ENSE00001299316	2	+	ENSG00000184698
chr11	5181385	5182339	ENSE00001319651	2	+	ENSG00000184321
chr11	5205915	5207011	ENSE00001276439	2	+	ENSG00000167360
chr11	5214447	5215398	ENSE00002052412	2	-	ENSG00000248424
chr11	5226877	5227822	ENSE00001484111	2	-	ENSG00000167359
chr11	5239778	5240717	ENSE00001112247	2	+	ENSG00000187918
chr11	5254580	5255517	ENSE00001177235	2	-	ENSG00000230484
chr11	5282010	5283075	ENSE00001112256	2	+	ENSG00000181609
chr11	5300687	5303015	ENSG00000175520.1_M2	2	-	ENSG00000175520
chr11	5303261	5303373	ENSG00000175520.2_M2	2	-	ENSG00000175520
chr11	5307784	5310097	ENSE00001189637	2	-	ENSG00000175518
chr11	5311831	5312537	ENSE00001647040	2	-	ENSG00000224295
chr11	5314503	5314663	ENSE00001783619	2	-	ENSG00000224295
chr11	5315373	5315536	ENSE00001718689	2	-	ENSG00000224295
chr11	5316069	5316294	ENSE00001687494	2	-	ENSG00000224295
chr11	5316664	5316817	ENSE00001621123	2	-	ENSG00000224295
chr11	5318601	5318610	ENSE00001607545	2	-	ENSG00000224295
chr11	5318645	5318705	ENSE00001642305	2	-	ENSG00000224295
chr11	5320999	5321897	ENSE00002037371	2	-	ENSG00000249633
chr11	5340688	5341651	ENSE00001263972	2	-	ENSG00000181616
chr11	5347812	5348714	ENSE00002019033	2	-	ENSG00000248553
chr11	5357074	5358018	ENSE00001612935	2	+	ENSG00000231049
chr11	5362784	5363729	ENSE00001744107	2	-	ENSG00000233646
chr11	5368345	5368623	ENSE00001624878	2	-	ENSG00000239920
chr11	5376904	5377911	ENSE00001263967	2	+	ENSG00000187747
chr11	5391256	5391375	ENSE00003528937	2	-	ENSG00000196565
chr11	5392137	5392210	ENSG00000121236.1_M4	2	+	ENSG00000121236
chr11	5392675	5392746	ENSG00000121236.1_M2	2	+	ENSG00000121236
chr11	5399222	5399712	ENSG00000121236.1_M5	2	+	ENSG00000121236
chr11	5400523	5400787	ENSG00000121236.2_M2	2	+	ENSG00000121236
chr11	5401161	5401553	ENSG00000121236.1_M3	2	+	ENSG00000121236
chr11	5404359	5404381	ENSE00003572181	2	+	ENSG00000121236
chr11	5406127	5406228	ENSG00000121236.3_M2	2	+	ENSG00000121236
chr11	5406387	5406544	ENSG00000121236.4_M2	2	+	ENSG00000121236
chr11	5406759	5408944	ENSG00000121236.1_M8	2	+	ENSG00000121236
chr11	5416136	5416396	ENSE00002099057	2	+	ENSG00000258659
chr11	5421380	5421451	ENSE00001733328	2	-	ENSG00000239920
chr11	5421537	5421615	ENSE00002102799	2	+	ENSG00000258659
chr11	5423153	5423407	ENSE00001526655	2	-	ENSG00000196565
chr11	5428808	5429308	ENSG00000258659.1_M2	2	+	ENSG00000258659
chr11	5430361	5430457	ENSE00003492074	2	+	ENSG00000258659
chr11	5431168	5431399	ENSG00000258659.2_M2	2	+	ENSG00000258659
chr11	5437685	5437818	ENSG00000258659.3_M2	2	+	ENSG00000258659
chr11	5438929	5439030	ENSE00003540762	2	+	ENSG00000258659
chr11	5439339	5439376	ENSG00000258659.4_M2	2	+	ENSG00000258659
chr11	5439665	5440920	ENSG00000258659.5_M2	2	+	ENSG00000258659
chr11	5442183	5442288	ENSE00001526656	2	-	ENSG00000196565
chr11	5462138	5462340	ENSG00000132256.1_M2	2	-	ENSG00000132256
chr11	5463955	5463978	ENSE00003499028	2	-	ENSG00000132256
chr11	5474185	5474674	ENSG00000132256.1_M3	2	-	ENSG00000132256
chr11	5475313	5475409	ENSG00000132256.2_M2	2	-	ENSG00000132256
chr11	5476000	5476478	ENSG00000132256.1_M7	2	-	ENSG00000132256
chr11	5481109	5481635	ENSG00000132256.1_M4	2	-	ENSG00000132256
chr11	5485574	5485785	ENSG00000132274.1_M5	2	+	ENSG00000132274
chr11	5486915	5487065	ENSE00001725147	2	+	ENSG00000132274
chr11	5492067	5492914	ENSG00000132274.1_M4	2	+	ENSG00000132274
chr11	5493148	5494454	ENSG00000132274.1_M7	2	+	ENSG00000132274
chr11	5502499	5502566	ENSG00000132274.1_M2	2	+	ENSG00000132274
chr11	5504122	5504223	ENSG00000132274.2_M2	2	+	ENSG00000132274
chr11	5504526	5504553	ENSE00003617789	2	+	ENSG00000132274
chr11	5505003	5506822	ENSG00000132274.2_M5	2	+	ENSG00000132274
chr11	5519336	5520259	ENSE00001681090	2	+	ENSG00000232381
chr11	5526540	5527505	ENSE00001630809	2	+	ENSG00000181109
chr11	5534220	5534277	ENSG00000132274.3_M2	2	+	ENSG00000132274
chr11	5536038	5536559	ENSE00001803179_F1	2	+	ENSG00000132274
chr11	5537132	5537534	ENSE00001256577_F1	2	+	ENSG00000181023
chr11	5554721	5555758	ENSE00001256784	2	+	ENSG00000181074
chr11	5565093	5566047	ENSE00001256561	2	+	ENSG00000181017
chr11	5577973	5579009	ENSE00001256550	2	-	ENSG00000181009
chr11	5588188	5589151	ENSE00001256531	2	-	ENSG00000181001
chr11	5600969	5601902	ENSE00001625034	2	+	ENSG00000236965
chr11	5620955	5621990	ENSE00001256465	2	+	ENSG00000180988
chr11	5642558	5642565	ENSE00001776035	2	-	ENSG00000205409
chr11	5656266	5656369	ENSE00001483473	2	-	ENSG00000132256
chr11	5657186	5658247	ENSE00002307598	2	-	ENSG00000183269
chr11	5661601	5661798	ENSE00001483474	2	-	ENSG00000132256
chr11	5672739	5672783	ENSE00001483475	2	-	ENSG00000132256
chr11	5674390	5675323	ENSE00001737059	2	+	ENSG00000233563
chr11	5684970	5686000	ENSE00001256388	2	+	ENSG00000180974
chr11	5701495	5702813	ENSE00003753940	2	+	ENSG00000277932
chr11	5704488	5705172	ENSE00003722672	2	+	ENSG00000277514
chr11	5737673	5737933	ENSE00001711895	2	-	ENSG00000132256
chr11	5738064	5738301	ENSE00002155635	2	+	ENSG00000255257
chr11	5742641	5742798	ENSE00002150628	2	+	ENSG00000255257
chr11	5744126	5744305	ENSE00002158989	2	+	ENSG00000255257
chr11	5746655	5747677	ENSE00001320731	2	+	ENSG00000184478
chr11	5766483	5767425	ENSG00000188691.1_M2	2	-	ENSG00000188691
chr11	5785282	5786375	ENSE00001301590	2	-	ENSG00000183313
chr11	5793278	5794398	ENSE00002178017	2	-	ENSG00000254831
chr11	5801377	5802586	ENSE00001290108	2	-	ENSG00000183389
chr11	5816479	5816598	ENSE00001440040	2	+	ENSG00000202147
chr11	5826117	5827188	ENSE00001255879	2	-	ENSG00000180934
chr11	5845201	5846140	ENSE00002147823	2	-	ENSG00000255481
chr11	5856707	5857667	ENSE00002649128	2	-	ENSG00000262980
chr11	5866247	5867162	ENSE00001782981	2	-	ENSG00000234895
chr11	5910099	5910550	ENSE00001255705_F1	2	+	ENSG00000180919
chr11	5910995	5911251	ENSE00001255705_F2	2	+	ENSG00000180919
chr11	5912679	5912764	ENSE00002198877	2	-	ENSG00000254444
chr11	5930722	5931669	ENSE00001255691	2	+	ENSG00000180913
chr11	5953585	5954496	ENSE00001255675	2	-	ENSG00000180909
chr11	5971250	5972333	ENSE00002183420	2	-	ENSG00000255307
chr11	5986939	5987228	ENSE00002171375	2	-	ENSG00000254444
chr11	5997823	5998936	ENSE00001189360	2	+	ENSG00000175485
chr11	6000576	6001925	ENSE00003190614	2	-	ENSG00000267940
chr11	6004250	6004372	ENSE00001255449	2	+	ENSG00000180878
chr11	6008526	6009325	ENSE00001255432	2	+	ENSG00000180878
chr11	6009588	6009809	ENSE00001255442	2	+	ENSG00000180878
chr11	6010011	6010544	ENSG00000051009.1_M2	2	-	ENSG00000051009
chr11	6013074	6013237	ENSE00003508742	2	-	ENSG00000051009
chr11	6013396	6014019	ENSG00000051009.2_M2	2	-	ENSG00000051009
chr11	6015232	6016813	ENSG00000051009.1_M3	2	-	ENSG00000051009
chr11	6017303	6017509	ENSG00000051009.2_M3	2	-	ENSG00000051009
chr11	6017716	6017796	ENSE00000903298	2	-	ENSG00000051009
chr11	6021176	6021344	ENSE00000903297	2	-	ENSG00000051009
chr11	6021545	6021632	ENSE00000903296	2	-	ENSG00000051009
chr11	6021814	6021973	ENSE00000903295	2	-	ENSG00000051009
chr11	6022344	6022983	ENSE00001685162	2	-	ENSG00000051009
chr11	6023113	6023442	ENSE00002731133	2	-	ENSG00000051009
chr11	6033310	6033478	ENSG00000051009.3_M3	2	-	ENSG00000051009
chr11	6033531	6033624	ENSE00002185631	2	+	ENSG00000132259
chr11	6037849	6038026	ENSE00002168811	2	+	ENSG00000132259
chr11	6038445	6038552	ENSE00000903290	2	+	ENSG00000132259
chr11	6038827	6039473	ENSG00000132259.1_M2	2	+	ENSG00000132259
chr11	6040192	6040752	ENSG00000132259.2_M2	2	+	ENSG00000132259
chr11	6042710	6043191	ENSE00001483105	2	+	ENSG00000132259
chr11	6058219	6058563	ENSG00000110148.1_M4	2	+	ENSG00000110148
chr11	6062945	6063105	ENSE00002176436	2	+	ENSG00000110148
chr11	6068183	6068852	ENSG00000110148.2_M4	2	+	ENSG00000110148
chr11	6069160	6070635	ENSG00000110148.1_M6	2	+	ENSG00000110148
chr11	6096224	6097619	ENSE00003606183	2	-	ENSG00000270435
chr11	6117961	6119068	ENSG00000170955.1_M5	2	-	ENSG00000170955
chr11	6119098	6119653	ENSG00000170955.1_M3	2	-	ENSG00000170955
chr11	6122979	6123109	ENSE00003775710	2	+	ENSG00000282556
chr11	6161657	6164105	ENSG00000254443.1_M3	2	+	ENSG00000254443
chr11	6189193	6189667	ENSG00000166311.1_M7	2	+	ENSG00000166311
chr11	6190134	6190958	ENSG00000166311.2_M7	2	+	ENSG00000166311
chr11	6191954	6192126	ENSG00000166311.1_M2	2	+	ENSG00000166311
chr11	6192256	6192432	ENSG00000166311.2_M2	2	+	ENSG00000166311
chr11	6192634	6193737	ENSG00000166311.1_M8	2	+	ENSG00000166311
chr11	6193862	6194440	ENSG00000166313.1_M9	2	-	ENSG00000166313
chr11	6194521	6194698	ENSE00003702560	2	-	ENSG00000166313
chr11	6194835	6195310	ENSG00000166313.1_M2	2	-	ENSG00000166313
chr11	6199712	6200704	ENSG00000166313.1_M12	2	-	ENSG00000166313
chr11	6200803	6201506	ENSG00000166313.1_M4	2	-	ENSG00000166313
chr11	6201866	6201930	ENSE00003704598	2	-	ENSG00000166313
chr11	6202040	6202126	ENSE00003707047	2	-	ENSG00000166313
chr11	6202209	6202266	ENSE00003703072	2	-	ENSG00000166313
chr11	6202368	6202780	ENSG00000166313.1_M3	2	-	ENSG00000166313
chr11	6203329	6203414	ENSG00000166313.2_M2	2	-	ENSG00000166313
chr11	6203467	6203621	ENSG00000166313.1_M6	2	-	ENSG00000166313
chr11	6203855	6204384	ENSG00000166313.2_M4	2	-	ENSG00000166313
chr11	6209045	6209780	ENSE00001291677	2	-	ENSG00000166313
chr11	6217411	6217538	ENSG00000166313.3_M4	2	-	ENSG00000166313
chr11	6217772	6217841	ENSE00001526347	2	-	ENSG00000166313
chr11	6230265	6230687	ENSG00000110169.1_M3	2	-	ENSG00000110169
chr11	6230857	6231020	ENSE00003467250	2	-	ENSG00000110169
chr11	6231103	6231536	ENSG00000110169.1_M4	2	-	ENSG00000110169
chr11	6236281	6237346	ENSG00000110169.1_M9	2	-	ENSG00000110169
chr11	6237570	6237746	ENSG00000110169.2_M4	2	-	ENSG00000110169
chr11	6238841	6239519	ENSG00000110169.1_M2	2	-	ENSG00000110169
chr11	6239699	6239771	ENSG00000110169.2_M2	2	-	ENSG00000110169
chr11	6239893	6239961	ENSG00000110169.2_M3	2	-	ENSG00000110169
chr11	6240055	6240288	ENSG00000110169.1_M7	2	-	ENSG00000110169
chr11	6240667	6240857	ENSE00002163802	2	-	ENSG00000110169
chr11	6241707	6241838	ENSE00002175710	2	-	ENSG00000110169
chr11	6247832	6250280	ENSG00000110171.1_M11	2	-	ENSG00000110171
chr11	6250490	6252465	ENSG00000110171.1_M5	2	-	ENSG00000110171
chr11	6255299	6255403	ENSG00000110171.1_M4	2	-	ENSG00000110171
chr11	6255524	6256257	ENSG00000110171.2_M4	2	-	ENSG00000110171
chr11	6256523	6256704	ENSG00000110171.1_M2	2	-	ENSG00000110171
chr11	6256923	6257075	ENSG00000110171.3_M4	2	-	ENSG00000110171
chr11	6257292	6257581	ENSG00000110171.1_PMM2	2	-	ENSG00000110171
chr11	6264785	6264953	ENSE00001383683	2	-	ENSG00000110171
chr11	6272313	6272478	ENSE00001526274	2	-	ENSG00000110171
chr11	6273019	6273213	ENSG00000110171.1_M3	2	-	ENSG00000110171
chr11	6273331	6273703	ENSG00000110171.2_M2	2	-	ENSG00000110171
chr11	6273927	6276513	ENSG00000132254.1_M6	2	-	ENSG00000132254
chr11	6276962	6277137	ENSE00003556446	2	-	ENSG00000132254
chr11	6277285	6277443	ENSG00000132254.1_M2	2	-	ENSG00000132254
chr11	6277824	6277898	ENSE00002180257	2	-	ENSG00000132254
chr11	6277983	6278205	ENSG00000132254.2_M2	2	-	ENSG00000132254
chr11	6278385	6279704	ENSG00000132254.1_M7	2	-	ENSG00000132254
chr11	6279948	6280475	ENSE00002142500	2	-	ENSG00000132254
chr11	6280475	6280690	ENSG00000132254.1_M9	2	-	ENSG00000132254
chr11	6280723	6280728	ENSE00001129577_F1	2	+	ENSG00000132286
chr11	6280799	6281096	ENSG00000132286.1_M2	2	+	ENSG00000132286
chr11	6281288	6283914	ENSG00000132286.1_M6	2	+	ENSG00000132286
chr11	6287413	6287546	ENSE00002168441	2	-	ENSG00000254595
chr11	6288051	6288600	ENSE00002179443	2	-	ENSG00000254595
chr11	6296483	6296555	ENSG00000179532.1_M4	2	+	ENSG00000179532
chr11	6296833	6297372	ENSG00000179532.1_M5	2	+	ENSG00000179532
chr11	6297488	6298210	ENSG00000179532.2_M5	2	+	ENSG00000179532
chr11	6302019	6303466	ENSG00000179532.1_M2	2	+	ENSG00000179532
chr11	6307245	6307903	ENSE00001923373_F1	2	+	ENSG00000179532
chr11	6308002	6308107	ENSG00000179532.2_M2	2	+	ENSG00000179532
chr11	6308185	6308296	ENSE00003512158	2	+	ENSG00000179532
chr11	6310298	6310455	ENSE00003482406	2	+	ENSG00000179532
chr11	6318607	6318862	ENSE00003529131	2	+	ENSG00000179532
chr11	6318971	6319867	ENSG00000179532.2_M4	2	+	ENSG00000179532
chr11	6327527	6327793	ENSE00001656748	2	+	ENSG00000179532
chr11	6327883	6328127	ENSG00000179532.3_M2	2	+	ENSG00000179532
chr11	6337431	6337589	ENSE00003584265	2	+	ENSG00000179532
chr11	6338085	6338634	ENSG00000179532.1_M3	2	+	ENSG00000179532
chr11	6342791	6342919	ENSE00003463880	2	+	ENSG00000179532
chr11	6343020	6343219	ENSE00003523090	2	+	ENSG00000179532
chr11	6343629	6343724	ENSE00003569051	2	+	ENSG00000179532
chr11	6344311	6344519	ENSE00003524917	2	+	ENSG00000179532
chr11	6348551	6348677	ENSE00003586347	2	+	ENSG00000179532
chr11	6349004	6349102	ENSE00003660340	2	+	ENSG00000179532
chr11	6349222	6352109	ENSG00000179532.2_M3	2	+	ENSG00000179532
chr11	6352305	6352845	ENSG00000179532.3_M3	2	+	ENSG00000179532
chr11	6353087	6353480	ENSG00000179532.4_M3	2	+	ENSG00000179532
chr11	6361130	6363141	ENSG00000179532.3_M5	2	+	ENSG00000179532
chr11	6363349	6363554	ENSG00000179532.4_M2	2	+	ENSG00000179532
chr11	6363628	6363731	ENSE00003605548	2	+	ENSG00000179532
chr11	6367422	6367755	ENSG00000179532.5_M3	2	+	ENSG00000179532
chr11	6367819	6368563	ENSG00000179532.4_M5	2	+	ENSG00000179532
chr11	6368771	6369243	ENSG00000179532.6_M3	2	+	ENSG00000179532
chr11	6370133	6371204	ENSG00000179532.1_M7	2	+	ENSG00000179532
chr11	6371333	6372299	ENSG00000179532.3_M4	2	+	ENSG00000179532
chr11	6372494	6372681	ENSE00003480973	2	+	ENSG00000179532
chr11	6372892	6373015	ENSE00003526926	2	+	ENSG00000179532
chr11	6373103	6373305	ENSG00000179532.5_M2	2	+	ENSG00000179532
chr11	6374446	6376466	ENSG00000179532.1_M10	2	+	ENSG00000179532
chr11	6398058	6398184	ENSE00002701983	2	+	ENSG00000179532
chr11	6399500	6405010	ENSG00000132275.1_M4	2	-	ENSG00000132275
chr11	6405096	6405203	ENSE00003519363	2	-	ENSG00000132275
chr11	6405353	6406030	ENSG00000132275.1_M5	2	-	ENSG00000132275
chr11	6406279	6406692	ENSG00000132275.1_M2	2	-	ENSG00000132275
chr11	6407820	6408037	ENSG00000132275.2_M4	2	-	ENSG00000132275
chr11	6408058	6408095	ENSE00002174513	2	-	ENSG00000254400
chr11	6408124	6408485	ENSG00000166333.1_M10	2	+	ENSG00000166333
chr11	6408844	6409150	ENSE00002165606_F1	2	+	ENSG00000166333
chr11	6409276	6409367	ENSG00000166333.1_M2	2	+	ENSG00000166333
chr11	6412638	6412692	ENSE00003741476_F2	2	-	ENSG00000166337
chr11	6412916	6413093	ENSE00003741476_F3	2	-	ENSG00000166337
chr11	6413835	6413938	ENSE00003741476_F4	2	-	ENSG00000166337
chr11	6414066	6414156	ENSE00003741476_F5	2	-	ENSG00000166337
chr11	6414278	6414340	ENSE00003741476_F6	2	-	ENSG00000166337
chr11	6414568	6414580	ENSE00003741476_F7	2	-	ENSG00000166337
chr11	6414711	6414894	ENSE00003741476_F8	2	-	ENSG00000166337
chr11	6415307	6415444	ENSG00000166337.1_M3	2	-	ENSG00000166337
chr11	6415620	6415736	ENSG00000166337.1_M2	2	-	ENSG00000166337
chr11	6415820	6416381	ENSG00000166337.1_M4	2	-	ENSG00000166337
chr11	6416390	6417100	ENSG00000166337.2_M4	2	-	ENSG00000166337
chr11	6417193	6419117	ENSG00000166340.1_M3	2	-	ENSG00000166340
chr11	6419296	6419422	ENSE00003583712	2	-	ENSG00000166340
chr11	6419601	6420191	ENSG00000166340.1_M6	2	-	ENSG00000166340
chr11	6420435	6420535	ENSG00000166340.1_M2	2	-	ENSG00000166340
chr11	6420745	6420934	ENSG00000166340.2_M2	2	-	ENSG00000166340
chr11	6420940	6421288	ENSG00000166340.2_M3	2	-	ENSG00000166340
chr11	6421403	6421857	ENSG00000166340.1_M9	2	-	ENSG00000166340
chr11	6422054	6422205	ENSG00000166340.3_M2	2	-	ENSG00000166340
chr11	6422871	6423218	ENSG00000166340.1_M5	2	-	ENSG00000166340
chr11	6423284	6423816	ENSG00000166340.1_M10	2	-	ENSG00000166340
chr11	6423911	6424212	ENSE00002266955_F1	2	+	ENSG00000255680
chr11	6425764	6425892	ENSE00001127897_F1	2	-	ENSG00000166341
chr11	6426497	6426549	ENSE00001127897_F2	2	-	ENSG00000166341
chr11	6426764	6428832	ENSE00001127897_F3	2	-	ENSG00000166341
chr11	6429171	6429310	ENSE00001654104	2	-	ENSG00000166341
chr11	6429639	6429923	ENSE00001758771	2	-	ENSG00000166341
chr11	6430038	6430169	ENSE00001704381	2	-	ENSG00000166341
chr11	6430361	6430516	ENSE00001639827	2	-	ENSG00000166341
chr11	6430610	6430822	ENSE00001681921	2	-	ENSG00000166341
chr11	6430993	6431107	ENSE00001753313	2	-	ENSG00000166341
chr11	6431230	6432109	ENSE00001102351	2	-	ENSG00000166341
chr11	6433061	6433271	ENSE00001102369	2	-	ENSG00000166341
chr11	6433892	6434018	ENSE00001102346	2	-	ENSG00000166341
chr11	6434112	6434352	ENSE00001127819	2	-	ENSG00000166341
chr11	6434439	6435043	ENSE00001127828_F1	2	-	ENSG00000166341
chr11	6435137	6435304	ENSE00001127828_F2	2	-	ENSG00000166341
chr11	6435493	6435651	ENSE00001102361	2	-	ENSG00000166341
chr11	6435848	6435870	ENSE00002200280_F1	2	+	ENSG00000255410
chr11	6436056	6436250	ENSE00001102328	2	-	ENSG00000166341
chr11	6436471	6437497	ENSE00001127854	2	-	ENSG00000166341
chr11	6437852	6438089	ENSE00001127862	2	-	ENSG00000166341
chr11	6438229	6438461	ENSE00001102272	2	-	ENSG00000166341
chr11	6438558	6438747	ENSE00001102365	2	-	ENSG00000166341
chr11	6439376	6439653	ENSE00002159073	2	+	ENSG00000255410
chr11	6444277	6446194	ENSE00001127905	2	-	ENSG00000166341
chr11	6460035	6460327	ENSE00001222257	2	-	ENSG00000166341
chr11	6485207	6486827	ENSG00000158042.1_M5	2	-	ENSG00000158042
chr11	6487171	6487826	ENSG00000158042.1_M4	2	-	ENSG00000158042
chr11	6521517	6529877	ENSG00000254838.1_M2	2	-	ENSG00000254838
chr11	6554374	6554465	ENSE00002167997	2	-	ENSG00000254838
chr11	6576372	6577441	ENSE00001366400	2	-	ENSG00000188124
chr11	6593368	6594366	ENSE00003756929	2	+	ENSG00000279486
chr11	6602958	6604115	ENSE00001313314	2	-	ENSG00000184933
chr11	6630255	6634399	ENSE00003795649	2	-	ENSG00000283415
chr11	6651993	6652993	ENSE00002175967	2	-	ENSG00000254712
chr11	6653978	6655032	ENSE00002204456	2	+	ENSG00000166363
chr11	6678002	6679055	ENSE00001127366	2	+	ENSG00000170790
chr11	6695356	6696426	ENSE00001218503	2	+	ENSG00000178358
chr11	6698881	6698959	ENSE00003798265	2	-	ENSG00000283415
chr11	6700759	6700811	ENSE00003794948_F1	2	-	ENSG00000283415
chr11	6701288	6701304	ENSE00003794948_F2	2	-	ENSG00000283415
chr11	6702088	6702234	ENSE00001036864	2	+	ENSG00000149054
chr11	6706522	6707101	ENSG00000149054.1_M2	2	+	ENSG00000149054
chr11	6716002	6716085	ENSE00003584493	2	+	ENSG00000149054
chr11	6717507	6717640	ENSG00000149054.2_M2	2	+	ENSG00000149054
chr11	6717967	6718063	ENSE00003672108	2	+	ENSG00000149054
chr11	6735294	6737454	ENSG00000149054.1_M6	2	+	ENSG00000149054
chr11	6769313	6769817	ENSG00000149054.3_M2	2	+	ENSG00000149054
chr11	6773401	6774116	ENSG00000149054.4_M2	2	+	ENSG00000149054
chr11	6784498	6785292	ENSG00000149050.1_M2	2	-	ENSG00000149050
chr11	6786188	6786739	ENSG00000149050.1_M3	2	-	ENSG00000149050
chr11	6787895	6788042	ENSG00000149050.2_M2	2	-	ENSG00000149050
chr11	6801016	6801221	ENSE00002148631	2	-	ENSG00000149050
chr11	6804873	6804936	ENSE00002190157	2	-	ENSG00000149050
chr11	6805263	6805559	ENSG00000149050.1_M4	2	-	ENSG00000149050
chr11	6805637	6805961	ENSE00001526043	2	+	ENSG00000158077
chr11	6823745	6824055	ENSE00001216316	2	+	ENSG00000158077
chr11	6824890	6824962	ENSE00001216301	2	+	ENSG00000158077
chr11	6827568	6829165	ENSE00001188307	2	+	ENSG00000158077
chr11	6831839	6832004	ENSE00001299420	2	+	ENSG00000158077
chr11	6834906	6835074	ENSE00001188298	2	+	ENSG00000158077
chr11	6842900	6843071	ENSE00001305134	2	+	ENSG00000158077
chr11	6843503	6843674	ENSE00001036885	2	+	ENSG00000158077
chr11	6845115	6845286	ENSE00001306845	2	+	ENSG00000158077
chr11	6847551	6847722	ENSE00001036888	2	+	ENSG00000158077
chr11	6855507	6855678	ENSE00001188304	2	+	ENSG00000158077
chr11	6856394	6856530	ENSE00001216309	2	+	ENSG00000158077
chr11	7008467	7008542	ENSE00002142489	2	+	ENSG00000255179
chr11	7015933	7016387	ENSE00002163346	2	+	ENSG00000255179
chr11	7019395	7019467	ENSE00001565411	2	+	ENSG00000221703
chr11	7023414	7023553	ENSE00003463065	2	+	ENSG00000170743
chr11	7036522	7036904	ENSG00000170743.1_M2	2	+	ENSG00000170743
chr11	7087630	7087982	ENSE00003486407	2	+	ENSG00000170743
chr11	7097991	7098538	ENSE00001126689	2	+	ENSG00000170743
chr11	7098781	7098934	ENSE00002178924	2	+	ENSG00000170743
chr11	7205854	7205975	ENSE00003464882	2	+	ENSG00000170743
chr11	7207767	7207939	ENSE00003623718	2	+	ENSG00000170743
chr11	7210312	7210442	ENSE00003554085	2	+	ENSG00000170743
chr11	7217080	7217469	ENSG00000251364.1_M2	2	-	ENSG00000251364
chr11	7217687	7217859	ENSG00000251364.1_M3	2	-	ENSG00000251364
chr11	7224711	7224751	ENSE00002190535	2	-	ENSG00000251364
chr11	7224875	7225359	ENSE00002149844	2	-	ENSG00000251364
chr11	7225451	7225706	ENSG00000251364.2_M2	2	-	ENSG00000251364
chr11	7227357	7228274	ENSE00002086015_F1	2	-	ENSG00000251364
chr11	7228395	7231448	ENSG00000251364.1_M7	2	-	ENSG00000251364
chr11	7233919	7234278	ENSE00002154719	2	+	ENSG00000170743
chr11	7240222	7240292	ENSG00000251364.3_M2	2	-	ENSG00000251364
chr11	7246643	7246674	ENSE00002201519	2	-	ENSG00000251364
chr11	7246857	7247785	ENSG00000251364.2_M3	2	-	ENSG00000251364
chr11	7251069	7251179	ENSG00000251364.3_M3	2	-	ENSG00000251364
chr11	7256626	7258875	ENSG00000170743.2_M2	2	+	ENSG00000170743
chr11	7259475	7259601	ENSG00000251364.4_M2	2	-	ENSG00000251364
chr11	7275371	7275990	ENSG00000183801.1_M6	2	+	ENSG00000183801
chr11	7278115	7278954	ENSG00000183801.1_M4	2	+	ENSG00000183801
chr11	7294769	7294876	ENSE00003756329	2	-	ENSG00000251364
chr11	7299395	7301376	ENSG00000183801.1_M3	2	+	ENSG00000183801
chr11	7302118	7302511	ENSE00002160961	2	-	ENSG00000251364
chr11	7303293	7303472	ENSE00002164254	2	+	ENSG00000166387
chr11	7303763	7304117	ENSG00000166387.1_M2	2	+	ENSG00000166387
chr11	7329820	7329897	ENSE00002146925	2	+	ENSG00000166387
chr11	7330721	7331009	ENSE00002170303	2	+	ENSG00000166387
chr11	7339871	7340025	ENSE00002148282	2	+	ENSG00000166387
chr11	7340965	7341065	ENSE00001278528	2	+	ENSG00000166387
chr11	7357057	7357272	ENSG00000166387.1_M4	2	+	ENSG00000166387
chr11	7360347	7360543	ENSE00002178155	2	-	ENSG00000254864
chr11	7363177	7363531	ENSE00002152718	2	-	ENSG00000254864
chr11	7365389	7365508	ENSE00002147706	2	+	ENSG00000166387
chr11	7367873	7367982	ENSE00002163406	2	+	ENSG00000166387
chr11	7368232	7369112	ENSG00000166387.1_M3	2	+	ENSG00000166387
chr11	7384629	7384722	ENSE00003465064	2	+	ENSG00000166387
chr11	7388601	7388789	ENSG00000166387.2_M2	2	+	ENSG00000166387
chr11	7388975	7389897	ENSG00000166387.2_M4	2	+	ENSG00000166387
chr11	7397074	7397352	ENSE00002152313	2	+	ENSG00000166387
chr11	7401596	7401829	ENSG00000166387.2_M3	2	+	ENSG00000166387
chr11	7412245	7412338	ENSE00001102532	2	+	ENSG00000166387
chr11	7417076	7417191	ENSG00000166387.3_M3	2	+	ENSG00000166387
chr11	7419580	7419642	ENSE00003525289	2	+	ENSG00000166387
chr11	7420755	7420831	ENSG00000166387.3_M2	2	+	ENSG00000166387
chr11	7422227	7422548	ENSG00000166387.3_M4	2	+	ENSG00000166387
chr11	7423650	7424239	ENSG00000166387.4_M2	2	+	ENSG00000166387
chr11	7425799	7425857	ENSE00003486323	2	+	ENSG00000166387
chr11	7426855	7426897	ENSE00003545638	2	+	ENSG00000166387
chr11	7431052	7431191	ENSG00000166387.5_M2	2	+	ENSG00000166387
chr11	7432351	7432402	ENSG00000166387.6_M2	2	+	ENSG00000166387
chr11	7432797	7433473	ENSG00000166387.7_M2	2	+	ENSG00000166387
chr11	7433614	7433743	ENSG00000166387.4_M4	2	+	ENSG00000166387
chr11	7439089	7439529	ENSG00000166387.8_M2	2	+	ENSG00000166387
chr11	7439791	7439903	ENSE00003459098	2	+	ENSG00000166387
chr11	7440137	7440226	ENSG00000166387.4_M3	2	+	ENSG00000166387
chr11	7440522	7440645	ENSE00003558134	2	+	ENSG00000166387
chr11	7441733	7442849	ENSG00000166387.1_M6	2	+	ENSG00000166387
chr11	7444029	7444776	ENSG00000166387.1_M7	2	+	ENSG00000166387
chr11	7446416	7446501	ENSG00000166387.9_M2	2	+	ENSG00000166387
chr11	7447727	7448129	ENSG00000166387.10_M2	2	+	ENSG00000166387
chr11	7452367	7455061	ENSG00000166394.1_M12	2	-	ENSG00000166394
chr11	7455703	7459743	ENSG00000166394.1_M9	2	-	ENSG00000166394
chr11	7459871	7460744	ENSG00000166394.1_M7	2	-	ENSG00000166394
chr11	7460849	7461726	ENSG00000166394.1_M6	2	-	ENSG00000166394
chr11	7476681	7476846	ENSE00002197398	2	-	ENSG00000183378
chr11	7477166	7477266	ENSG00000183378.1_M2	2	-	ENSG00000183378
chr11	7478512	7478644	ENSE00003630032	2	-	ENSG00000183378
chr11	7479145	7479239	ENSE00003576412	2	-	ENSG00000183378
chr11	7482289	7482420	ENSE00002174880	2	-	ENSG00000183378
chr11	7482797	7482937	ENSE00003719826	2	-	ENSG00000183378
chr11	7483692	7483817	ENSG00000183378.2_M2	2	-	ENSG00000183378
chr11	7483936	7484193	ENSG00000183378.3_M2	2	-	ENSG00000183378
chr11	7485981	7486005	ENSE00003718514	2	-	ENSG00000183378
chr11	7486182	7486625	ENSE00003740189	2	-	ENSG00000275612
chr11	7486793	7487220	ENSE00003726470	2	-	ENSG00000276668
chr11	7487514	7487704	ENSE00003712755	2	-	ENSG00000183378
chr11	7488922	7489018	ENSE00003735269	2	-	ENSG00000183378
chr11	7489363	7489536	ENSE00003718218	2	-	ENSG00000183378
chr11	7490904	7490996	ENSE00003722933	2	-	ENSG00000183378
chr11	7491771	7491834	ENSE00003725140_F1	2	-	ENSG00000183378
chr11	7492494	7492862	ENSE00002167050	2	+	ENSG00000254707
chr11	7493431	7493482	ENSE00002166378	2	+	ENSG00000254707
chr11	7493510	7493625	ENSG00000183378.4_M2	2	-	ENSG00000183378
chr11	7496590	7496707	ENSE00002181154	2	+	ENSG00000254707
chr11	7515437	7516376	ENSE00003703192	2	+	ENSG00000176716
chr11	7527121	7528054	ENSE00001609583	2	+	ENSG00000227892
chr11	7535553	7535681	ENSE00002162801	2	-	ENSG00000254951
chr11	7569680	7570391	ENSE00001916062	2	+	ENSG00000241008
chr11	7581940	7583030	ENSE00001324685	2	-	ENSG00000183303
chr11	7621958	7622894	ENSE00001297799	2	-	ENSG00000182334
chr11	7656070	7656995	ENSE00001125485	2	+	ENSG00000170688
chr11	7658119	7659689	ENSE00002155227	2	-	ENSG00000254951
chr11	7662244	7662325	ENSE00002152732	2	-	ENSG00000254951
chr11	7680946	7681065	ENSE00002162146	2	-	ENSG00000254951
chr11	7696805	7696973	ENSG00000254951.1_M2	2	-	ENSG00000254951
chr11	7698796	7698831	ENSE00002174284_F1	2	-	ENSG00000254951
chr11	7705090	7705188	ENSE00002089237	2	-	ENSG00000252769
chr11	7721517	7721870	ENSE00002199371	2	-	ENSG00000254951
chr11	7743571	7744600	ENSE00001187996	2	-	ENSG00000279000
chr11	7754128	7755189	ENSE00001416867	2	-	ENSG00000170683
chr11	7780886	7781337	ENSG00000182261.1_M2	2	-	ENSG00000182261
chr11	7782937	7783118	ENSE00002196522	2	-	ENSG00000182261
chr11	7787945	7788002	ENSE00002163505	2	+	ENSG00000175390
chr11	7795151	7795379	ENSE00002141177	2	+	ENSG00000254642
chr11	7799365	7799479	ENSE00002195912	2	+	ENSG00000175390
chr11	7804598	7805432	ENSG00000175390.1_M5	2	+	ENSG00000175390
chr11	7809462	7810112	ENSG00000175390.2_M5	2	+	ENSG00000175390
chr11	7810180	7810707	ENSG00000175390.1_M4	2	+	ENSG00000175390
chr11	7831018	7831175	ENSE00002161189	2	-	ENSG00000255420
chr11	7833508	7833942	ENSE00002160326	2	-	ENSG00000255420
chr11	7836666	7836793	ENSE00002160856	2	+	ENSG00000166402
chr11	7852764	7853376	ENSE00002155690	2	-	ENSG00000254921
chr11	7855913	7855957	ENSE00002186281_F1	2	-	ENSG00000254921
chr11	7856327	7856353	ENSE00001124839_F1	2	+	ENSG00000166402
chr11	7856845	7856973	ENSG00000254921.1_M2	2	-	ENSG00000254921
chr11	7857021	7857047	ENSG00000254921.2_M2	2	-	ENSG00000254921
chr11	7888510	7888551	ENSE00002049737	2	+	ENSG00000248332
chr11	7890545	7890704	ENSE00002027893	2	+	ENSG00000248332
chr11	7895894	7895951	ENSE00002080290	2	+	ENSG00000248332
chr11	7896081	7897850	ENSG00000248332.1_M2	2	+	ENSG00000248332
chr11	7904010	7906217	ENSE00003756644	2	-	ENSG00000279391
chr11	7909802	7909989	ENSE00001274703	2	+	ENSG00000166402
chr11	7918023	7918075	ENSE00001102658	2	+	ENSG00000166402
chr11	7918482	7918645	ENSE00001102650	2	+	ENSG00000166402
chr11	7922452	7922596	ENSE00001102652	2	+	ENSG00000166402
chr11	7923905	7924073	ENSE00001274656	2	+	ENSG00000166402
chr11	7925092	7925214	ENSE00001274649	2	+	ENSG00000166402
chr11	7925667	7925865	ENSE00001274645	2	+	ENSG00000166402
chr11	7926153	7926266	ENSE00001274640	2	+	ENSG00000166402
chr11	7927195	7927313	ENSE00001274634	2	+	ENSG00000166402
chr11	7928940	7929039	ENSE00001102639	2	+	ENSG00000166402
chr11	7929264	7929436	ENSE00001102642	2	+	ENSG00000166402
chr11	7934593	7939611	ENSG00000166405.1_M10	2	-	ENSG00000166405
chr11	7955311	7955544	ENSG00000166405.1_M3	2	-	ENSG00000166405
chr11	7956870	7957006	ENSE00002177211	2	-	ENSG00000166405
chr11	7963918	7964181	ENSG00000166405.1_M2	2	-	ENSG00000166405
chr11	7965708	7965802	ENSE00003557181	2	-	ENSG00000166405
chr11	7966623	7967133	ENSG00000166405.1_M4	2	-	ENSG00000166405
chr11	7967408	7968535	ENSG00000166405.2_M3	2	-	ENSG00000166405
chr11	8000599	8000795	ENSG00000166405.1_M7	2	-	ENSG00000166405
chr11	8000906	8000929	ENSE00002144267	2	+	ENSG00000246820
chr11	8001624	8001728	ENSE00001971114	2	+	ENSG00000246820
chr11	8007006	8010613	ENSE00001966167	2	+	ENSG00000246820
chr11	8055974	8056392	ENSG00000166407.1_M4	2	-	ENSG00000166407
chr11	8058511	8058758	ENSG00000166407.1_M2	2	-	ENSG00000166407
chr11	8061945	8062159	ENSE00003556243	2	-	ENSG00000166407
chr11	8094939	8095460	ENSG00000166407.1_M3	2	-	ENSG00000166407
chr11	8100056	8100351	ENSE00001637575	2	-	ENSG00000166407
chr11	8222634	8223477	ENSG00000130413.1_M4	2	-	ENSG00000130413
chr11	8254820	8255018	ENSE00003626379	2	-	ENSG00000130413
chr11	8275197	8275581	ENSE00002160057	2	-	ENSG00000130413
chr11	8276838	8276924	ENSE00003459957	2	-	ENSG00000130413
chr11	8277371	8277484	ENSE00003460620	2	-	ENSG00000130413
chr11	8282027	8282103	ENSG00000130413.1_M2	2	-	ENSG00000130413
chr11	8294453	8294538	ENSE00003601545	2	-	ENSG00000130413
chr11	8296375	8296464	ENSG00000130413.1_M3	2	-	ENSG00000130413
chr11	8298965	8299104	ENSE00003490245	2	-	ENSG00000130413
chr11	8303418	8303523	ENSG00000130413.2_M2	2	-	ENSG00000130413
chr11	8306301	8309245	ENSG00000130413.3_M2	2	-	ENSG00000130413
chr11	8314754	8314868	ENSE00001125293	2	-	ENSG00000130413
chr11	8316247	8317422	ENSG00000130413.1_M8	2	-	ENSG00000130413
chr11	8318284	8318349	ENSE00001608708	2	-	ENSG00000130413
chr11	8318837	8318871	ENSE00001745457	2	-	ENSG00000130413
chr11	8322069	8322201	ENSG00000130413.4_M2	2	-	ENSG00000130413
chr11	8381040	8381189	ENSE00001322728	2	-	ENSG00000130413
chr11	8402879	8403010	ENSE00002089246	2	+	ENSG00000252778
chr11	8413550	8413752	ENSE00002157804	2	-	ENSG00000130413
chr11	8428538	8428684	ENSE00002193466	2	-	ENSG00000130413
chr11	8443574	8443838	ENSG00000130413.2_M4	2	-	ENSG00000130413
chr11	8443915	8444119	ENSG00000130413.1_M5	2	-	ENSG00000130413
chr11	8461777	8467746	ENSG00000166436.1_M4	2	-	ENSG00000166436
chr11	8468464	8469029	ENSG00000166436.2_M4	2	-	ENSG00000166436
chr11	8469127	8469280	ENSE00003674670	2	-	ENSG00000166436
chr11	8469794	8469869	ENSE00003497066	2	-	ENSG00000166436
chr11	8470190	8470317	ENSE00003527444	2	-	ENSG00000166436
chr11	8470776	8471066	ENSG00000166436.1_M3	2	-	ENSG00000166436
chr11	8471389	8471564	ENSE00003477872	2	-	ENSG00000166436
chr11	8472542	8472603	ENSG00000166436.1_M2	2	-	ENSG00000166436
chr11	8474081	8474951	ENSG00000166436.1_M5	2	-	ENSG00000166436
chr11	8488304	8488466	ENSE00003478131	2	-	ENSG00000166436
chr11	8489870	8490796	ENSE00003523028	2	-	ENSG00000166436
chr11	8492651	8492769	ENSE00003463347	2	-	ENSG00000166436
chr11	8493971	8494071	ENSE00002160331	2	-	ENSG00000166436
chr11	8495343	8495509	ENSG00000166436.2_M2	2	-	ENSG00000166436
chr11	8496068	8496183	ENSE00003480960	2	-	ENSG00000166436
chr11	8497585	8497702	ENSG00000166436.2_M3	2	-	ENSG00000166436
chr11	8498031	8498164	ENSE00003514946	2	-	ENSG00000166436
chr11	8499354	8499502	ENSE00003492766	2	-	ENSG00000166436
chr11	8501391	8501495	ENSE00003504553	2	-	ENSG00000166436
chr11	8504022	8504167	ENSE00001560524	2	-	ENSG00000166436
chr11	8508334	8508437	ENSE00001317178	2	-	ENSG00000166436
chr11	8512732	8512852	ENSE00001548906	2	-	ENSG00000166436
chr11	8521378	8521459	ENSE00001560596	2	-	ENSG00000166436
chr11	8528680	8528970	ENSE00002178960	2	+	ENSG00000254900
chr11	8530259	8530506	ENSE00002172812	2	+	ENSG00000254900
chr11	8532008	8533376	ENSG00000166441.1_M9	2	+	ENSG00000166441
chr11	8533459	8533822	ENSG00000166441.1_M4	2	+	ENSG00000166441
chr11	8533952	8535010	ENSG00000166441.1_M6	2	+	ENSG00000166441
chr11	8543132	8543138	ENSG00000166444.1_M3	2	-	ENSG00000166444
chr11	8543742	8543912	ENSG00000166444.1_M9	2	-	ENSG00000166444
chr11	8544328	8544437	ENSE00002168048	2	-	ENSG00000166444
chr11	8545247	8545780	ENSG00000166444.1_M2	2	-	ENSG00000166444
chr11	8546211	8546252	ENSG00000166444.2_M3	2	-	ENSG00000166444
chr11	8546392	8546451	ENSG00000166444.3_M3	2	-	ENSG00000166444
chr11	8547309	8547558	ENSG00000166444.4_M3	2	-	ENSG00000166444
chr11	8547708	8547749	ENSE00002150390	2	-	ENSG00000166444
chr11	8548733	8548821	ENSG00000166444.2_M2	2	-	ENSG00000166444
chr11	8549013	8549191	ENSE00003602714	2	-	ENSG00000166444
chr11	8549658	8549814	ENSG00000166444.3_M2	2	-	ENSG00000166444
chr11	8552362	8553405	ENSG00000166444.1_M7	2	-	ENSG00000166444
chr11	8556877	8557059	ENSG00000166444.1_M4	2	-	ENSG00000166444
chr11	8557569	8557647	ENSE00003552542	2	-	ENSG00000166444
chr11	8557703	8557874	ENSE00002178938	2	-	ENSG00000166444
chr11	8560596	8560709	ENSG00000166444.5_M3	2	-	ENSG00000166444
chr11	8560875	8560985	ENSG00000166444.6_M3	2	-	ENSG00000166444
chr11	8561658	8561791	ENSG00000166444.4_M2	2	-	ENSG00000166444
chr11	8562305	8562490	ENSG00000166444.7_M3	2	-	ENSG00000166444
chr11	8563765	8563810	ENSE00003463805	2	-	ENSG00000166444
chr11	8564377	8564451	ENSE00003570451_F1	2	-	ENSG00000166444
chr11	8564474	8564527	ENSE00002186235_F1	2	+	ENSG00000166441
chr11	8565230	8565598	ENSG00000166444.1_M8	2	-	ENSG00000166444
chr11	8567508	8567828	ENSG00000166444.2_M7	2	-	ENSG00000166444
chr11	8568118	8568901	ENSG00000166444.5_M2	2	-	ENSG00000166444
chr11	8575816	8576063	ENSG00000166444.8_M3	2	-	ENSG00000166444
chr11	8579659	8580919	ENSG00000166444.1_M23	2	-	ENSG00000166444
chr11	8600319	8600424	ENSE00003510413	2	-	ENSG00000166444
chr11	8606750	8606857	ENSE00002142761	2	-	ENSG00000166444
chr11	8616349	8616425	ENSG00000166444.2_M4	2	-	ENSG00000166444
chr11	8618493	8618537	ENSE00002145454	2	+	ENSG00000255159
chr11	8621368	8621614	ENSE00002140477	2	-	ENSG00000166444
chr11	8623834	8624014	ENSG00000166444.6_M2	2	-	ENSG00000166444
chr11	8625880	8626368	ENSE00002162322	2	-	ENSG00000166444
chr11	8633712	8633891	ENSE00002191229	2	+	ENSG00000255159
chr11	8634222	8634239	ENSE00002193243	2	+	ENSG00000255159
chr11	8634834	8635452	ENSG00000255159.1_M3	2	+	ENSG00000255159
chr11	8636732	8636965	ENSE00002158216	2	+	ENSG00000255159
chr11	8644439	8644595	ENSE00002143411	2	-	ENSG00000166444
chr11	8657599	8659834	ENSE00002161357_F1	2	-	ENSG00000166444
chr11	8659989	8661094	ENSG00000166444.1_M11	2	-	ENSG00000166444
chr11	8661168	8661338	ENSG00000166444.7_M2	2	-	ENSG00000166444
chr11	8680436	8680610	ENSE00002200630	2	-	ENSG00000166444
chr11	8681291	8681424	ENSE00002199938	2	-	ENSG00000166444
chr11	8681529	8681675	ENSE00002156364	2	-	ENSG00000166444
chr11	8685355	8685463	ENSG00000166444.1_M5	2	-	ENSG00000166444
chr11	8689064	8689105	ENSE00002184207	2	-	ENSG00000166444
chr11	8695030	8695126	ENSE00002089373	2	+	ENSG00000252905
chr11	8707239	8707333	ENSE00002167258	2	-	ENSG00000166444
chr11	8720799	8720879	ENSE00002190809	2	-	ENSG00000166444
chr11	8720919	8721384	ENSG00000166444.1_M12	2	-	ENSG00000166444
chr11	8727397	8727499	ENSE00001807339	2	-	ENSG00000202276
chr11	8732849	8732950	ENSE00002155299	2	-	ENSG00000166444
chr11	8747394	8747442	ENSE00002166577	2	-	ENSG00000166444
chr11	8761616	8761781	ENSE00002200992	2	-	ENSG00000166444
chr11	8778589	8778693	ENSG00000176029.1_M6	2	+	ENSG00000176029
chr11	8779260	8779445	ENSE00003632390	2	+	ENSG00000176029
chr11	8782042	8782676	ENSG00000176029.3_M3	2	+	ENSG00000176029
chr11	8783871	8784077	ENSG00000176029.2_M3	2	+	ENSG00000176029
chr11	8784405	8784640	ENSG00000176029.1_M3	2	+	ENSG00000176029
chr11	8788912	8789545	ENSE00002200903	2	-	ENSG00000176009
chr11	8794763	8794851	ENSE00001590966	2	-	ENSG00000223080
chr11	8798681	8799863	ENSG00000175348.1_M2	2	-	ENSG00000175348
chr11	8807039	8807686	ENSG00000175348.1_M3	2	-	ENSG00000175348
chr11	8810532	8810641	ENSE00003548127	2	-	ENSG00000175348
chr11	8821814	8821906	ENSE00003467064	2	-	ENSG00000175348
chr11	8822417	8822575	ENSE00002145172	2	-	ENSG00000175348
chr11	8823710	8823900	ENSE00002172314	2	-	ENSG00000175348
chr11	8823928	8824376	ENSG00000175348.2_M3	2	-	ENSG00000175348
chr11	8824475	8824591	ENSE00002178405_F1	2	+	ENSG00000254860
chr11	8824711	8824850	ENSG00000254860.1_M2	2	+	ENSG00000254860
chr11	8825623	8825764	ENSE00002178997	2	+	ENSG00000254860
chr11	8826260	8826376	ENSG00000254860.2_M2	2	+	ENSG00000254860
chr11	8827547	8827752	ENSE00002190401	2	+	ENSG00000254860
chr11	8837825	8841212	ENSG00000175352.1_M5	2	-	ENSG00000175352
chr11	8841314	8841367	ENSG00000175352.1_M2	2	-	ENSG00000175352
chr11	8842954	8843094	ENSG00000175352.1_M3	2	-	ENSG00000175352
chr11	8844790	8844873	ENSE00001303381	2	-	ENSG00000175352
chr11	8845360	8845522	ENSG00000175352.2_M2	2	-	ENSG00000175352
chr11	8858519	8858807	ENSG00000175352.3_M2	2	-	ENSG00000175352
chr11	8858919	8859300	ENSE00002091485	2	+	ENSG00000253973
chr11	8875143	8875954	ENSG00000175356.1_M5	2	-	ENSG00000175356
chr11	8876632	8876786	ENSG00000175356.1_M2	2	-	ENSG00000175356
chr11	8877307	8877512	ENSE00002190209	2	-	ENSG00000175356
chr11	8878953	8879159	ENSE00002191238	2	-	ENSG00000175356
chr11	8880230	8881932	ENSG00000175356.1_M4	2	-	ENSG00000175356
chr11	8882105	8882303	ENSG00000175356.2_M4	2	-	ENSG00000175356
chr11	8884626	8884788	ENSE00003516780	2	-	ENSG00000175356
chr11	8884949	8885081	ENSE00002124792	2	+	ENSG00000253973
chr11	8885500	8886003	ENSG00000175356.2_M2	2	-	ENSG00000175356
chr11	8888380	8888551	ENSE00001187350	2	-	ENSG00000175356
chr11	8903289	8903496	ENSE00001187354	2	-	ENSG00000175356
chr11	8903876	8904032	ENSG00000175356.3_M2	2	-	ENSG00000175356
chr11	8905833	8906331	ENSE00002146389	2	-	ENSG00000175356
chr11	8906539	8906644	ENSE00001187363	2	-	ENSG00000175356
chr11	8908634	8908721	ENSE00001728446	2	-	ENSG00000175356
chr11	8908987	8909104	ENSG00000175356.1_M3	2	-	ENSG00000175356
chr11	8909525	8909648	ENSE00001187368	2	-	ENSG00000175356
chr11	8911672	8911789	ENSE00001187371	2	-	ENSG00000175356
chr11	8913119	8913333	ENSG00000253973.1_M2	2	+	ENSG00000253973
chr11	8915169	8915292	ENSE00001187373	2	-	ENSG00000175356
chr11	8915474	8915606	ENSE00002125643	2	+	ENSG00000253973
chr11	8916273	8916390	ENSE00001187376	2	-	ENSG00000175356
chr11	8921748	8921838	ENSG00000175356.4_M2	2	-	ENSG00000175356
chr11	8922555	8922672	ENSG00000175356.5_M2	2	-	ENSG00000175356
chr11	8925224	8925350	ENSE00001187388	2	-	ENSG00000175356
chr11	8930347	8930482	ENSE00001187392	2	-	ENSG00000175356
chr11	8935329	8935455	ENSG00000175356.6_M2	2	-	ENSG00000175356
chr11	8945622	8945745	ENSE00003670491	2	-	ENSG00000175356
chr11	8946227	8946295	ENSE00002730054	2	-	ENSG00000264984
chr11	8947291	8947488	ENSG00000175356.2_M3	2	-	ENSG00000175356
chr11	8950224	8951736	ENSE00002148538	2	+	ENSG00000213538
chr11	8978597	8978720	ENSE00002183353	2	-	ENSG00000175356
chr11	8993754	8994037	ENSE00002186119	2	-	ENSG00000175356
chr11	8994747	8995781	ENSG00000184014.1_M7	2	-	ENSG00000184014
chr11	8996115	8996175	ENSE00002195722	2	-	ENSG00000184014
chr11	8997859	8998028	ENSG00000184014.1_M3	2	-	ENSG00000184014
chr11	8998640	8999404	ENSG00000184014.1_M4	2	-	ENSG00000184014
chr11	9000015	9000197	ENSG00000184014.1_M2	2	-	ENSG00000184014
chr11	9000911	9001375	ENSG00000184014.2_M3	2	-	ENSG00000184014
chr11	9001584	9001730	ENSG00000184014.2_M2	2	-	ENSG00000184014
chr11	9002711	9003066	ENSG00000184014.3_M2	2	-	ENSG00000184014
chr11	9006000	9006129	ENSG00000184014.4_M2	2	-	ENSG00000184014
chr11	9006599	9006684	ENSG00000184014.3_M3	2	-	ENSG00000184014
chr11	9008277	9008362	ENSG00000184014.5_M2	2	-	ENSG00000184014
chr11	9016620	9016773	ENSE00003756508	2	-	ENSG00000184014
chr11	9021728	9021860	ENSE00003756849	2	-	ENSG00000184014
chr11	9025747	9025841	ENSG00000184014.6_M2	2	-	ENSG00000184014
chr11	9026518	9028162	ENSG00000184014.7_M2	2	-	ENSG00000184014
chr11	9031117	9031560	ENSE00002184224	2	-	ENSG00000184014
chr11	9032626	9032757	ENSE00002183010	2	-	ENSG00000184014
chr11	9033781	9034230	ENSG00000184014.4_M3	2	-	ENSG00000184014
chr11	9034720	9034936	ENSG00000184014.5_M3	2	-	ENSG00000184014
chr11	9036630	9036948	ENSE00001298034	2	-	ENSG00000184014
chr11	9049328	9049516	ENSE00001330140	2	-	ENSG00000184014
chr11	9059363	9060149	ENSG00000184014.6_M3	2	-	ENSG00000184014
chr11	9062504	9062614	ENSG00000184014.8_M2	2	-	ENSG00000184014
chr11	9063004	9063040	ENSE00002152920	2	-	ENSG00000184014
chr11	9063392	9063464	ENSE00001323631	2	-	ENSG00000184014
chr11	9122859	9123289	ENSG00000184014.2_M4	2	-	ENSG00000184014
chr11	9137422	9137701	ENSE00003722846	2	-	ENSG00000273725
chr11	9138534	9141468	ENSG00000166471.1_M7	2	-	ENSG00000166471
chr11	9143976	9144115	ENSE00003491737	2	-	ENSG00000166471
chr11	9145223	9145591	ENSG00000166471.1_M2	2	-	ENSG00000166471
chr11	9145962	9146063	ENSG00000166471.2_M2	2	-	ENSG00000166471
chr11	9153629	9153916	ENSG00000166471.3_M2	2	-	ENSG00000166471
chr11	9157788	9157906	ENSE00001123136	2	-	ENSG00000166471
chr11	9169870	9170276	ENSE00002180995	2	-	ENSG00000254884
chr11	9172901	9173361	ENSG00000166471.1_M5	2	-	ENSG00000166471
chr11	9268908	9269530	ENSG00000205339.2_M2	2	+	ENSG00000205339
chr11	9280236	9280573	ENSG00000205339.2_M3	2	+	ENSG00000205339
chr11	9283027	9283117	ENSE00001482276	2	+	ENSG00000205339
chr11	9286243	9286471	ENSG00000205339.3_M2	2	+	ENSG00000205339
chr11	9291104	9291283	ENSG00000205339.6_M2	2	+	ENSG00000205339
chr11	9294729	9294911	ENSE00001439891	2	+	ENSG00000201998
chr11	9296313	9296562	ENSE00002143079	2	-	ENSG00000254397
chr11	9299100	9299448	ENSE00002147757	2	-	ENSG00000254397
chr11	9311020	9314050	ENSE00001482246	2	+	ENSG00000205339
chr11	9325466	9326233	ENSE00003061580_F1	2	-	ENSG00000268403
chr11	9326373	9326436	ENSE00003061580_F2	2	-	ENSG00000268403
chr11	9326617	9326770	ENSE00001525691_F1	2	+	ENSG00000166478
chr11	9326879	9326991	ENSG00000166478.1_M11	2	+	ENSG00000166478
chr11	9327547	9327840	ENSE00001629641	2	+	ENSG00000166478
chr11	9327901	9327940	ENSE00001764280	2	+	ENSG00000166478
chr11	9329676	9329776	ENSE00001655801	2	+	ENSG00000166478
chr11	9337043	9337357	ENSG00000166478.1_M4	2	+	ENSG00000166478
chr11	9338608	9338701	ENSG00000166478.1_M2	2	+	ENSG00000166478
chr11	9339714	9339787	ENSE00001958065	2	+	ENSG00000166478
chr11	9339878	9339962	ENSG00000166478.1_M3	2	+	ENSG00000166478
chr11	9340487	9340571	ENSG00000166478.2_M2	2	+	ENSG00000166478
chr11	9344325	9344522	ENSG00000166478.1_M7	2	+	ENSG00000166478
chr11	9345407	9345482	ENSG00000166478.3_M2	2	+	ENSG00000166478
chr11	9357439	9357559	ENSE00001103330	2	+	ENSG00000166478
chr11	9359096	9359172	ENSE00001103326	2	+	ENSG00000166478
chr11	9360455	9360581	ENSE00001223265	2	+	ENSG00000166478
chr11	9363873	9364053	ENSE00001103385	2	+	ENSG00000166478
chr11	9375030	9375258	ENSE00001103357	2	+	ENSG00000166478
chr11	9378863	9379012	ENSG00000166478.4_M2	2	+	ENSG00000166478
chr11	9391622	9391881	ENSG00000166478.2_M3	2	+	ENSG00000166478
chr11	9393939	9394934	ENSG00000166478.1_M6	2	+	ENSG00000166478
chr11	9439289	9440121	ENSE00001758799	2	+	ENSG00000166483
chr11	9440331	9441020	ENSE00001645046	2	+	ENSG00000166483
chr11	9441134	9441738	ENSG00000166483.1_M2	2	+	ENSG00000166483
chr11	9441873	9441937	ENSE00003473708	2	+	ENSG00000166483
chr11	9442131	9442304	ENSE00003492376	2	+	ENSG00000166483
chr11	9442792	9443679	ENSG00000166483.1_M3	2	+	ENSG00000166483
chr11	9450754	9450925	ENSG00000166483.2_M2	2	+	ENSG00000166483
chr11	9451013	9451099	ENSE00003574094	2	+	ENSG00000166483
chr11	9452014	9452185	ENSG00000166483.2_M3	2	+	ENSG00000166483
chr11	9452276	9452422	ENSG00000166483.3_M2	2	+	ENSG00000166483
chr11	9458948	9459181	ENSE00002171562	2	+	ENSG00000166483
chr11	9496669	9497021	ENSE00002163826	2	-	ENSG00000255463
chr11	9529818	9530020	ENSG00000133789.1_M4	2	+	ENSG00000133789
chr11	9546565	9546880	ENSE00001439457	2	+	ENSG00000201564
chr11	9559808	9559949	ENSE00003560388	2	+	ENSG00000133789
chr11	9569055	9569108	ENSE00002166072	2	+	ENSG00000133789
chr11	9577884	9578058	ENSE00003485997	2	+	ENSG00000133789
chr11	9584488	9584906	ENSE00002200531	2	+	ENSG00000133789
chr11	9589085	9589481	ENSG00000133789.1_M2	2	+	ENSG00000133789
chr11	9591342	9591403	ENSE00002155146	2	+	ENSG00000133789
chr11	9592501	9592648	ENSG00000133789.2_M2	2	+	ENSG00000133789
chr11	9593791	9593900	ENSE00003580699	2	+	ENSG00000133789
chr11	9596963	9597145	ENSE00003477194	2	+	ENSG00000133789
chr11	9602636	9602744	ENSG00000133789.3_M2	2	+	ENSG00000133789
chr11	9604587	9606361	ENSG00000133789.1_M3	2	+	ENSG00000133789
chr11	9612447	9612646	ENSE00001319253	2	+	ENSG00000133789
chr11	9613677	9613774	ENSE00001321762	2	+	ENSG00000133789
chr11	9614445	9617570	ENSG00000133789.2_M3	2	+	ENSG00000133789
chr11	9619353	9621488	ENSG00000245522.1_M2	2	-	ENSG00000245522
chr11	9622352	9622750	ENSG00000245522.2_M2	2	-	ENSG00000245522
chr11	9622877	9623089	ENSG00000246273.1_M3	2	+	ENSG00000246273
chr11	9624014	9624119	ENSE00001966562	2	-	ENSG00000245522
chr11	9639888	9640009	ENSG00000246273.1_M2	2	+	ENSG00000246273
chr11	9642894	9644048	ENSG00000133812.1_M2	2	-	ENSG00000133812
chr11	9644174	9644598	ENSG00000133812.2_M2	2	-	ENSG00000133812
chr11	9644744	9645059	ENSG00000246273.2_M2	2	+	ENSG00000246273
chr11	9645731	9645863	ENSG00000133812.3_M2	2	-	ENSG00000133812
chr11	9647250	9647316	ENSE00002191413	2	+	ENSG00000246273
chr11	9648554	9648642	ENSE00003497061	2	-	ENSG00000133812
chr11	9649136	9649354	ENSG00000133812.1_M3	2	-	ENSG00000133812
chr11	9649473	9649553	ENSG00000133812.2_M3	2	-	ENSG00000133812
chr11	9652143	9652483	ENSG00000133812.4_M2	2	-	ENSG00000133812
chr11	9653635	9653869	ENSG00000133812.5_M2	2	-	ENSG00000133812
chr11	9655081	9655209	ENSE00000910974	2	-	ENSG00000133812
chr11	9655393	9655773	ENSG00000246273.3_M2	2	+	ENSG00000246273
chr11	9660342	9660469	ENSG00000133812.6_M2	2	-	ENSG00000133812
chr11	9672358	9672510	ENSG00000246273.2_M3	2	+	ENSG00000246273
chr11	9672696	9673084	ENSG00000246273.4_M2	2	+	ENSG00000246273
chr11	9674990	9675836	ENSE00001964414_F1	2	+	ENSG00000246273
chr11	9677049	9677272	ENSG00000133812.1_M4	2	-	ENSG00000133812
chr11	9681333	9681518	ENSE00003626191	2	-	ENSG00000133812
chr11	9683721	9683998	ENSE00002158182	2	-	ENSG00000133812
chr11	9692551	9692647	ENSE00002165310	2	-	ENSG00000133812
chr11	9696673	9696870	ENSE00001339674	2	-	ENSG00000133812
chr11	9702496	9703598	ENSE00002156920_F1	2	-	ENSG00000133812
chr11	9703732	9704152	ENSG00000133812.3_M3	2	-	ENSG00000133812
chr11	9707165	9707311	ENSE00003495882	2	-	ENSG00000133812
chr11	9710108	9710284	ENSE00003543530	2	-	ENSG00000133812
chr11	9711499	9711627	ENSE00003463955	2	-	ENSG00000133812
chr11	9714570	9714766	ENSE00003471187	2	-	ENSG00000133812
chr11	9717229	9717303	ENSE00003537024	2	-	ENSG00000133812
chr11	9718095	9718268	ENSG00000133812.8_M2	2	-	ENSG00000133812
chr11	9721018	9721281	ENSE00003479704	2	-	ENSG00000133812
chr11	9722783	9722954	ENSE00003470331	2	-	ENSG00000133812
chr11	9760886	9760955	ENSE00003621315	2	-	ENSG00000133812
chr11	9785426	9785504	ENSE00002187347	2	+	ENSG00000255476
chr11	9798671	9799045	ENSE00002156047	2	+	ENSG00000255476
chr11	9829241	9831565	ENSG00000133812.9_M2	2	-	ENSG00000133812
chr11	9833230	9833340	ENSE00003617398	2	-	ENSG00000133812
chr11	9837759	9837964	ENSG00000133812.10_M2	2	-	ENSG00000133812
chr11	9858848	9858947	ENSE00003589548	2	-	ENSG00000133812
chr11	9861765	9861894	ENSE00003571368	2	-	ENSG00000133812
chr11	9862342	9862457	ENSG00000133812.4_M3	2	-	ENSG00000133812
chr11	9863273	9863351	ENSE00003531915	2	-	ENSG00000133812
chr11	9867619	9867733	ENSE00003482651	2	-	ENSG00000133812
chr11	9870252	9870361	ENSE00003537964	2	-	ENSG00000133812
chr11	9871893	9872026	ENSE00003523607	2	-	ENSG00000133812
chr11	9885789	9886300	ENSE00001857100	2	-	ENSG00000133812
chr11	9897679	9897785	ENSE00003461562	2	-	ENSG00000133812
chr11	9898992	9899103	ENSE00003511558	2	-	ENSG00000133812
chr11	9900272	9900395	ENSE00003459508	2	-	ENSG00000133812
chr11	9912071	9912218	ENSG00000133812.11_M2	2	-	ENSG00000133812
chr11	10016933	10017304	ENSE00002161308	2	+	ENSG00000254865
chr11	10032686	10032837	ENSE00002184999	2	+	ENSG00000254865
chr11	10063582	10063668	ENSG00000133812.12_M2	2	-	ENSG00000133812
chr11	10163076	10163269	ENSE00001410247	2	-	ENSG00000133812
chr11	10171725	10172107	ENSE00002151338	2	-	ENSG00000254554
chr11	10172352	10172761	ENSE00002182574	2	-	ENSG00000254554
chr11	10173735	10176457	ENSG00000148926.1_M19	2	+	ENSG00000148926
chr11	10177375	10177736	ENSE00002176476	2	+	ENSG00000133805
chr11	10186724	10186822	ENSE00002161981	2	+	ENSG00000133805
chr11	10199600	10199740	ENSG00000133805.1_M2	2	+	ENSG00000133805
chr11	10226190	10226309	ENSE00002157300	2	+	ENSG00000133805
chr11	10260253	10260377	ENSE00002173469	2	+	ENSG00000133805
chr11	10267179	10267305	ENSE00001565282	2	-	ENSG00000221574
chr11	10276365	10276503	ENSE00002154248	2	+	ENSG00000133805
chr11	10278763	10278845	ENSG00000133805.2_M2	2	+	ENSG00000133805
chr11	10318230	10318594	ENSG00000133805.1_M3	2	+	ENSG00000133805
chr11	10322875	10323004	ENSG00000133805.2_M3	2	+	ENSG00000133805
chr11	10323741	10323958	ENSE00002192365	2	+	ENSG00000133805
chr11	10328673	10328959	ENSE00002193804	2	+	ENSG00000133805
chr11	10329049	10329275	ENSE00003557284	2	+	ENSG00000133805
chr11	10345764	10345969	ENSG00000133805.3_M2	2	+	ENSG00000133805
chr11	10349085	10349427	ENSG00000133805.3_M3	2	+	ENSG00000133805
chr11	10352022	10352242	ENSG00000133805.1_M4	2	+	ENSG00000133805
chr11	10354437	10354567	ENSE00003469873	2	+	ENSG00000133805
chr11	10360545	10360899	ENSG00000133805.4_M2	2	+	ENSG00000133805
chr11	10362094	10362226	ENSE00003510209	2	+	ENSG00000133805
chr11	10362765	10362929	ENSG00000133805.5_M2	2	+	ENSG00000133805
chr11	10363949	10364127	ENSG00000133805.6_M2	2	+	ENSG00000133805
chr11	10367282	10367446	ENSG00000133805.7_M2	2	+	ENSG00000133805
chr11	10368666	10368787	ENSE00003545194	2	+	ENSG00000133805
chr11	10369917	10370091	ENSG00000133805.8_M2	2	+	ENSG00000133805
chr11	10371740	10371851	ENSG00000133805.4_M3	2	+	ENSG00000133805
chr11	10378867	10384938	ENSG00000110315.1_M2	2	-	ENSG00000110315
chr11	10385515	10386339	ENSG00000110315.2_M2	2	-	ENSG00000110315
chr11	10392382	10392564	ENSE00003459264	2	-	ENSG00000110315
chr11	10397847	10397956	ENSE00003618451	2	-	ENSG00000110315
chr11	10399033	10399222	ENSE00002195356	2	-	ENSG00000110315
chr11	10401202	10401392	ENSE00000911009	2	-	ENSG00000110315
chr11	10408046	10408200	ENSE00002184243	2	-	ENSG00000110315
chr11	10408415	10408524	ENSG00000110315.1_M3	2	-	ENSG00000110315
chr11	10408565	10408836	ENSG00000177112.1_M2	2	+	ENSG00000177112
chr11	10425231	10427561	ENSG00000133800.1_M3	2	-	ENSG00000133800
chr11	10428079	10428158	ENSE00003589004	2	-	ENSG00000133800
chr11	10432199	10432427	ENSG00000133800.1_M2	2	-	ENSG00000133800
chr11	10432462	10432634	ENSG00000133800.2_M2	2	-	ENSG00000133800
chr11	10436703	10436978	ENSG00000133800.2_M3	2	-	ENSG00000133800
chr11	10441350	10444843	ENSG00000072952.1_M7	2	-	ENSG00000072952
chr11	10448724	10448859	ENSE00003486813	2	-	ENSG00000072952
chr11	10450136	10450256	ENSG00000072952.1_M2	2	-	ENSG00000072952
chr11	10454265	10454365	ENSE00002169440	2	+	ENSG00000177112
chr11	10457287	10457426	ENSE00002193116	2	+	ENSG00000177112
chr11	10459842	10459907	ENSG00000072952.2_M2	2	-	ENSG00000072952
chr11	10461507	10461802	ENSE00002201074_F1	2	+	ENSG00000177112
chr11	10461810	10462130	ENSG00000072952.3_M2	2	-	ENSG00000072952
chr11	10462291	10462334	ENSE00002164506_F2	2	-	ENSG00000072952
chr11	10462427	10462456	ENSE00001286538_F1	2	+	ENSG00000177112
chr11	10462506	10462539	ENSE00001286538_F2	2	+	ENSG00000177112
chr11	10467978	10468220	ENSG00000177112.1_M3	2	+	ENSG00000177112
chr11	10469218	10469360	ENSE00003604442	2	-	ENSG00000072952
chr11	10471420	10471552	ENSE00003514529	2	-	ENSG00000072952
chr11	10472705	10472846	ENSE00003587460	2	-	ENSG00000072952
chr11	10475035	10475066	ENSE00003479962	2	-	ENSG00000072952
chr11	10478023	10478147	ENSG00000072952.4_M2	2	-	ENSG00000072952
chr11	10479862	10479985	ENSE00002147434	2	-	ENSG00000133800
chr11	10494142	10494221	ENSE00003476142	2	-	ENSG00000072952
chr11	10496330	10496948	ENSE00003485502	2	-	ENSG00000072952
chr11	10498080	10498128	ENSG00000072952.5_M2	2	-	ENSG00000072952
chr11	10498337	10498390	ENSE00003605474	2	-	ENSG00000072952
chr11	10499113	10499191	ENSE00003609361	2	-	ENSG00000072952
chr11	10499902	10500076	ENSG00000072952.6_M2	2	-	ENSG00000072952
chr11	10500370	10500436	ENSE00002181181	2	-	ENSG00000072952
chr11	10502355	10502426	ENSG00000072952.1_M3	2	-	ENSG00000072952
chr11	10504310	10504417	ENSG00000072952.2_M3	2	-	ENSG00000072952
chr11	10522367	10522719	ENSG00000072952.1_M5	2	-	ENSG00000072952
chr11	10528712	10528908	ENSE00002186679	2	-	ENSG00000072952
chr11	10557464	10557733	ENSE00002148896	2	-	ENSG00000072952
chr11	10563421	10563948	ENSG00000072952.1_M11	2	-	ENSG00000072952
chr11	10620447	10620918	ENSG00000198730.1_M2	2	+	ENSG00000198730
chr11	10622131	10622230	ENSE00000702613	2	+	ENSG00000198730
chr11	10624420	10624660	ENSE00000702616	2	+	ENSG00000198730
chr11	10625140	10625258	ENSE00000702618	2	+	ENSG00000198730
chr11	10626211	10626301	ENSE00000702620	2	+	ENSG00000198730
chr11	10629635	10629784	ENSE00000702622	2	+	ENSG00000198730
chr11	10631406	10631514	ENSE00000702623	2	+	ENSG00000198730
chr11	10632895	10633003	ENSE00000702624	2	+	ENSG00000198730
chr11	10633107	10633344	ENSG00000198730.2_M2	2	+	ENSG00000198730
chr11	10633574	10633664	ENSE00000702628	2	+	ENSG00000198730
chr11	10633770	10633899	ENSE00000702630	2	+	ENSG00000198730
chr11	10634010	10634194	ENSE00000702632	2	+	ENSG00000198730
chr11	10635787	10635944	ENSG00000198730.3_M2	2	+	ENSG00000198730
chr11	10636501	10637446	ENSG00000198730.4_M2	2	+	ENSG00000198730
chr11	10637528	10637616	ENSE00003610647	2	+	ENSG00000198730
chr11	10637797	10637946	ENSG00000198730.1_M3	2	+	ENSG00000198730
chr11	10639663	10639780	ENSE00000702642	2	+	ENSG00000198730
chr11	10639940	10640086	ENSE00000702644	2	+	ENSG00000198730
chr11	10640996	10641068	ENSE00000702646	2	+	ENSG00000198730
chr11	10641961	10642110	ENSG00000198730.5_M2	2	+	ENSG00000198730
chr11	10642579	10642726	ENSE00003653935	2	+	ENSG00000198730
chr11	10643477	10643775	ENSG00000198730.6_M2	2	+	ENSG00000198730
chr11	10644672	10644769	ENSE00000702653	2	+	ENSG00000198730
chr11	10644986	10645099	ENSE00000702656	2	+	ENSG00000198730
chr11	10648100	10649165	ENSE00000889998	2	+	ENSG00000198730
chr11	10652711	10652773	ENSE00002147987	2	+	ENSG00000255125
chr11	10666608	10666816	ENSE00002140857	2	+	ENSG00000255125
chr11	10673267	10673639	ENSG00000110321.1_M2	2	-	ENSG00000110321
chr11	10673733	10674867	ENSG00000110321.1_M10	2	-	ENSG00000110321
chr11	10674950	10675166	ENSG00000110321.1_M3	2	-	ENSG00000110321
chr11	10675249	10675354	ENSE00003544254	2	-	ENSG00000110321
chr11	10675480	10675986	ENSG00000110321.1_M4	2	-	ENSG00000110321
chr11	10676130	10676147	ENSE00002144925_F1	2	+	ENSG00000255125
chr11	10676891	10677033	ENSG00000110321.2_M2	2	-	ENSG00000110321
chr11	10677635	10677734	ENSE00003490839	2	-	ENSG00000110321
chr11	10677816	10677900	ENSG00000110321.3_M2	2	-	ENSG00000110321
chr11	10678085	10678805	ENSG00000110321.1_M8	2	-	ENSG00000110321
chr11	10678888	10679625	ENSG00000110321.1_M15	2	-	ENSG00000110321
chr11	10680518	10682697	ENSG00000110321.1_M21	2	-	ENSG00000110321
chr11	10682786	10683243	ENSG00000110321.2_M3	2	-	ENSG00000110321
chr11	10683317	10683723	ENSG00000110321.1_M9	2	-	ENSG00000110321
chr11	10683909	10683979	ENSE00001969337	2	+	ENSG00000246308
chr11	10684479	10684544	ENSE00001989020	2	+	ENSG00000246308
chr11	10697889	10698053	ENSE00002173150	2	-	ENSG00000236287
chr11	10700438	10701351	ENSE00002199918	2	-	ENSG00000236287
chr11	10711596	10711924	ENSE00002148879	2	-	ENSG00000236287
chr11	10724162	10724371	ENSE00002187788	2	-	ENSG00000236287
chr11	10726975	10729390	ENSG00000236287.1_M6	2	-	ENSG00000236287
chr11	10729929	10730155	ENSE00002169397	2	-	ENSG00000236287
chr11	10730414	10730528	ENSG00000236287.1_M3	2	-	ENSG00000236287
chr11	10731494	10732091	ENSG00000236287.2_M2	2	-	ENSG00000236287
chr11	10732133	10732530	ENSG00000236287.1_M4	2	-	ENSG00000236287
chr11	10733068	10733214	ENSE00002153069_F1	2	+	ENSG00000247271
chr11	10739483	10739550	ENSE00001978070	2	+	ENSG00000247271
chr11	10752517	10753412	ENSG00000247271.1_M2	2	+	ENSG00000247271
chr11	10770626	10771142	ENSE00002169168	2	-	ENSG00000250041
chr11	10773255	10773446	ENSG00000250041.1_M2	2	-	ENSG00000250041
chr11	10780555	10780903	ENSE00002166207	2	+	ENSG00000247271
chr11	10993134	10993230	ENSE00002156807	2	+	ENSG00000254401
chr11	10995840	10995852	ENSE00002163011	2	+	ENSG00000254401
chr11	11010856	11011872	ENSE00002189584	2	+	ENSG00000254957
chr11	11012648	11013035	ENSE00002195335	2	+	ENSG00000254957
chr11	11043264	11043599	ENSE00002153006	2	+	ENSG00000254401
chr11	11044522	11044640	ENSE00002150344	2	+	ENSG00000254401
chr11	11055342	11055440	ENSE00002195236	2	+	ENSG00000254401
chr11	11057541	11057761	ENSE00003613624_F1	2	-	ENSG00000270897
chr11	11057845	11058686	ENSE00002174734_F1	2	+	ENSG00000254401
chr11	11058797	11059046	ENSE00002197066	2	+	ENSG00000254401
chr11	11116507	11117033	ENSE00002167882	2	+	ENSG00000255123
chr11	11119943	11120342	ENSE00002182999	2	-	ENSG00000255260
chr11	11120444	11120471	ENSE00002175338	2	-	ENSG00000255260
chr11	11153078	11153493	ENSE00001240331	2	-	ENSG00000110328
chr11	11177170	11177335	ENSE00001194975	2	-	ENSG00000110328
chr11	11211506	11211602	ENSE00001194978	2	-	ENSG00000110328
chr11	11217110	11217248	ENSE00001004301	2	-	ENSG00000110328
chr11	11225253	11225439	ENSE00001194988	2	-	ENSG00000110328
chr11	11255396	11255511	ENSE00001240296	2	-	ENSG00000110328
chr11	11260074	11260272	ENSE00001240304	2	-	ENSG00000110328
chr11	11261969	11262153	ENSE00001240310	2	-	ENSG00000110328
chr11	11315489	11315656	ENSE00001240316	2	-	ENSG00000110328
chr11	11331503	11331696	ENSE00001240322	2	-	ENSG00000110328
chr11	11357906	11358899	ENSE00002146880	2	-	ENSG00000110328
chr11	11359052	11359189	ENSE00002169817	2	-	ENSG00000110328
chr11	11452991	11453105	ENSE00002170283	2	+	ENSG00000255462
chr11	11456431	11456689	ENSE00002172616	2	+	ENSG00000255462
chr11	11504274	11504921	ENSG00000110328.1_M2	2	-	ENSG00000110328
chr11	11540021	11540093	ENSE00002731357	2	-	ENSG00000266645
chr11	11608670	11610042	ENSE00003755274	2	-	ENSG00000280288
chr11	11642624	11642957	ENSE00002176332	2	-	ENSG00000255309
chr11	11724440	11725243	ENSG00000170242.1_M4	2	+	ENSG00000170242
chr11	11739152	11739522	ENSE00002165748	2	-	ENSG00000255492
chr11	11756456	11756516	ENSE00001481918	2	+	ENSG00000170242
chr11	11761201	11761227	ENSE00002165304	2	+	ENSG00000170242
chr11	11762753	11762957	ENSG00000170242.1_M2	2	+	ENSG00000170242
chr11	11767053	11767292	ENSG00000170242.1_M3	2	+	ENSG00000170242
chr11	11774556	11774695	ENSE00003605269	2	+	ENSG00000170242
chr11	11780189	11780286	ENSE00003690957	2	+	ENSG00000170242
chr11	11785253	11785399	ENSE00003637890	2	+	ENSG00000170242
chr11	11785801	11785881	ENSE00003654835	2	+	ENSG00000170242
chr11	11787937	11788087	ENSE00003622504	2	+	ENSG00000170242
chr11	11802718	11802814	ENSE00003544901	2	+	ENSG00000170242
chr11	11802904	11803057	ENSE00003651946	2	+	ENSG00000170242
chr11	11805288	11805456	ENSE00003614589	2	+	ENSG00000170242
chr11	11811971	11812103	ENSE00003597487	2	+	ENSG00000170242
chr11	11812581	11812658	ENSE00003646847	2	+	ENSG00000170242
chr11	11813238	11813294	ENSE00003626413	2	+	ENSG00000170242
chr11	11815545	11815658	ENSE00003499807	2	+	ENSG00000170242
chr11	11816372	11816477	ENSE00003554259	2	+	ENSG00000170242
chr11	11818844	11819052	ENSE00003624760	2	+	ENSG00000170242
chr11	11820796	11820912	ENSG00000170242.2_M2	2	+	ENSG00000170242
chr11	11822968	11823088	ENSE00003578570	2	+	ENSG00000170242
chr11	11824876	11825691	ENSG00000170242.2_M3	2	+	ENSG00000170242
chr11	11825968	11826388	ENSE00002179895	2	+	ENSG00000170242
chr11	11830449	11830749	ENSG00000170242.3_M2	2	+	ENSG00000170242
chr11	11830982	11831579	ENSG00000170242.4_M2	2	+	ENSG00000170242
chr11	11832396	11832512	ENSG00000170242.5_M2	2	+	ENSG00000170242
chr11	11832871	11832990	ENSG00000170242.6_M2	2	+	ENSG00000170242
chr11	11833380	11835377	ENSG00000170242.2_M4	2	+	ENSG00000170242
chr11	11837404	11837452	ENSE00003546654	2	+	ENSG00000170242
chr11	11837542	11837673	ENSE00003555737	2	+	ENSG00000170242
chr11	11838512	11841841	ENSG00000170242.3_M4	2	+	ENSG00000170242
chr11	11845552	11847175	ENSG00000050165.1_M4	2	-	ENSG00000050165
chr11	11848255	11848412	ENSG00000050165.1_M5	2	-	ENSG00000050165
chr11	11849400	11849545	ENSG00000050165.1_M2	2	-	ENSG00000050165
chr11	11850841	11851193	ENSG00000050165.1_M3	2	-	ENSG00000050165
chr11	11861257	11861472	ENSE00002193803	2	-	ENSG00000050165
chr11	11862103	11862334	ENSG00000050165.2_M2	2	-	ENSG00000050165
chr11	11877027	11877126	ENSE00002163100	2	-	ENSG00000050165
chr11	11880622	11881202	ENSG00000050165.3_M2	2	-	ENSG00000050165
chr11	11884082	11884839	ENSG00000050165.2_M5	2	-	ENSG00000050165
chr11	11892122	11892254	ENSG00000050165.3_M3	2	-	ENSG00000050165
chr11	11940407	11943658	ENSE00002186380	2	+	ENSG00000254486
chr11	11957989	11958814	ENSE00002161996	2	+	ENSG00000254991
chr11	11972695	11972925	ENSE00002140698	2	+	ENSG00000255400
chr11	11974930	11975250	ENSE00002178930	2	+	ENSG00000255400
chr11	11979811	11980028	ENSG00000133816.1_M3	2	+	ENSG00000133816
chr11	11981395	11981481	ENSE00002166221	2	+	ENSG00000133816
chr11	11981835	11982073	ENSE00002194570	2	+	ENSG00000133816
chr11	11995563	11995636	ENSE00002190353	2	+	ENSG00000133816
chr11	11996440	11996576	ENSG00000133816.1_M2	2	+	ENSG00000133816
chr11	12002502	12002723	ENSE00002184669	2	+	ENSG00000133816
chr11	12007285	12007460	ENSE00002197780	2	+	ENSG00000133816
chr11	12023886	12023963	ENSG00000133816.2_M3	2	+	ENSG00000133816
chr11	12038703	12038796	ENSE00002166352	2	+	ENSG00000133816
chr11	12046872	12047006	ENSG00000133816.2_M2	2	+	ENSG00000133816
chr11	12047299	12047852	ENSG00000133816.1_M5	2	+	ENSG00000133816
chr11	12049114	12049199	ENSE00003715949	2	+	ENSG00000275373
chr11	12081429	12081685	ENSE00002201084	2	+	ENSG00000133816
chr11	12082971	12083297	ENSE00002195403	2	+	ENSG00000133816
chr11	12089719	12089927	ENSG00000133816.2_M5	2	+	ENSG00000133816
chr11	12093195	12093840	ENSG00000133816.1_M4	2	+	ENSG00000133816
chr11	12094968	12095070	ENSE00003504726	2	+	ENSG00000133816
chr11	12098737	12098893	ENSE00003592686	2	+	ENSG00000133816
chr11	12101727	12101902	ENSG00000133816.3_M2	2	+	ENSG00000133816
chr11	12105718	12105976	ENSE00003634855	2	+	ENSG00000133816
chr11	12107153	12107269	ENSE00003523538	2	+	ENSG00000133816
chr11	12108126	12108253	ENSE00003607719	2	+	ENSG00000133816
chr11	12108897	12108988	ENSE00003580483	2	+	ENSG00000133816
chr11	12109924	12110307	ENSG00000133816.4_M2	2	+	ENSG00000133816
chr11	12111658	12111858	ENSG00000133816.5_M2	2	+	ENSG00000133816
chr11	12112508	12112677	ENSG00000133816.3_M3	2	+	ENSG00000133816
chr11	12121665	12121734	ENSE00003513984	2	+	ENSG00000133816
chr11	12124936	12125086	ENSG00000133816.6_M2	2	+	ENSG00000133816
chr11	12126541	12126664	ENSE00001100535	2	+	ENSG00000133816
chr11	12127685	12127936	ENSG00000133816.4_M3	2	+	ENSG00000133816
chr11	12128167	12128269	ENSE00003532412	2	+	ENSG00000133816
chr11	12128375	12128481	ENSE00002167229	2	+	ENSG00000133816
chr11	12128696	12128898	ENSE00002194141	2	+	ENSG00000133816
chr11	12129483	12129609	ENSG00000133816.7_M2	2	+	ENSG00000133816
chr11	12134686	12134749	ENSE00003641105	2	+	ENSG00000133816
chr11	12135443	12135776	ENSE00002156231	2	+	ENSG00000133816
chr11	12137996	12142696	ENSG00000133816.1_M8	2	+	ENSG00000133816
chr11	12143933	12144022	ENSE00003526863	2	+	ENSG00000133816
chr11	12146965	12148213	ENSG00000133816.1_M6	2	+	ENSG00000133816
chr11	12148668	12149284	ENSG00000133816.2_M7	2	+	ENSG00000133816
chr11	12161971	12162058	ENSE00002140473	2	+	ENSG00000133808
chr11	12166823	12166990	ENSG00000133808.1_M2	2	+	ENSG00000133808
chr11	12172807	12173221	ENSG00000133808.1_M3	2	+	ENSG00000133808
chr11	12178046	12178201	ENSG00000133808.2_M2	2	+	ENSG00000133808
chr11	12179463	12180742	ENSE00001481800	2	+	ENSG00000133808
chr11	12189393	12189661	ENSE00002140735	2	+	ENSG00000254983
chr11	12193920	12194036	ENSE00002176212	2	+	ENSG00000254983
chr11	12205541	12205657	ENSE00000988134	2	+	ENSG00000133808
chr11	12209826	12209919	ENSE00000988135	2	+	ENSG00000133808
chr11	12213009	12213103	ENSE00000988136	2	+	ENSG00000133808
chr11	12235403	12235503	ENSE00000988137	2	+	ENSG00000133808
chr11	12240349	12240423	ENSE00000911066	2	+	ENSG00000133808
chr11	12243867	12244719	ENSE00001131967	2	+	ENSG00000133808
chr11	12262762	12263361	ENSG00000197702.1_M2	2	+	ENSG00000197702
chr11	12283821	12283934	ENSE00002143882	2	+	ENSG00000197702
chr11	12338629	12338926	ENSE00002179503	2	+	ENSG00000197702
chr11	12359697	12359788	ENSG00000197702.2_M2	2	+	ENSG00000197702
chr11	12359866	12359937	ENSE00003487851	2	+	ENSG00000197702
chr11	12363739	12366685	ENSG00000197702.1_M3	2	+	ENSG00000197702
chr11	12382330	12382471	ENSG00000197702.3_M2	2	+	ENSG00000197702
chr11	12390183	12390299	ENSG00000197702.4_M2	2	+	ENSG00000197702
chr11	12394452	12394527	ENSG00000197702.5_M2	2	+	ENSG00000197702
chr11	12397367	12397387	ENSE00003786772	2	+	ENSG00000197702
chr11	12399149	12399655	ENSG00000197702.6_M2	2	+	ENSG00000197702
chr11	12399847	12399916	ENSE00001407717	2	+	ENSG00000197702
chr11	12403459	12403561	ENSE00001403068	2	+	ENSG00000197702
chr11	12404300	12404373	ENSE00001415816	2	+	ENSG00000197702
chr11	12413738	12416688	ENSE00001331702	2	+	ENSG00000197702
chr11	12423944	12424406	ENSE00002172414	2	-	ENSG00000254847
chr11	12426786	12426843	ENSE00002145152	2	-	ENSG00000254847
chr11	12568921	12569165	ENSG00000187079.1_M2	2	+	ENSG00000187079
chr11	12569761	12569914	ENSG00000187079.2_M2	2	+	ENSG00000187079
chr11	12658569	12658828	ENSG00000187079.1_M3	2	+	ENSG00000187079
chr11	12716746	12716974	ENSE00002195177	2	-	ENSG00000254688
chr11	12717719	12717980	ENSE00002149912	2	-	ENSG00000254688
chr11	12722439	12722654	ENSE00002160149	2	+	ENSG00000187079
chr11	12743226	12743311	ENSE00002169685	2	+	ENSG00000255067
chr11	12743531	12743865	ENSE00002179151	2	+	ENSG00000255067
chr11	12756659	12756724	ENSE00003600987	2	+	ENSG00000187079
chr11	12759087	12759945	ENSG00000187079.3_M2	2	+	ENSG00000187079
chr11	12773282	12773294	ENSE00001709621	2	+	ENSG00000187079
chr11	12773838	12774238	ENSG00000187079.4_M2	2	+	ENSG00000187079
chr11	12775396	12775443	ENSE00000890040	2	+	ENSG00000187079
chr11	12776291	12776353	ENSE00000890041	2	+	ENSG00000187079
chr11	12777411	12777536	ENSE00001260349	2	+	ENSG00000187079
chr11	12796268	12796442	ENSE00001260398	2	+	ENSG00000187079
chr11	12799153	12799325	ENSE00002088797	2	-	ENSG00000252329
chr11	12815501	12815592	ENSE00001599916	2	-	ENSG00000203258
chr11	12816505	12816968	ENSE00002162609	2	-	ENSG00000203258
chr11	12819004	12819145	ENSE00001101315	2	+	ENSG00000187079
chr11	12824274	12824427	ENSE00001101300	2	+	ENSG00000187079
chr11	12831202	12838579	ENSG00000187079.1_M4	2	+	ENSG00000187079
chr11	12855905	12856830	ENSE00002144668	2	-	ENSG00000251381
chr11	12859172	12859279	ENSE00002176558	2	-	ENSG00000251381
chr11	12873866	12875329	ENSG00000251381.1_M6	2	-	ENSG00000251381
chr11	12878556	12878669	ENSG00000251381.1_M2	2	-	ENSG00000251381
chr11	12880370	12880475	ENSE00002056425	2	-	ENSG00000251381
chr11	12883801	12883887	ENSG00000251381.2_M6	2	-	ENSG00000251381
chr11	12895406	12895543	ENSE00002140853	2	-	ENSG00000254670
chr11	12902975	12903508	ENSE00002143840	2	-	ENSG00000254670
chr11	12903925	12906460	ENSE00002149811	2	+	ENSG00000189431
chr11	12949008	12949428	ENSE00002169704	2	-	ENSG00000255558
chr11	13063793	13063942	ENSE00002201718	2	+	ENSG00000255018
chr11	13182095	13182516	ENSE00002188987	2	+	ENSG00000133794
chr11	13183082	13183111	ENSE00002155671	2	+	ENSG00000133794
chr11	13183236	13183367	ENSG00000133794.1_M9	2	+	ENSG00000133794
chr11	13215278	13215352	ENSG00000133794.1_M2	2	+	ENSG00000133794
chr11	13231730	13231785	ENSE00001525102	2	+	ENSG00000133794
chr11	13255289	13255415	ENSE00001259368	2	+	ENSG00000133794
chr11	13258552	13258867	ENSE00001590048	2	+	ENSG00000222162
chr11	13259644	13259976	ENSG00000133794.1_M3	2	+	ENSG00000133794
chr11	13260334	13260355	ENSE00001911022	2	+	ENSG00000133794
chr11	13260570	13260641	ENSG00000133794.2_M2	2	+	ENSG00000133794
chr11	13262078	13262436	ENSG00000133794.1_M4	2	+	ENSG00000133794
chr11	13263777	13263935	ENSG00000133794.1_M5	2	+	ENSG00000133794
chr11	13265688	13265768	ENSG00000133794.3_M2	2	+	ENSG00000133794
chr11	13270735	13270912	ENSG00000133794.4_M2	2	+	ENSG00000133794
chr11	13271992	13272110	ENSE00003579415	2	+	ENSG00000133794
chr11	13274957	13275107	ENSG00000133794.2_M3	2	+	ENSG00000133794
chr11	13277499	13277746	ENSG00000133794.3_M3	2	+	ENSG00000133794
chr11	13279526	13279635	ENSG00000133794.5_M2	2	+	ENSG00000133794
chr11	13281978	13282205	ENSG00000133794.4_M3	2	+	ENSG00000133794
chr11	13283770	13286679	ENSG00000133794.5_M3	2	+	ENSG00000133794
chr11	13291105	13291208	ENSE00003547098	2	+	ENSG00000133794
chr11	13292009	13292680	ENSG00000133794.7_M2	2	+	ENSG00000133794
chr11	13310673	13311203	ENSG00000148925.2_M4	2	-	ENSG00000148925
chr11	13345200	13345596	ENSG00000148925.3_M2	2	-	ENSG00000148925
chr11	13350343	13350501	ENSG00000148925.4_M2	2	-	ENSG00000148925
chr11	13366978	13367049	ENSE00002193671	2	-	ENSG00000148925
chr11	13369931	13370107	ENSE00002183007	2	-	ENSG00000148925
chr11	13370401	13370606	ENSG00000148925.1_M7	2	-	ENSG00000148925
chr11	13385635	13386340	ENSE00002167307	2	+	ENSG00000254583
chr11	13395934	13396168	ENSE00002190367	2	+	ENSG00000255401
chr11	13396617	13396713	ENSE00002189846	2	+	ENSG00000255401
chr11	13399376	13399991	ENSG00000152266.1_M2	2	-	ENSG00000152266
chr11	13400094	13400185	ENSE00001004377	2	-	ENSG00000152266
chr11	13403234	13403342	ENSE00001306506	2	-	ENSG00000152266
chr11	13403363	13403503	ENSE00002154484	2	-	ENSG00000152266
chr11	13477093	13477502	ENSE00002140815	2	-	ENSG00000228901
chr11	13528741	13528884	ENSG00000197601.1_M2	2	+	ENSG00000197601
chr11	13529404	13529736	ENSE00002166250	2	+	ENSG00000254791
chr11	13530190	13530228	ENSE00002140975	2	+	ENSG00000254791
chr11	13546650	13546759	ENSE00001438578	2	-	ENSG00000200685
chr11	13557289	13557488	ENSG00000197601.1_M3	2	+	ENSG00000197601
chr11	13562847	13563098	ENSG00000197601.2_M2	2	+	ENSG00000197601
chr11	13570418	13570598	ENSE00003610039	2	+	ENSG00000197601
chr11	13574256	13574301	ENSE00003579679	2	+	ENSG00000197601
chr11	13574420	13574548	ENSG00000197601.3_M2	2	+	ENSG00000197601
chr11	13575464	13575583	ENSG00000197601.4_M2	2	+	ENSG00000197601
chr11	13578297	13578340	ENSE00002195699	2	+	ENSG00000197601
chr11	13582393	13584350	ENSG00000197601.5_M2	2	+	ENSG00000197601
chr11	13591120	13594850	ENSE00001252661	2	+	ENSG00000197601
chr11	13618489	13618838	ENSE00002169100	2	+	ENSG00000255075
chr11	13619176	13620032	ENSE00002147799	2	+	ENSG00000255075
chr11	13620582	13620817	ENSE00002143486	2	-	ENSG00000255088
chr11	13647776	13647840	ENSE00002192755	2	+	ENSG00000255411
chr11	13648395	13648519	ENSE00002168927	2	+	ENSG00000255411
chr11	13683683	13684121	ENSE00002161139	2	-	ENSG00000254927
chr11	13700972	13701117	ENSE00002164740	2	-	ENSG00000254930
chr11	13703515	13703811	ENSE00002191727	2	+	ENSG00000255411
chr11	13724649	13724689	ENSE00002196407	2	-	ENSG00000254930
chr11	13725353	13725405	ENSE00002188557	2	-	ENSG00000254930
chr11	13726566	13726635	ENSE00002174956	2	-	ENSG00000254930
chr11	13765149	13765256	ENSE00001439749	2	-	ENSG00000201856
chr11	13779091	13779604	ENSE00002196971	2	-	ENSG00000254438
chr11	13782336	13782508	ENSE00002175330	2	-	ENSG00000254438
chr11	13820289	13820743	ENSE00002638217	2	+	ENSG00000262655
chr11	13840515	13840622	ENSE00002675489	2	+	ENSG00000262655
chr11	13899299	13899433	ENSE00002664011	2	+	ENSG00000262655
chr11	13933068	13933142	ENSE00002656481	2	+	ENSG00000262655
chr11	13937617	13937740	ENSE00002673696	2	+	ENSG00000262655
chr11	13992430	13992545	ENSE00001508847	2	+	ENSG00000212365
chr11	13992864	13993013	ENSE00002664201	2	+	ENSG00000262655
chr11	14099976	14100041	ENSE00002637944	2	+	ENSG00000262655
chr11	14110847	14111049	ENSE00002681017	2	+	ENSG00000262655
chr11	14111985	14112126	ENSE00002658601	2	+	ENSG00000262655
chr11	14112955	14113031	ENSE00002676536	2	+	ENSG00000262655
chr11	14114049	14114232	ENSE00002659545	2	+	ENSG00000262655
chr11	14115615	14115786	ENSE00002658377	2	+	ENSG00000262655
chr11	14115869	14116037	ENSE00002673403	2	+	ENSG00000262655
chr11	14116931	14117096	ENSE00002651197	2	+	ENSG00000262655
chr11	14118788	14119187	ENSG00000262655.1_M2	2	+	ENSG00000262655
chr11	14119317	14119389	ENSE00002161738_F1	2	-	ENSG00000254418
chr11	14121823	14124184	ENSG00000262655.2_M2	2	+	ENSG00000262655
chr11	14129942	14129980	ENSE00002170624	2	-	ENSG00000254418
chr11	14309240	14309648	ENSE00002195415	2	-	ENSG00000129083
chr11	14317606	14317708	ENSE00002197063	2	-	ENSG00000129083
chr11	14318984	14319065	ENSE00002172605	2	-	ENSG00000129083
chr11	14323142	14323523	ENSG00000129083.1_M4	2	-	ENSG00000129083
chr11	14324172	14324328	ENSE00003651964	2	-	ENSG00000129083
chr11	14325647	14325929	ENSG00000129083.1_M2	2	-	ENSG00000129083
chr11	14326816	14326972	ENSG00000129083.1_M3	2	-	ENSG00000129083
chr11	14330543	14330663	ENSE00000331859	2	-	ENSG00000129083
chr11	14331890	14332035	ENSE00000703791	2	-	ENSG00000129083
chr11	14334286	14334466	ENSE00000703795	2	-	ENSG00000129083
chr11	14334939	14335167	ENSE00000703797	2	-	ENSG00000129083
chr11	14339615	14340221	ENSG00000129083.2_M2	2	-	ENSG00000129083
chr11	14341392	14341553	ENSG00000129083.3_M2	2	-	ENSG00000129083
chr11	14342521	14342620	ENSG00000129083.4_M2	2	-	ENSG00000129083
chr11	14345203	14345349	ENSE00000886037	2	-	ENSG00000129083
chr11	14346393	14346540	ENSE00000886038	2	-	ENSG00000129083
chr11	14346624	14346732	ENSE00000886039	2	-	ENSG00000129083
chr11	14348666	14348786	ENSE00000886040	2	-	ENSG00000129083
chr11	14352002	14352140	ENSE00000886041	2	-	ENSG00000129083
chr11	14354136	14354229	ENSE00000886042	2	-	ENSG00000129083
chr11	14356211	14356326	ENSE00000886043	2	-	ENSG00000129083
chr11	14359272	14359413	ENSG00000129083.2_M3	2	-	ENSG00000129083
chr11	14359823	14360053	ENSG00000129083.2_M4	2	-	ENSG00000129083
chr11	14360144	14360341	ENSG00000129083.5_M2	2	-	ENSG00000129083
chr11	14364466	14364614	ENSE00003470540	2	-	ENSG00000129083
chr11	14365229	14365513	ENSG00000129083.1_M7	2	-	ENSG00000129083
chr11	14365522	14365645	ENSE00002159735	2	-	ENSG00000129083
chr11	14370478	14370761	ENSG00000129084.1_M5	2	-	ENSG00000129084
chr11	14373195	14373375	ENSG00000129084.1_M2	2	-	ENSG00000129084
chr11	14376491	14376651	ENSG00000129084.1_M3	2	-	ENSG00000129084
chr11	14379063	14379997	ENSG00000129084.1_M9	2	-	ENSG00000129084
chr11	14384595	14384639	ENSE00003460502	2	-	ENSG00000129084
chr11	14385471	14385895	ENSG00000129084.2_M5	2	-	ENSG00000129084
chr11	14385943	14386296	ENSG00000129084.1_M6	2	-	ENSG00000129084
chr11	14476463	14476761	ENSG00000129084.3_M2	2	-	ENSG00000129084
chr11	14506510	14506691	ENSG00000129084.4_M2	2	-	ENSG00000129084
chr11	14506778	14508109	ENSG00000152270.1_M3	2	+	ENSG00000152270
chr11	14571592	14572107	ENSE00002163939	2	+	ENSG00000152270
chr11	14573434	14573706	ENSE00002194765	2	+	ENSG00000152270
chr11	14650613	14650862	ENSG00000152270.2_M2	2	+	ENSG00000152270
chr11	14653100	14653405	ENSG00000152270.3_M2	2	+	ENSG00000152270
chr11	14668104	14668211	ENSE00003538120	2	+	ENSG00000152270
chr11	14676805	14677016	ENSE00003513364	2	+	ENSG00000152270
chr11	14677758	14677832	ENSG00000152270.4_M2	2	+	ENSG00000152270
chr11	14689337	14689486	ENSE00001004408	2	+	ENSG00000152270
chr11	14690280	14690418	ENSE00001004417	2	+	ENSG00000152270
chr11	14691359	14691471	ENSE00001004418	2	+	ENSG00000152270
chr11	14693622	14693736	ENSE00001004415	2	+	ENSG00000152270
chr11	14703534	14703734	ENSE00001004409	2	+	ENSG00000152270
chr11	14718748	14718952	ENSE00001004413	2	+	ENSG00000152270
chr11	14720911	14721073	ENSE00001004416	2	+	ENSG00000152270
chr11	14727210	14727463	ENSE00001004412	2	+	ENSG00000152270
chr11	14729165	14731746	ENSG00000152270.5_M2	2	+	ENSG00000152270
chr11	14737125	14737983	ENSG00000186104.1_M5	2	-	ENSG00000186104
chr11	14738795	14739125	ENSG00000186104.1_M3	2	-	ENSG00000186104
chr11	14739700	14740334	ENSG00000186104.1_M7	2	-	ENSG00000186104
chr11	14745341	14746898	ENSG00000186104.1_M4	2	-	ENSG00000186104
chr11	14750007	14750107	ENSG00000186104.1_M2	2	-	ENSG00000186104
chr11	14750466	14751228	ENSG00000186104.2_M5	2	-	ENSG00000186104
chr11	14751546	14751818	ENSE00001334140	2	-	ENSG00000186104
chr11	14764567	14765040	ENSE00001524750	2	+	ENSG00000175868
chr11	14767102	14767199	ENSE00002104025	2	+	ENSG00000253179
chr11	14767571	14767579	ENSE00001524749_F2	2	+	ENSG00000175868
chr11	14769448	14769494	ENSE00001524748	2	+	ENSG00000175868
chr11	14772972	14773061	ENSE00001524747	2	+	ENSG00000175868
chr11	14785725	14785796	ENSE00001524746	2	+	ENSG00000175868
chr11	14826790	14827224	ENSG00000110680.1_M4	2	-	ENSG00000110680
chr11	14827796	14829115	ENSG00000110680.1_M5	2	-	ENSG00000110680
chr11	14831223	14831318	ENSE00001630861	2	-	ENSG00000110680
chr11	14832337	14832471	ENSG00000110680.2_M4	2	-	ENSG00000110680
chr11	14838026	14838492	ENSE00002292882	2	+	ENSG00000175868
chr11	14933198	14933300	ENSE00001389146	2	+	ENSG00000175868
chr11	14934340	14934435	ENSE00003509258	2	+	ENSG00000175868
chr11	14936916	14937101	ENSE00001300426	2	+	ENSG00000175868
chr11	14937712	14938269	ENSG00000175868.1_M2	2	+	ENSG00000175868
chr11	14940394	14941971	ENSE00002198387	2	+	ENSG00000175868
chr11	14972096	14972238	ENSE00001538117	2	+	ENSG00000188487
chr11	14974639	14974705	ENSE00001538075	2	+	ENSG00000188487
chr11	15008764	15008893	ENSG00000188487.1_M3	2	+	ENSG00000188487
chr11	15035419	15035765	ENSE00001599511	2	+	ENSG00000188487
chr11	15036787	15036840	ENSE00001379365	2	+	ENSG00000188487
chr11	15038003	15038127	ENSE00001383198	2	+	ENSG00000188487
chr11	15047771	15047918	ENSE00001746049	2	+	ENSG00000188487
chr11	15050275	15050389	ENSE00003497422	2	+	ENSG00000188487
chr11	15060411	15060537	ENSE00002687078	2	+	ENSG00000188487
chr11	15085217	15085396	ENSE00003581028	2	+	ENSG00000188487
chr11	15091955	15092011	ENSE00002175184	2	+	ENSG00000188487
chr11	15095731	15095887	ENSE00003458444	2	+	ENSG00000188487
chr11	15097264	15097341	ENSE00003509945	2	+	ENSG00000188487
chr11	15102721	15104017	ENSG00000188487.1_M5	2	+	ENSG00000188487
chr11	15338213	15338302	ENSE00002089540	2	-	ENSG00000253072
chr11	15413199	15413244	ENSE00002145725	2	+	ENSG00000254946
chr11	15417860	15418211	ENSE00002145062	2	+	ENSG00000254946
chr11	15427803	15428385	ENSG00000254789.1_M2	2	-	ENSG00000254789
chr11	15445097	15445267	ENSE00003799617	2	-	ENSG00000254789
chr11	15447092	15447113	ENSE00002145690	2	+	ENSG00000254946
chr11	15478224	15478323	ENSG00000254789.2_M2	2	-	ENSG00000254789
chr11	15500020	15500171	ENSE00002142098	2	+	ENSG00000254695
chr11	15558681	15558902	ENSE00002197240	2	-	ENSG00000254645
chr11	15559000	15559061	ENSE00002165047	2	-	ENSG00000254645
chr11	15560473	15560532	ENSE00002177311	2	-	ENSG00000254645
chr11	15561055	15561181	ENSE00002201652	2	+	ENSG00000254695
chr11	15561266	15561343	ENSE00002188202	2	-	ENSG00000254645
chr11	15561897	15562091	ENSE00002192977	2	+	ENSG00000254695
chr11	15563689	15563817	ENSE00002180621	2	-	ENSG00000254645
chr11	15567690	15567749	ENSE00002159677	2	-	ENSG00000254645
chr11	15571097	15571139	ENSE00002146489	2	-	ENSG00000254645
chr11	15572880	15573038	ENSE00002148808	2	-	ENSG00000254645
chr11	15615530	15615717	ENSE00002159676	2	-	ENSG00000254645
chr11	15767314	15767428	ENSE00002200638	2	+	ENSG00000254661
chr11	15768139	15768242	ENSE00002172020	2	+	ENSG00000254661
chr11	15779716	15779815	ENSE00002198393	2	+	ENSG00000254661
chr11	15783668	15783880	ENSE00002196697	2	+	ENSG00000254661
chr11	15822817	15825902	ENSE00001644501_F1	2	-	ENSG00000110693
chr11	15825991	15829478	ENSG00000110693.1_M3	2	-	ENSG00000110693
chr11	15842036	15842253	ENSG00000110693.1_M2	2	-	ENSG00000110693
chr11	15844832	15845066	ENSG00000110693.2_M2	2	-	ENSG00000110693
chr11	15870774	15870883	ENSE00003604339	2	-	ENSG00000110693
chr11	15871085	15871160	ENSE00002190313	2	-	ENSG00000110693
chr11	15878981	15879085	ENSE00002178052	2	+	ENSG00000254878
chr11	15887214	15887307	ENSE00002175948	2	+	ENSG00000254878
chr11	15902297	15902485	ENSE00000988314	2	-	ENSG00000110693
chr11	15905461	15905687	ENSG00000110693.2_M3	2	-	ENSG00000110693
chr11	15911392	15911542	ENSE00003526525	2	-	ENSG00000110693
chr11	15951418	15951541	ENSE00000988311	2	-	ENSG00000110693
chr11	15953032	15953112	ENSE00003474530	2	-	ENSG00000110693
chr11	15965727	15965807	ENSE00002190561	2	-	ENSG00000110693
chr11	15967211	15967332	ENSG00000110693.3_M2	2	-	ENSG00000110693
chr11	16046552	16046621	ENSE00001596131	2	-	ENSG00000110693
chr11	16049451	16049626	ENSG00000110693.4_M2	2	-	ENSG00000110693
chr11	16096990	16097080	ENSG00000110693.5_M2	2	-	ENSG00000110693
chr11	16114802	16114966	ENSE00002196699	2	-	ENSG00000110693
chr11	16126890	16127289	ENSE00002186603	2	-	ENSG00000110693
chr11	16132405	16132530	ENSE00002151012	2	-	ENSG00000110693
chr11	16146176	16146339	ENSE00002183989	2	-	ENSG00000110693
chr11	16173625	16180371	ENSE00002200226	2	-	ENSG00000110693
chr11	16180394	16181022	ENSG00000110693.3_M3	2	-	ENSG00000110693
chr11	16203360	16203619	ENSG00000110693.4_M3	2	-	ENSG00000110693
chr11	16244859	16244970	ENSE00002200000	2	-	ENSG00000110693
chr11	16260035	16260140	ENSE00002167535	2	-	ENSG00000110693
chr11	16265221	16265426	ENSG00000110693.6_M2	2	-	ENSG00000110693
chr11	16271255	16271441	ENSE00002147265	2	-	ENSG00000110693
chr11	16296389	16296698	ENSE00002149503	2	-	ENSG00000110693
chr11	16328518	16328634	ENSG00000110693.5_M3	2	-	ENSG00000110693
chr11	16338826	16338900	ENSG00000110693.7_M2	2	-	ENSG00000110693
chr11	16346590	16347178	ENSE00002187007	2	-	ENSG00000213785
chr11	16429515	16429567	ENSE00002190952	2	-	ENSG00000110693
chr11	16438725	16439010	ENSE00001849177	2	+	ENSG00000241943
chr11	16467754	16467845	ENSE00002183499	2	-	ENSG00000110693
chr11	16469033	16469583	ENSE00002148064	2	-	ENSG00000110693
chr11	16473932	16474112	ENSE00002194333	2	-	ENSG00000110693
chr11	16474986	16475069	ENSE00002162885	2	+	ENSG00000110696
chr11	16507821	16508142	ENSE00002172058	2	+	ENSG00000110696
chr11	16576634	16576710	ENSE00002201397	2	-	ENSG00000110693
chr11	16598097	16598231	ENSE00002140260	2	-	ENSG00000110693
chr11	16600174	16600198	ENSE00002249891_F1	2	+	ENSG00000110696
chr11	16600417	16600615	ENSG00000110696.1_M4	2	+	ENSG00000110696
chr11	16601230	16601363	ENSE00002155865	2	-	ENSG00000110693
chr11	16605986	16606435	ENSG00000110696.1_M2	2	+	ENSG00000110696
chr11	16610867	16614650	ENSG00000110696.2_M2	2	+	ENSG00000110696
chr11	16615640	16615792	ENSE00002183991	2	+	ENSG00000110696
chr11	16616617	16618113	ENSG00000110696.1_M7	2	+	ENSG00000110696
chr11	16639003	16640713	ENSG00000166689.1_M2	2	-	ENSG00000166689
chr11	16642631	16642894	ENSG00000166689.2_M2	2	-	ENSG00000166689
chr11	16644414	16644557	ENSE00003601414	2	-	ENSG00000166689
chr11	16645360	16645494	ENSE00003635369	2	-	ENSG00000166689
chr11	16647894	16648053	ENSG00000166689.3_M2	2	-	ENSG00000166689
chr11	16648775	16648903	ENSE00002172479	2	-	ENSG00000166689
chr11	16649152	16652584	ENSG00000166689.1_M13	2	-	ENSG00000166689
chr11	16652679	16653014	ENSG00000166689.1_M4	2	-	ENSG00000166689
chr11	16653258	16653399	ENSE00001254408	2	-	ENSG00000166689
chr11	16656155	16656382	ENSG00000166689.4_M2	2	-	ENSG00000166689
chr11	16656577	16656991	ENSG00000166689.1_M3	2	-	ENSG00000166689
chr11	16662606	16662708	ENSG00000166689.2_M4	2	-	ENSG00000166689
chr11	16663300	16663450	ENSE00003607776	2	-	ENSG00000166689
chr11	16664605	16664686	ENSE00003481261	2	-	ENSG00000166689
chr11	16664860	16665167	ENSG00000166689.5_M2	2	-	ENSG00000166689
chr11	16668754	16668835	ENSE00003799319	2	-	ENSG00000166689
chr11	16673999	16674080	ENSE00002175065	2	-	ENSG00000166689
chr11	16674709	16674912	ENSG00000166689.6_M2	2	-	ENSG00000166689
chr11	16676771	16676891	ENSE00003797707	2	-	ENSG00000166689
chr11	16677774	16677861	ENSE00003575821	2	-	ENSG00000166689
chr11	16678397	16679014	ENSG00000166689.7_M2	2	-	ENSG00000166689
chr11	16687714	16688185	ENSG00000166689.8_M2	2	-	ENSG00000166689
chr11	16703220	16703396	ENSE00001422757	2	-	ENSG00000166689
chr11	16703928	16704263	ENSE00001437776	2	+	ENSG00000199883
chr11	16712847	16712948	ENSG00000166689.9_M2	2	-	ENSG00000166689
chr11	16713939	16714012	ENSE00001424127	2	-	ENSG00000166689
chr11	16716525	16716630	ENSG00000166689.10_M2	2	-	ENSG00000166689
chr11	16717255	16717348	ENSE00002171551	2	-	ENSG00000166689
chr11	16717439	16717551	ENSE00003554867	2	-	ENSG00000166689
chr11	16732758	16732842	ENSE00003571290	2	-	ENSG00000166689
chr11	16742961	16743297	ENSG00000166689.11_M2	2	-	ENSG00000166689
chr11	16871884	16872154	ENSE00002202025	2	-	ENSG00000166689
chr11	16872798	16872807	ENSE00001426741_F1	2	-	ENSG00000166689
chr11	16872856	16872934	ENSE00002150309_F1	2	+	ENSG00000184669
chr11	16873188	16873264	ENSG00000166689.12_M2	2	-	ENSG00000166689
chr11	16910656	16910747	ENSE00003699043	2	-	ENSG00000272034
chr11	16911070	16911760	ENSG00000110700.1_M6	2	-	ENSG00000110700
chr11	16911850	16912002	ENSE00002193915_F2	2	-	ENSG00000110700
chr11	16912696	16913717	ENSG00000110700.1_M14	2	-	ENSG00000110700
chr11	16913775	16913910	ENSE00002144470_F1	2	-	ENSG00000011405
chr11	16920573	16923937	ENSE00000886078	2	-	ENSG00000011405
chr11	16928033	16928159	ENSE00003610448	2	-	ENSG00000011405
chr11	16928246	16928356	ENSE00003514512	2	-	ENSG00000011405
chr11	16928695	16928768	ENSE00003506625	2	-	ENSG00000011405
chr11	16928858	16928976	ENSE00003494434	2	-	ENSG00000011405
chr11	16930965	16931090	ENSE00000704364	2	-	ENSG00000011405
chr11	16933874	16934082	ENSE00003546450	2	-	ENSG00000011405
chr11	16936661	16936771	ENSE00003479937	2	-	ENSG00000011405
chr11	16938072	16938229	ENSE00000704509	2	-	ENSG00000011405
chr11	16939464	16939634	ENSE00000704536	2	-	ENSG00000011405
chr11	16941968	16942105	ENSE00003537868	2	-	ENSG00000011405
chr11	16947236	16947366	ENSE00003602449	2	-	ENSG00000011405
chr11	16949372	16949465	ENSE00003458237	2	-	ENSG00000011405
chr11	16951177	16951282	ENSE00000988337	2	-	ENSG00000011405
chr11	16952475	16952587	ENSE00001439479	2	-	ENSG00000201586
chr11	16954313	16954494	ENSE00000988336	2	-	ENSG00000011405
chr11	16955458	16955553	ENSE00000988335	2	-	ENSG00000011405
chr11	16956030	16956124	ENSE00000988334	2	-	ENSG00000011405
chr11	16956596	16956785	ENSE00000988333	2	-	ENSG00000011405
chr11	16959026	16959172	ENSE00000988332	2	-	ENSG00000011405
chr11	16959540	16959652	ENSE00000988331	2	-	ENSG00000011405
chr11	16966158	16966326	ENSE00000988330	2	-	ENSG00000011405
chr11	16968805	16968928	ENSE00000988329	2	-	ENSG00000011405
chr11	16971388	16971599	ENSE00000988328	2	-	ENSG00000011405
chr11	16971680	16971729	ENSE00000988327	2	-	ENSG00000011405
chr11	16973057	16973201	ENSE00001151290	2	-	ENSG00000011405
chr11	16982245	16982309	ENSE00003459796	2	-	ENSG00000011405
chr11	16982440	16982520	ENSE00000988324	2	-	ENSG00000011405
chr11	16984099	16984211	ENSE00000988323	2	-	ENSG00000011405
chr11	16984820	16985369	ENSG00000011405.1_M2	2	-	ENSG00000011405
chr11	16987116	16987274	ENSE00003503693	2	-	ENSG00000011405
chr11	16992170	16992274	ENSE00003651149	2	-	ENSG00000011405
chr11	17005339	17006469	ENSG00000011405.1_M3	2	-	ENSG00000011405
chr11	17037738	17037807	ENSE00002040201	2	-	ENSG00000011405
chr11	17041321	17041457	ENSG00000011405.1_M4	2	-	ENSG00000011405
chr11	17041634	17041908	ENSE00002172222	2	+	ENSG00000070081
chr11	17093857	17094003	ENSE00002189587	2	+	ENSG00000070081
chr11	17098394	17098488	ENSE00001464179	2	+	ENSG00000070081
chr11	17101633	17101780	ENSG00000070081.1_M2	2	+	ENSG00000070081
chr11	17108049	17108350	ENSG00000070081.2_M2	2	+	ENSG00000070081
chr11	17108444	17108640	ENSG00000070081.3_M2	2	+	ENSG00000070081
chr11	17109167	17109285	ENSG00000070081.1_M6	2	+	ENSG00000070081
chr11	17109420	17109532	ENSG00000070081.4_M2	2	+	ENSG00000070081
chr11	17110814	17110983	ENSE00002165973	2	+	ENSG00000070081
chr11	17115209	17115364	ENSG00000070081.5_M2	2	+	ENSG00000070081
chr11	17115881	17115985	ENSE00002170258	2	+	ENSG00000070081
chr11	17119065	17119149	ENSG00000070081.6_M2	2	+	ENSG00000070081
chr11	17123625	17123751	ENSE00001428390	2	+	ENSG00000070081
chr11	17127708	17127991	ENSG00000070081.2_M6	2	+	ENSG00000070081
chr11	17128490	17128598	ENSG00000070081.7_M2	2	+	ENSG00000070081
chr11	17134134	17134261	ENSG00000070081.8_M2	2	+	ENSG00000070081
chr11	17141965	17142069	ENSE00003355164	2	+	ENSG00000070081
chr11	17143217	17143403	ENSG00000070081.1_M4	2	+	ENSG00000070081
chr11	17143585	17143676	ENSE00000886091	2	+	ENSG00000070081
chr11	17144231	17144323	ENSG00000070081.9_M2	2	+	ENSG00000070081
chr11	17144416	17144509	ENSG00000070081.10_M2	2	+	ENSG00000070081
chr11	17147779	17147869	ENSE00003471370	2	+	ENSG00000070081
chr11	17149978	17150101	ENSE00002167717	2	+	ENSG00000070081
chr11	17162524	17162695	ENSE00003669515	2	+	ENSG00000070081
chr11	17163300	17163789	ENSG00000070081.11_M2	2	+	ENSG00000070081
chr11	17163810	17166878	ENSG00000070081.1_M7	2	+	ENSG00000070081
chr11	17169465	17169652	ENSE00002152227	2	+	ENSG00000070081
chr11	17181447	17182077	ENSE00002178182	2	+	ENSG00000070081
chr11	17183816	17184131	ENSG00000188211.1_M2	2	+	ENSG00000188211
chr11	17188788	17189139	ENSE00001365117	2	+	ENSG00000188211
chr11	17199045	17199384	ENSE00001368174	2	+	ENSG00000188211
chr11	17200904	17201002	ENSE00001366772	2	+	ENSG00000188211
chr11	17212668	17215555	ENSE00002592511	2	+	ENSG00000260196
chr11	17217879	17220684	ENSG00000187486.1_M7	2	-	ENSG00000187486
chr11	17220865	17221110	ENSG00000187486.1_M2	2	-	ENSG00000187486
chr11	17221198	17221356	ENSE00002192007	2	-	ENSG00000187486
chr11	17224908	17225236	ENSG00000006071.1_M4	2	-	ENSG00000006071
chr11	17225724	17225787	ENSE00003479439	2	-	ENSG00000006071
chr11	17226293	17226427	ENSE00003558999	2	-	ENSG00000006071
chr11	17227203	17227502	ENSG00000006071.1_M2	2	-	ENSG00000006071
chr11	17227641	17227962	ENSG00000006071.1_M9	2	-	ENSG00000006071
chr11	17228843	17229540	ENSG00000006071.1_M7	2	-	ENSG00000006071
chr11	17229715	17229829	ENSE00003467114	2	-	ENSG00000006071
chr11	17230370	17230473	ENSG00000006071.2_M2	2	-	ENSG00000006071
chr11	17234661	17234754	ENSG00000006071.1_M3	2	-	ENSG00000006071
chr11	17236502	17236660	ENSG00000006071.2_M3	2	-	ENSG00000006071
chr11	17237484	17237554	ENSE00003476040	2	-	ENSG00000006071
chr11	17238615	17238782	ENSG00000006071.3_M2	2	-	ENSG00000006071
chr11	17238876	17239175	ENSG00000006071.3_M3	2	-	ENSG00000006071
chr11	17239349	17239449	ENSE00003472684	2	-	ENSG00000006071
chr11	17240387	17240513	ENSE00003463732	2	-	ENSG00000006071
chr11	17242237	17242645	ENSG00000006071.4_M3	2	-	ENSG00000006071
chr11	17244655	17244736	ENSE00003466753	2	-	ENSG00000006071
chr11	17245383	17245542	ENSG00000006071.5_M3	2	-	ENSG00000006071
chr11	17246501	17246600	ENSG00000006071.4_M2	2	-	ENSG00000006071
chr11	17247303	17247339	ENSE00003487913	2	-	ENSG00000006071
chr11	17248929	17248965	ENSG00000006071.5_M2	2	-	ENSG00000006071
chr11	17259143	17259249	ENSE00003481953	2	-	ENSG00000006071
chr11	17259961	17260188	ENSG00000006071.6_M2	2	-	ENSG00000006071
chr11	17260383	17260500	ENSE00000705136	2	-	ENSG00000006071
chr11	17260659	17260765	ENSG00000006071.7_M2	2	-	ENSG00000006071
chr11	17262594	17263062	ENSG00000006071.1_M5	2	-	ENSG00000006071
chr11	17264235	17264276	ENSE00003510859	2	-	ENSG00000006071
chr11	17274749	17274912	ENSG00000006071.8_M2	2	-	ENSG00000006071
chr11	17275207	17275464	ENSG00000006071.9_M2	2	-	ENSG00000006071
chr11	17280546	17280702	ENSE00003531768	2	-	ENSG00000006071
chr11	17285113	17285278	ENSE00003502552	2	-	ENSG00000006071
chr11	17292469	17292658	ENSE00003605921	2	-	ENSG00000006071
chr11	17293564	17293807	ENSG00000006071.10_M2	2	-	ENSG00000006071
chr11	17295421	17295588	ENSE00003493187	2	-	ENSG00000006071
chr11	17302088	17302210	ENSG00000006071.11_M2	2	-	ENSG00000006071
chr11	17306875	17307017	ENSE00003518799	2	-	ENSG00000006071
chr11	17308611	17308839	ENSG00000006071.2_M4	2	-	ENSG00000006071
chr11	17325874	17327077	ENSG00000006611.1_M7	2	-	ENSG00000006611
chr11	17327552	17327661	ENSE00001374202	2	-	ENSG00000006611
chr11	17328729	17328885	ENSG00000006611.1_M2	2	-	ENSG00000006611
chr11	17330133	17330243	ENSE00003570131	2	-	ENSG00000006611
chr11	17333022	17333122	ENSG00000006611.2_M2	2	-	ENSG00000006611
chr11	17333453	17333507	ENSE00003496015	2	-	ENSG00000006611
chr11	17333897	17334008	ENSG00000006611.3_M2	2	-	ENSG00000006611
chr11	17336596	17336647	ENSE00001374456	2	-	ENSG00000006611
chr11	17337782	17337902	ENSE00001369056	2	-	ENSG00000006611
chr11	17341306	17341789	ENSE00001373888	2	-	ENSG00000006611
chr11	17342354	17342471	ENSE00001368974	2	-	ENSG00000006611
chr11	17343851	17344004	ENSE00001387708	2	-	ENSG00000006611
chr11	17346397	17346583	ENSE00002154655	2	-	ENSG00000006611
chr11	17348181	17348231	ENSE00003609390	2	-	ENSG00000006611
chr11	17348395	17348564	ENSE00002198440	2	-	ENSG00000006611
chr11	17349347	17349421	ENSE00003499696	2	-	ENSG00000006611
chr11	17352808	17352933	ENSG00000006611.4_M2	2	-	ENSG00000006611
chr11	17353284	17353350	ENSE00000705382	2	-	ENSG00000006611
chr11	17354722	17354865	ENSG00000006611.5_M2	2	-	ENSG00000006611
chr11	17355357	17355417	ENSE00000705385	2	-	ENSG00000006611
chr11	17356399	17356484	ENSE00000705386	2	-	ENSG00000006611
chr11	17358295	17358390	ENSE00000705388	2	-	ENSG00000006611
chr11	17358701	17358759	ENSE00000705389	2	-	ENSG00000006611
chr11	17358969	17358989	ENSE00000705390	2	-	ENSG00000006611
chr11	17359126	17359235	ENSE00000705391	2	-	ENSG00000006611
chr11	17363036	17363175	ENSE00000705392	2	-	ENSG00000006611
chr11	17363281	17363425	ENSE00000705394	2	-	ENSG00000006611
chr11	17365658	17365814	ENSE00002195004	2	-	ENSG00000006611
chr11	17376189	17376334	ENSG00000006611.1_M4	2	-	ENSG00000006611
chr11	17379237	17379411	ENSG00000188162.1_M2	2	+	ENSG00000188162
chr11	17379787	17379848	ENSE00001538059	2	+	ENSG00000188162
chr11	17379995	17380073	ENSG00000188162.1_M3	2	+	ENSG00000188162
chr11	17383846	17383922	ENSG00000188162.2_M2	2	+	ENSG00000188162
chr11	17385480	17385573	ENSE00003508623	2	+	ENSG00000188162
chr11	17385726	17385881	ENSG00000188162.3_M2	2	+	ENSG00000188162
chr11	17388058	17388256	ENSG00000188162.4_M2	2	+	ENSG00000188162
chr11	17389475	17389681	ENSE00003648896	2	+	ENSG00000188162
chr11	17390542	17390673	ENSE00003521557	2	+	ENSG00000188162
chr11	17390819	17391002	ENSG00000188162.5_M2	2	+	ENSG00000188162
chr11	17391409	17391519	ENSE00003525684	2	+	ENSG00000188162
chr11	17391891	17392020	ENSE00003560013	2	+	ENSG00000188162
chr11	17393418	17393465	ENSE00003472725	2	+	ENSG00000188162
chr11	17393989	17394135	ENSE00003652347	2	+	ENSG00000188162
chr11	17401475	17401608	ENSE00003568530	2	+	ENSG00000188162
chr11	17402532	17402924	ENSG00000188162.6_M2	2	+	ENSG00000188162
chr11	17404420	17404545	ENSE00001538040	2	+	ENSG00000188162
chr11	17405428	17405641	ENSE00001538018	2	+	ENSG00000188162
chr11	17407070	17407263	ENSE00001538014	2	+	ENSG00000188162
chr11	17408906	17408981	ENSE00001538009	2	+	ENSG00000188162
chr11	17409218	17409262	ENSE00001538008	2	+	ENSG00000188162
chr11	17410611	17410872	ENSG00000188162.7_M2	2	+	ENSG00000188162
chr11	17418794	17418902	ENSE00003519521	2	+	ENSG00000188162
chr11	17423741	17423880	ENSE00001538005	2	+	ENSG00000188162
chr11	17425498	17425633	ENSE00001390315	2	+	ENSG00000188162
chr11	17425915	17426062	ENSE00001372219	2	+	ENSG00000188162
chr11	17426352	17426472	ENSE00001381894	2	+	ENSG00000188162
chr11	17428345	17428462	ENSE00001366319	2	+	ENSG00000188162
chr11	17429155	17429312	ENSE00001371602	2	+	ENSG00000188162
chr11	17431971	17431998	ENSE00001537995	2	+	ENSG00000188162
chr11	17434515	17434683	ENSE00001380404	2	+	ENSG00000188162
chr11	17438169	17438448	ENSE00001367237	2	+	ENSG00000188162
chr11	17440592	17440710	ENSE00001378629	2	+	ENSG00000188162
chr11	17441426	17441506	ENSE00001390199	2	+	ENSG00000188162
chr11	17441955	17443724	ENSE00001367866	2	+	ENSG00000188162
chr11	17444476	17444645	ENSE00001378491	2	+	ENSG00000188162
chr11	17444934	17445080	ENSE00001365196	2	+	ENSG00000188162
chr11	17445885	17445975	ENSE00001382176	2	+	ENSG00000188162
chr11	17461421	17461605	ENSE00001378956	2	+	ENSG00000188162
chr11	17463983	17464204	ENSE00001373439	2	+	ENSG00000188162
chr11	17464369	17464508	ENSE00001385410	2	+	ENSG00000188162
chr11	17465964	17466159	ENSE00001374281	2	+	ENSG00000188162
chr11	17466353	17466566	ENSE00001537979	2	+	ENSG00000188162
chr11	17467128	17467233	ENSE00001537977	2	+	ENSG00000188162
chr11	17467364	17467472	ENSE00001537974	2	+	ENSG00000188162
chr11	17467894	17467996	ENSE00001384720	2	+	ENSG00000188162
chr11	17470733	17470832	ENSE00001380078	2	+	ENSG00000188162
chr11	17471031	17471217	ENSE00001408923	2	+	ENSG00000188162
chr11	17471705	17471746	ENSE00001537964	2	+	ENSG00000188162
chr11	17473289	17473365	ENSE00001537962	2	+	ENSG00000188162
chr11	17473457	17473636	ENSE00001537961	2	+	ENSG00000188162
chr11	17474391	17474496	ENSE00001537958	2	+	ENSG00000188162
chr11	17474671	17474791	ENSE00001537956	2	+	ENSG00000188162
chr11	17476005	17476051	ENSE00001537954	2	+	ENSG00000188162
chr11	17478481	17478561	ENSE00001537953	2	+	ENSG00000188162
chr11	17478661	17480068	ENSG00000188162.8_M2	2	+	ENSG00000188162
chr11	17524648	17524904	ENSG00000254586.1_PMM2	2	+	ENSG00000254586
chr11	17525004	17525341	ENSE00002160259_F1	2	-	ENSG00000255335
chr11	17526459	17526581	ENSE00002149906	2	-	ENSG00000255335
chr11	17526609	17527115	ENSG00000254586.1_M2	2	+	ENSG00000254586
chr11	17549630	17550475	ENSE00001236272	2	+	ENSG00000129152
chr11	17550964	17551043	ENSE00000886528	2	+	ENSG00000129152
chr11	17551316	17552193	ENSE00001128854	2	+	ENSG00000129152
chr11	17564819	17566603	ENSG00000129159.1_M3	2	+	ENSG00000129159
chr11	17595793	17595891	ENSE00003802682	2	+	ENSG00000129159
chr11	17601641	17607804	ENSG00000129159.1_M12	2	+	ENSG00000129159
chr11	17609145	17613030	ENSG00000129159.1_M9	2	+	ENSG00000129159
chr11	17618020	17618386	ENSG00000129158.1_M6	2	-	ENSG00000129158
chr11	17676526	17676727	ENSG00000129158.1_M3	2	-	ENSG00000129158
chr11	17683506	17683973	ENSG00000129159.2_M3	2	+	ENSG00000129159
chr11	17684762	17686762	ENSG00000129159.3_M3	2	+	ENSG00000129159
chr11	17693516	17693647	ENSE00002140381	2	-	ENSG00000129158
chr11	17704111	17704170	ENSE00002179803	2	-	ENSG00000129158
chr11	17707743	17707892	ENSE00002170726	2	-	ENSG00000129158
chr11	17708102	17708139	ENSE00003488408	2	-	ENSG00000129158
chr11	17748559	17748640	ENSE00002172045	2	-	ENSG00000129158
chr11	17756526	17756635	ENSE00002176331	2	-	ENSG00000129158
chr11	17769241	17769397	ENSE00002167908	2	-	ENSG00000129158
chr11	17789222	17789406	ENSG00000129158.2_M3	2	-	ENSG00000129158
chr11	17818342	17818503	ENSG00000129158.1_M4	2	-	ENSG00000129158
chr11	17822674	17822737	ENSG00000129158.3_M3	2	-	ENSG00000129158
chr11	17825556	17825670	ENSG00000129158.4_M3	2	-	ENSG00000129158
chr11	17829228	17829307	ENSG00000129158.1_M2	2	-	ENSG00000129158
chr11	17830229	17830274	ENSG00000129158.2_M2	2	-	ENSG00000129158
chr11	17830499	17830534	ENSE00002158147	2	-	ENSG00000129158
chr11	17831675	17831788	ENSE00002174374	2	-	ENSG00000129158
chr11	17834170	17834265	ENSG00000129158.3_M2	2	-	ENSG00000129158
chr11	17836329	17836485	ENSE00003544172	2	-	ENSG00000129158
chr11	17837679	17837815	ENSE00003525375	2	-	ENSG00000129158
chr11	17839812	17840084	ENSG00000129158.5_M3	2	-	ENSG00000129158
chr11	17842231	17842884	ENSG00000129158.1_M10	2	-	ENSG00000129158
chr11	17847262	17850687	ENSG00000129167.1_M2	2	-	ENSG00000129167
chr11	17852469	17852841	ENSG00000129167.2_M2	2	-	ENSG00000129167
chr11	17853557	17853653	ENSE00003624317	2	-	ENSG00000129167
chr11	17855255	17855382	ENSE00003498986	2	-	ENSG00000129167
chr11	17856164	17856300	ENSE00003502256	2	-	ENSG00000129167
chr11	17858836	17859033	ENSE00000886549	2	-	ENSG00000129167
chr11	17859183	17859251	ENSG00000129167.3_M2	2	-	ENSG00000129167
chr11	17862956	17863057	ENSE00000886551	2	-	ENSG00000129167
chr11	17865654	17865838	ENSE00000886552	2	-	ENSG00000129167
chr11	17870362	17871042	ENSG00000129167.1_M3	2	-	ENSG00000129167
chr11	17872080	17872139	ENSE00002159833	2	-	ENSG00000129167
chr11	17899486	17899712	ENSE00002164395	2	-	ENSG00000166788
chr11	17909155	17909220	ENSE00002201475	2	-	ENSG00000166788
chr11	17909832	17910032	ENSG00000166788.1_M7	2	-	ENSG00000166788
chr11	17910950	17911274	ENSG00000166788.1_M3	2	-	ENSG00000166788
chr11	17912749	17913265	ENSG00000166788.1_M5	2	-	ENSG00000166788
chr11	17916389	17916587	ENSG00000166788.1_M4	2	-	ENSG00000166788
chr11	17916675	17916758	ENSG00000166788.1_M2	2	-	ENSG00000166788
chr11	17918861	17919042	ENSG00000166788.2_M4	2	-	ENSG00000166788
chr11	17919711	17919853	ENSG00000166788.3_M4	2	-	ENSG00000166788
chr11	17919971	17920473	ENSG00000166788.2_M3	2	-	ENSG00000166788
chr11	17921784	17921864	ENSE00003558859	2	-	ENSG00000166788
chr11	17923339	17923505	ENSE00002155548	2	-	ENSG00000166788
chr11	17926310	17926394	ENSE00003588568	2	-	ENSG00000166788
chr11	17932812	17932926	ENSG00000166788.2_M2	2	-	ENSG00000166788
chr11	17941332	17941516	ENSG00000166788.2_M7	2	-	ENSG00000166788
chr11	17942006	17942265	ENSE00002183898	2	+	ENSG00000255254
chr11	17947938	17948228	ENSG00000166787.1_M2	2	-	ENSG00000166787
chr11	17948543	17948759	ENSG00000166787.2_M2	2	-	ENSG00000166787
chr11	17951442	17951589	ENSG00000166787.3_M2	2	-	ENSG00000166787
chr11	17965756	17965984	ENSG00000179826.1_M3	2	+	ENSG00000179826
chr11	17970420	17971722	ENSG00000179826.2_M3	2	+	ENSG00000179826
chr11	17973427	17973853	ENSE00002198987	2	-	ENSG00000255470
chr11	17986447	17987426	ENSE00002179645	2	+	ENSG00000254857
chr11	18024048	18024153	ENSE00002169041_F1	2	-	ENSG00000255470
chr11	18033159	18033215	ENSG00000189332.1_M2	2	+	ENSG00000189332
chr11	18033229	18035532	ENSG00000189332.1_M4	2	+	ENSG00000189332
chr11	18037102	18038584	ENSG00000189332.2_M2	2	+	ENSG00000189332
chr11	18058008	18058082	ENSE00001328165_F1	2	-	ENSG00000148965
chr11	18059041	18059180	ENSE00003558143	2	-	ENSG00000148965
chr11	18062487	18062582	ENSE00003660979	2	-	ENSG00000148965
chr11	18063365	18063542	ENSE00001307203	2	-	ENSG00000148965
chr11	18065948	18066695	ENSE00001655140	2	-	ENSG00000134339
chr11	18066928	18067013	ENSE00002198403	2	-	ENSG00000134339
chr11	18068865	18069546	ENSE00002145488	2	-	ENSG00000134339
chr11	18071955	18072242	ENSG00000134339.1_M3	2	-	ENSG00000134339
chr11	18072635	18072774	ENSE00003628183	2	-	ENSG00000134339
chr11	18105498	18106773	ENSG00000110756.1_M3	2	-	ENSG00000110756
chr11	18107339	18107473	ENSE00002246459	2	-	ENSG00000110756
chr11	18108743	18109050	ENSG00000110756.1_M2	2	-	ENSG00000110756
chr11	18110623	18110732	ENSG00000110756.2_M2	2	-	ENSG00000110756
chr11	18112173	18112287	ENSG00000110756.3_M2	2	-	ENSG00000110756
chr11	18113472	18113796	ENSG00000110756.4_M2	2	-	ENSG00000110756
chr11	18114419	18114575	ENSE00003583850	2	-	ENSG00000110756
chr11	18114773	18114896	ENSG00000110756.5_M2	2	-	ENSG00000110756
chr11	18118338	18118916	ENSG00000110756.6_M2	2	-	ENSG00000110756
chr11	18119794	18119872	ENSE00003472510	2	-	ENSG00000110756
chr11	18121928	18122078	ENSE00003564511	2	-	ENSG00000110756
chr11	18122914	18123038	ENSG00000110756.2_M3	2	-	ENSG00000110756
chr11	18123077	18123900	ENSG00000110756.7_M2	2	-	ENSG00000110756
chr11	18124472	18124631	ENSE00001106643	2	-	ENSG00000110756
chr11	18125698	18125877	ENSE00001106670	2	-	ENSG00000110756
chr11	18127727	18127816	ENSE00000886573	2	-	ENSG00000110756
chr11	18132332	18132404	ENSE00000886574	2	-	ENSG00000110756
chr11	18133046	18133259	ENSE00001106654	2	-	ENSG00000110756
chr11	18135834	18135968	ENSE00001106650	2	-	ENSG00000110756
chr11	18137628	18137821	ENSE00003485787	2	-	ENSG00000110756
chr11	18138274	18138339	ENSE00003471298	2	-	ENSG00000110756
chr11	18138406	18138914	ENSG00000110756.3_M3	2	-	ENSG00000110756
chr11	18141296	18141412	ENSE00002853127	2	-	ENSG00000110756
chr11	18144663	18144820	ENSE00003575642	2	-	ENSG00000110756
chr11	18148856	18149109	ENSG00000110756.1_M5	2	-	ENSG00000110756
chr11	18149206	18149652	ENSG00000110768.1_M8	2	+	ENSG00000110768
chr11	18152851	18153058	ENSG00000110768.1_M2	2	+	ENSG00000110768
chr11	18159589	18160535	ENSG00000110768.1_M5	2	+	ENSG00000110768
chr11	18165052	18165218	ENSG00000110768.2_M2	2	+	ENSG00000110768
chr11	18168204	18168902	ENSG00000110768.1_M4	2	+	ENSG00000110768
chr11	18174236	18174847	ENSG00000110768.3_M2	2	+	ENSG00000110768
chr11	18174963	18175959	ENSG00000110768.4_M2	2	+	ENSG00000110768
chr11	18178703	18179101	ENSG00000110768.5_M2	2	+	ENSG00000110768
chr11	18179149	18179578	ENSG00000110768.2_M3	2	+	ENSG00000110768
chr11	18184994	18185145	ENSG00000110768.6_M2	2	+	ENSG00000110768
chr11	18187657	18187813	ENSG00000110768.8_M2	2	+	ENSG00000110768
chr11	18218177	18218251	ENSE00002695674	2	+	ENSG00000264603
chr11	18224763	18225263	ENSG00000134333.1_M8	2	+	ENSG00000134333
chr11	18225500	18225650	ENSE00002231471	2	+	ENSG00000134333
chr11	18226638	18227772	ENSG00000134333.1_M9	2	+	ENSG00000134333
chr11	18232898	18233377	ENSG00000134333.1_M3	2	+	ENSG00000134333
chr11	18235976	18236166	ENSE00002258219	2	+	ENSG00000256006
chr11	18237478	18238790	ENSG00000134333.1_M10	2	+	ENSG00000134333
chr11	18242685	18242841	ENSG00000166796.1_M4	2	+	ENSG00000166796
chr11	18243087	18243222	ENSG00000166796.1_M2	2	+	ENSG00000166796
chr11	18265517	18265691	ENSG00000166796.2_M2	2	+	ENSG00000166796
chr11	18270507	18270681	ENSE00003529641	2	+	ENSG00000166796
chr11	18274294	18274412	ENSE00003509793	2	+	ENSG00000166796
chr11	18281957	18282081	ENSE00003488664	2	+	ENSG00000166796
chr11	18285853	18286610	ENSE00002239053	2	-	ENSG00000256734
chr11	18286704	18287794	ENSG00000166796.1_M3	2	+	ENSG00000166796
chr11	18291507	18292492	ENSG00000166800.1_M3	2	+	ENSG00000166800
chr11	18301293	18301467	ENSE00001106755	2	+	ENSG00000166800
chr11	18303996	18304875	ENSG00000074319.1_M2	2	-	ENSG00000074319
chr11	18310916	18311163	ENSE00002703402_F1	2	-	ENSG00000074319
chr11	18311337	18311414	ENSE00002703402_F2	2	-	ENSG00000074319
chr11	18312082	18312200	ENSG00000166800.2_M3	2	+	ENSG00000166800
chr11	18313254	18313378	ENSG00000166800.1_M2	2	+	ENSG00000166800
chr11	18314465	18315361	ENSG00000166800.2_M2	2	+	ENSG00000166800
chr11	18315661	18315807	ENSE00002725547	2	-	ENSG00000074319
chr11	18316071	18316400	ENSG00000074319.1_M3	2	-	ENSG00000074319
chr11	18317259	18317638	ENSG00000074319.1_M4	2	-	ENSG00000074319
chr11	18319623	18319860	ENSG00000074319.2_M4	2	-	ENSG00000074319
chr11	18326022	18326609	ENSE00002277780_F1	2	-	ENSG00000256464
chr11	18326735	18326874	ENSE00002228143_F1	2	-	ENSG00000074319
chr11	18338409	18338502	ENSG00000074319.2_M3	2	-	ENSG00000074319
chr11	18342771	18342838	ENSG00000074319.2_M2	2	-	ENSG00000074319
chr11	18343524	18343816	ENSE00001655398	2	-	ENSG00000256588
chr11	18344389	18344726	ENSE00002237391	2	-	ENSG00000256588
chr11	18345447	18345571	ENSE00003502844	2	-	ENSG00000074319
chr11	18346950	18347383	ENSE00002300791	2	-	ENSG00000256361
chr11	18350576	18350749	ENSG00000074319.3_M3	2	-	ENSG00000074319
chr11	18351996	18352062	ENSE00003488053	2	-	ENSG00000074319
chr11	18355426	18355511	ENSE00003490310	2	-	ENSG00000074319
chr11	18361565	18361607	ENSE00002251168	2	-	ENSG00000074319
chr11	18362676	18363134	ENSG00000074319.1_M7	2	-	ENSG00000074319
chr11	18365496	18368384	ENSG00000151116.1_M9	2	-	ENSG00000151116
chr11	18370225	18370349	ENSE00003497935	2	-	ENSG00000151116
chr11	18372300	18372659	ENSG00000151116.1_M2	2	-	ENSG00000151116
chr11	18374782	18375081	ENSE00003720786	2	+	ENSG00000274589
chr11	18380518	18380692	ENSE00003485804	2	-	ENSG00000151116
chr11	18382730	18382901	ENSE00003621256	2	-	ENSG00000151116
chr11	18394095	18394198	ENSE00003539257	2	-	ENSG00000151116
chr11	18399527	18399883	ENSE00002204555	2	-	ENSG00000151116
chr11	18400777	18400896	ENSG00000151116.2_M2	2	-	ENSG00000151116
chr11	18402233	18402369	ENSE00003582285	2	-	ENSG00000151116
chr11	18405786	18406266	ENSG00000151116.1_M3	2	-	ENSG00000151116
chr11	18406508	18406626	ENSE00002237461	2	-	ENSG00000151116
chr11	18411239	18411305	ENSE00003551051	2	-	ENSG00000151116
chr11	18414603	18414688	ENSE00003656804	2	-	ENSG00000151116
chr11	18415306	18415397	ENSE00002300331	2	-	ENSG00000151116
chr11	18424474	18424609	ENSG00000151116.2_M9	2	-	ENSG00000151116
chr11	18424642	18424857	ENSE00003794972	2	+	ENSG00000247595
chr11	18429783	18429872	ENSG00000247595.1_M2	2	+	ENSG00000247595
chr11	18430165	18430457	ENSE00001794935	2	+	ENSG00000247595
chr11	18430574	18431343	ENSE00003756673	2	+	ENSG00000279837
chr11	18431670	18431889	ENSG00000247595.2_M3	2	+	ENSG00000247595
chr11	18432466	18432613	ENSG00000247595.1_M5	2	+	ENSG00000247595
chr11	18435097	18437936	ENSE00001306504_F1	2	-	ENSG00000179119
chr11	18438653	18438955	ENSE00001986503_F1	2	+	ENSG00000247595
chr11	18440176	18440254	ENSE00001313543	2	-	ENSG00000179119
chr11	18440867	18441188	ENSG00000179119.1_M2	2	-	ENSG00000179119
chr11	18443259	18444795	ENSG00000179119.2_M2	2	-	ENSG00000179119
chr11	18445583	18445698	ENSE00003472729	2	-	ENSG00000179119
chr11	18463054	18463350	ENSG00000179119.3_M2	2	-	ENSG00000179119
chr11	18463546	18463648	ENSE00002245069	2	-	ENSG00000179119
chr11	18541259	18541515	ENSE00002165678	2	+	ENSG00000151117
chr11	18546909	18547038	ENSG00000151117.1_M3	2	+	ENSG00000151117
chr11	18547945	18548184	ENSG00000151117.1_M2	2	+	ENSG00000151117
chr11	18549164	18549429	ENSG00000151117.2_M3	2	+	ENSG00000151117
chr11	18549804	18552538	ENSG00000151117.3_M3	2	+	ENSG00000151117
chr11	18552772	18553019	ENSE00001220407_F2	2	+	ENSG00000151117
chr11	18553650	18553850	ENSE00002047072	2	-	ENSG00000179057
chr11	18554049	18554379	ENSG00000179057.1_M2	2	-	ENSG00000179057
chr11	18554769	18555146	ENSE00002185009_F1	2	+	ENSG00000254966
chr11	18555382	18555446	ENSG00000179057.2_M2	2	-	ENSG00000179057
chr11	18555510	18555626	ENSE00002171937	2	+	ENSG00000254966
chr11	18556036	18556229	ENSE00003482134	2	-	ENSG00000179057
chr11	18556439	18556528	ENSE00003533844	2	-	ENSG00000179057
chr11	18557619	18557916	ENSE00003521020	2	-	ENSG00000179057
chr11	18558559	18559061	ENSG00000179057.1_M3	2	-	ENSG00000179057
chr11	18560313	18560616	ENSE00003488811	2	-	ENSG00000179057
chr11	18562090	18562387	ENSE00003462041	2	-	ENSG00000179057
chr11	18562515	18562657	ENSE00003479157	2	-	ENSG00000179057
chr11	18562738	18562863	ENSE00003526347	2	-	ENSG00000179057
chr11	18563649	18563934	ENSE00003529622	2	-	ENSG00000179057
chr11	18564946	18565219	ENSE00003497199	2	-	ENSG00000179057
chr11	18566148	18566311	ENSE00003548793	2	-	ENSG00000179057
chr11	18566832	18566946	ENSE00003501786	2	-	ENSG00000179057
chr11	18567935	18568113	ENSE00003583952	2	-	ENSG00000179057
chr11	18568283	18568323	ENSE00003515633	2	-	ENSG00000179057
chr11	18568405	18568505	ENSE00003480215	2	-	ENSG00000179057
chr11	18569754	18569891	ENSE00003592859	2	-	ENSG00000179057
chr11	18570021	18570261	ENSG00000179057.3_M2	2	-	ENSG00000179057
chr11	18572346	18572488	ENSE00003461539	2	-	ENSG00000179057
chr11	18574287	18574444	ENSG00000179057.1_M4	2	-	ENSG00000179057
chr11	18576141	18577241	ENSG00000110786.1_M3	2	-	ENSG00000110786
chr11	18577667	18577781	ENSE00001150696	2	-	ENSG00000110786
chr11	18577873	18578958	ENSG00000110786.1_M2	2	-	ENSG00000110786
chr11	18580802	18580913	ENSE00001150710	2	-	ENSG00000110786
chr11	18581444	18581582	ENSE00000706737	2	-	ENSG00000110786
chr11	18581765	18581845	ENSE00000706732	2	-	ENSG00000110786
chr11	18586084	18586169	ENSE00000706730	2	-	ENSG00000110786
chr11	18588647	18588792	ENSE00002180096	2	+	ENSG00000254966
chr11	18588826	18589016	ENSG00000110786.2_M2	2	-	ENSG00000110786
chr11	18590476	18590718	ENSE00003510273	2	-	ENSG00000110786
chr11	18591320	18591404	ENSE00003619324	2	-	ENSG00000110786
chr11	18591650	18592171	ENSG00000110786.2_M3	2	-	ENSG00000110786
chr11	18592334	18592672	ENSG00000110786.3_M2	2	-	ENSG00000110786
chr11	18613783	18613860	ENSE00003674559	2	-	ENSG00000110786
chr11	18619286	18619419	ENSG00000110786.4_M2	2	-	ENSG00000110786
chr11	18638980	18640160	ENSG00000110786.3_M3	2	-	ENSG00000110786
chr11	18683150	18683928	ENSE00003739078	2	+	ENSG00000276789
chr11	18707398	18708352	ENSE00002143750	2	-	ENSG00000254529
chr11	18714837	18715939	ENSE00002178242	2	-	ENSG00000255511
chr11	18716695	18717305	ENSE00002170449	2	-	ENSG00000255511
chr11	18730747	18731735	ENSE00002181155	2	-	ENSG00000254541
chr11	18755622	18756583	ENSE00002159632	2	-	ENSG00000255536
chr11	18778934	18780107	ENSG00000170255.1_M2	2	-	ENSG00000170255
chr11	18784402	18784427	ENSE00002167556_F1	2	-	ENSG00000170255
chr11	18784630	18784844	ENSE00002164051_F1	2	+	ENSG00000255244
chr11	18801212	18802175	ENSE00002156865	2	-	ENSG00000254738
chr11	18816893	18817851	ENSE00002144560	2	-	ENSG00000254720
chr11	18874860	18875602	ENSE00002142379	2	-	ENSG00000255424
chr11	18899640	18901597	ENSE00001311659	2	-	ENSG00000183695
chr11	18905782	18905845	ENSE00001367104	2	-	ENSG00000183695
chr11	18961995	18962173	ENSG00000177054.1_M5	2	+	ENSG00000177054
chr11	18962588	18962835	ENSE00002140908	2	+	ENSG00000177054
chr11	18963621	18963713	ENSE00002198179	2	+	ENSG00000177054
chr11	18988076	18988222	ENSE00003478783	2	+	ENSG00000177054
chr11	18991267	18991390	ENSE00003533492	2	+	ENSG00000177054
chr11	18992678	18992756	ENSE00003585609	2	+	ENSG00000177054
chr11	18993696	18993903	ENSG00000177054.1_M2	2	+	ENSG00000177054
chr11	18994258	18994403	ENSG00000177054.2_M2	2	+	ENSG00000177054
chr11	18995798	18995863	ENSE00003544925	2	+	ENSG00000177054
chr11	18997245	18997408	ENSE00003594947	2	+	ENSG00000177054
chr11	18997646	18997772	ENSG00000177054.3_M2	2	+	ENSG00000177054
chr11	19000881	19001017	ENSG00000177054.4_M2	2	+	ENSG00000177054
chr11	19004027	19004128	ENSE00003559170	2	+	ENSG00000177054
chr11	19008390	19008515	ENSE00003496266	2	+	ENSG00000177054
chr11	19009369	19010233	ENSG00000177054.1_M3	2	+	ENSG00000177054
chr11	19011386	19015639	ENSG00000177054.1_M4	2	+	ENSG00000177054
chr11	19017799	19017897	ENSE00003689327	2	+	ENSG00000177054
chr11	19020888	19021489	ENSG00000177054.5_M2	2	+	ENSG00000177054
chr11	19027091	19027808	ENSG00000129170.1_M2	2	-	ENSG00000129170
chr11	19030015	19030109	ENSE00001746098	2	-	ENSG00000129170
chr11	19031279	19031412	ENSE00000707240	2	-	ENSG00000129170
chr11	19033192	19033361	ENSE00000707241	2	-	ENSG00000129170
chr11	19037394	19037534	ENSE00000997759	2	-	ENSG00000129170
chr11	19041884	19042028	ENSE00002140867	2	+	ENSG00000255308
chr11	19046957	19047046	ENSE00001411731	2	-	ENSG00000129170
chr11	19055539	19055658	ENSE00002190343	2	-	ENSG00000129170
chr11	19068562	19069331	ENSG00000129173.1_M3	2	-	ENSG00000129173
chr11	19069338	19069478	ENSE00002168859_F1	2	+	ENSG00000255308
chr11	19069718	19070113	ENSG00000129173.1_M2	2	-	ENSG00000129173
chr11	19070229	19070571	ENSG00000129173.2_M2	2	-	ENSG00000129173
chr11	19073940	19074475	ENSE00000886636	2	-	ENSG00000129173
chr11	19074727	19074815	ENSE00001128658	2	-	ENSG00000129173
chr11	19075117	19075321	ENSE00000997761	2	-	ENSG00000129173
chr11	19076720	19076858	ENSE00000997762	2	-	ENSG00000129173
chr11	19078844	19079006	ENSE00001106987	2	-	ENSG00000129173
chr11	19079228	19079543	ENSE00001389338	2	-	ENSG00000129173
chr11	19081810	19081967	ENSG00000129173.3_M2	2	-	ENSG00000129173
chr11	19082349	19082628	ENSE00001374152	2	-	ENSG00000129173
chr11	19084602	19084726	ENSE00001365532	2	-	ENSG00000129173
chr11	19085043	19085446	ENSE00001365135	2	-	ENSG00000129173
chr11	19085901	19086117	ENSG00000129173.2_M3	2	-	ENSG00000129173
chr11	19096732	19096779	ENSE00002141107	2	+	ENSG00000255308
chr11	19120498	19121228	ENSE00002144188	2	-	ENSG00000254544
chr11	19127151	19127316	ENSE00002194284	2	+	ENSG00000255308
chr11	19145383	19145671	ENSG00000255160.1_M2	2	+	ENSG00000255160
chr11	19146659	19146743	ENSE00002200326	2	+	ENSG00000255160
chr11	19146875	19146982	ENSE00002192889	2	+	ENSG00000255160
chr11	19153686	19153855	ENSE00002158253	2	+	ENSG00000255160
chr11	19195983	19196287	ENSE00002201370	2	+	ENSG00000166833
chr11	19225702	19225813	ENSE00002186593	2	+	ENSG00000255270
chr11	19229807	19230203	ENSE00002165806	2	+	ENSG00000255270
chr11	19247053	19247163	ENSE00001438580	2	-	ENSG00000200687
chr11	19347740	19348927	ENSE00002159551	2	-	ENSG00000255043
chr11	19349353	19349482	ENSE00002180326	2	-	ENSG00000255043
chr11	19349959	19350162	ENSE00002176394	2	-	ENSG00000255043
chr11	19350307	19352298	ENSG00000255043.1_M3	2	-	ENSG00000255043
chr11	19355959	19356791	ENSE00002143852	2	-	ENSG00000254622
chr11	19363464	19363663	ENSE00002150609	2	-	ENSG00000254622
chr11	19364817	19364964	ENSE00002190719	2	-	ENSG00000254622
chr11	19420199	19420262	ENSE00002717839	2	+	ENSG00000265210
chr11	19436039	19436175	ENSE00001499684	2	-	ENSG00000207407
chr11	19556295	19557986	ENSE00003683685	2	-	ENSG00000270607
chr11	19558701	19559329	ENSG00000166833.1_M3	2	+	ENSG00000166833
chr11	19605331	19605411	ENSE00002685030	2	-	ENSG00000264309
chr11	19623099	19623280	ENSE00002162772	2	+	ENSG00000166833
chr11	19677915	19678033	ENSE00003478749	2	+	ENSG00000166833
chr11	19687989	19688042	ENSE00003465279	2	+	ENSG00000166833
chr11	19712013	19712086	ENSE00003600365	2	+	ENSG00000166833
chr11	19722980	19723239	ENSE00003540390	2	+	ENSG00000166833
chr11	19727404	19727473	ENSE00001299007	2	+	ENSG00000166833
chr11	19735379	19735540	ENSE00001149361	2	+	ENSG00000166833
chr11	19774424	19774450	ENSE00002154034	2	+	ENSG00000166833
chr11	19775824	19776926	ENSG00000166833.1_M2	2	+	ENSG00000166833
chr11	19782300	19782413	ENSE00001149343	2	+	ENSG00000166833
chr11	19788722	19788831	ENSE00001149336	2	+	ENSG00000166833
chr11	19791012	19791402	ENSE00001149329	2	+	ENSG00000166833
chr11	19820922	19821418	ENSE00002196272	2	-	ENSG00000254542
chr11	19823459	19823560	ENSE00002144681	2	-	ENSG00000254542
chr11	19826344	19826467	ENSE00001149322	2	+	ENSG00000166833
chr11	19864727	19864967	ENSE00002201647	2	+	ENSG00000166833
chr11	19865009	19865304	ENSG00000166833.2_M3	2	+	ENSG00000166833
chr11	19869430	19869643	ENSE00002166635	2	+	ENSG00000166833
chr11	19869729	19869877	ENSE00002183908	2	+	ENSG00000166833
chr11	19878123	19878262	ENSE00003488297	2	+	ENSG00000166833
chr11	19886031	19886166	ENSE00002201844_F1	2	-	ENSG00000254453
chr11	19886458	19886483	ENSE00002201844_F2	2	-	ENSG00000254453
chr11	19887153	19887856	ENSG00000166833.3_M3	2	+	ENSG00000166833
chr11	19890931	19891177	ENSE00001149296_F1	2	+	ENSG00000166833
chr11	19891399	19891507	ENSE00002199326_F1	2	-	ENSG00000254453
chr11	19892039	19892105	ENSE00001149290	2	+	ENSG00000166833
chr11	19893492	19893537	ENSE00001149282	2	+	ENSG00000166833
chr11	19896291	19896452	ENSE00001149275	2	+	ENSG00000166833
chr11	19897980	19898169	ENSE00001149268	2	+	ENSG00000166833
chr11	19898741	19898840	ENSE00001300067	2	+	ENSG00000166833
chr11	19904518	19904571	ENSE00001107072	2	+	ENSG00000166833
chr11	19910402	19910426	ENSE00001216265	2	+	ENSG00000166833
chr11	19910540	19910615	ENSE00001107078	2	+	ENSG00000166833
chr11	19919765	19919849	ENSE00001107074	2	+	ENSG00000166833
chr11	19920206	19920318	ENSE00001107080	2	+	ENSG00000166833
chr11	19922274	19922424	ENSG00000166833.4_M3	2	+	ENSG00000166833
chr11	19924812	19924821	ENSE00001657114	2	+	ENSG00000166833
chr11	19925219	19925400	ENSG00000166833.2_M2	2	+	ENSG00000166833
chr11	19933051	19933205	ENSE00001329669	2	+	ENSG00000166833
chr11	19934391	19934554	ENSE00001107068	2	+	ENSG00000166833
chr11	19935284	19935385	ENSE00001107082	2	+	ENSG00000166833
chr11	19937847	19937943	ENSE00001308061	2	+	ENSG00000166833
chr11	19939753	19939922	ENSE00001523878	2	+	ENSG00000166833
chr11	19943117	19943353	ENSE00001331345	2	+	ENSG00000166833
chr11	19945433	19945588	ENSE00001206236	2	+	ENSG00000166833
chr11	19945831	19945903	ENSE00001331342	2	+	ENSG00000166833
chr11	19946389	19947906	ENSG00000166833.3_M2	2	+	ENSG00000166833
chr11	19949361	19949895	ENSG00000166833.4_M2	2	+	ENSG00000166833
chr11	19956510	19956923	ENSG00000166833.5_M3	2	+	ENSG00000166833
chr11	19960263	19961809	ENSG00000166833.1_M5	2	+	ENSG00000166833
chr11	19962411	19962700	ENSE00001331335_F2	2	+	ENSG00000166833
chr11	19962759	19963727	ENSE00001331335_F3	2	+	ENSG00000166833
chr11	19973863	19977601	ENSE00003756862	2	+	ENSG00000279266
chr11	20013271	20013696	ENSE00002143316	2	-	ENSG00000109851
chr11	20014158	20014361	ENSE00001308058	2	-	ENSG00000109851
chr11	20016305	20016407	ENSE00000707492	2	-	ENSG00000109851
chr11	20017072	20017729	ENSE00002159044	2	-	ENSG00000109851
chr11	20225698	20226446	ENSG00000109854.1_M9	2	+	ENSG00000109854
chr11	20229185	20229667	ENSG00000109854.1_M4	2	+	ENSG00000109854
chr11	20238023	20238725	ENSG00000109854.1_M2	2	+	ENSG00000109854
chr11	20244192	20244254	ENSE00003536689	2	+	ENSG00000109854
chr11	20244988	20245792	ENSG00000109854.1_M6	2	+	ENSG00000109854
chr11	20249564	20250187	ENSG00000185238.1_M6	2	+	ENSG00000185238
chr11	20251748	20251831	ENSE00003522293	2	+	ENSG00000185238
chr11	20254218	20254268	ENSG00000185238.1_M2	2	+	ENSG00000185238
chr11	20254900	20255003	ENSE00003592826	2	+	ENSG00000185238
chr11	20255792	20255852	ENSE00002168162	2	+	ENSG00000185238
chr11	20257798	20257958	ENSE00003534033	2	+	ENSG00000185238
chr11	20259567	20259712	ENSG00000185238.2_M2	2	+	ENSG00000185238
chr11	20264918	20264984	ENSE00003550456	2	+	ENSG00000185238
chr11	20267462	20270048	ENSG00000185238.3_M2	2	+	ENSG00000185238
chr11	20301014	20301114	ENSE00003502629	2	+	ENSG00000185238
chr11	20327524	20327603	ENSE00003673129	2	+	ENSG00000185238
chr11	20337395	20337583	ENSE00003474337	2	+	ENSG00000185238
chr11	20339881	20339968	ENSE00003458745	2	+	ENSG00000185238
chr11	20369211	20369262	ENSE00003469168	2	+	ENSG00000185238
chr11	20369459	20369547	ENSE00003553403	2	+	ENSG00000185238
chr11	20383598	20384599	ENSG00000185238.1_M4	2	+	ENSG00000185238
chr11	20474183	20474459	ENSG00000165970.1_M2	2	+	ENSG00000165970
chr11	20475897	20476434	ENSE00001206097	2	+	ENSG00000165970
chr11	20479058	20479197	ENSE00001098537	2	+	ENSG00000165970
chr11	20481779	20481911	ENSE00003650559	2	+	ENSG00000165970
chr11	20482251	20482425	ENSE00003531288	2	+	ENSG00000165970
chr11	20492519	20492652	ENSE00003624658	2	+	ENSG00000165970
chr11	20501474	20501609	ENSE00003629736	2	+	ENSG00000165970
chr11	20502746	20502850	ENSE00003469140	2	+	ENSG00000165970
chr11	20503950	20503980	ENSE00002185786	2	+	ENSG00000165970
chr11	20505483	20505608	ENSE00003614668	2	+	ENSG00000165970
chr11	20511109	20511222	ENSE00003533991	2	+	ENSG00000165970
chr11	20511976	20512108	ENSE00003479682	2	+	ENSG00000165970
chr11	20513263	20513363	ENSE00003673356	2	+	ENSG00000165970
chr11	20521631	20521732	ENSE00003624069	2	+	ENSG00000165970
chr11	20526751	20526919	ENSE00003465888	2	+	ENSG00000165970
chr11	20529173	20533746	ENSG00000165970.1_M3	2	+	ENSG00000165970
chr11	20543954	20544182	ENSG00000165973.1_M4	2	+	ENSG00000165973
chr11	20544828	20545059	ENSE00002201803	2	-	ENSG00000254906
chr11	20545535	20545699	ENSE00002151013	2	-	ENSG00000254906
chr11	20548895	20548979	ENSE00002177301	2	+	ENSG00000165973
chr11	20552342	20552471	ENSE00001098565	2	+	ENSG00000165973
chr11	20645085	20645452	ENSE00002181647	2	+	ENSG00000165973
chr11	20646680	20646761	ENSG00000165973.1_M2	2	+	ENSG00000165973
chr11	20649385	20649509	ENSE00002159543	2	+	ENSG00000165973
chr11	20659582	20659744	ENSG00000165973.2_M2	2	+	ENSG00000165973
chr11	20723357	20723528	ENSG00000165973.3_M2	2	+	ENSG00000165973
chr11	20761958	20762055	ENSG00000165973.4_M2	2	+	ENSG00000165973
chr11	20794695	20794768	ENSG00000165973.5_M2	2	+	ENSG00000165973
chr11	20795764	20795847	ENSG00000165973.6_M2	2	+	ENSG00000165973
chr11	20803532	20803950	ENSG00000165973.7_M2	2	+	ENSG00000165973
chr11	20804884	20804987	ENSG00000165973.8_M2	2	+	ENSG00000165973
chr11	20812205	20812282	ENSE00002140811	2	+	ENSG00000165973
chr11	20814301	20814375	ENSE00003604964	2	+	ENSG00000165973
chr11	20823844	20823944	ENSE00003575244	2	+	ENSG00000165973
chr11	20847295	20847424	ENSE00003522964	2	+	ENSG00000165973
chr11	20887417	20887534	ENSE00001438952	2	-	ENSG00000201059
chr11	20999294	20999420	ENSE00003593067	2	+	ENSG00000165973
chr11	21115015	21115138	ENSG00000165973.9_M2	2	+	ENSG00000165973
chr11	21146020	21146706	ENSE00002175086	2	-	ENSG00000255167
chr11	21148498	21148531	ENSE00002201658	2	-	ENSG00000255167
chr11	21169661	21169779	ENSG00000165973.10_M2	2	+	ENSG00000165973
chr11	21170568	21170960	ENSE00002155964_F1	2	+	ENSG00000225477
chr11	21256809	21256905	ENSE00003466842	2	+	ENSG00000165973
chr11	21269772	21269877	ENSE00002089284	2	-	ENSG00000252816
chr11	21391067	21391181	ENSE00003578650	2	+	ENSG00000165973
chr11	21421356	21421497	ENSE00003478566	2	+	ENSG00000165973
chr11	21449279	21449473	ENSE00001138218	2	+	ENSG00000165973
chr11	21460192	21460369	ENSE00003469607	2	+	ENSG00000165973
chr11	21462613	21462838	ENSE00003489596	2	+	ENSG00000165973
chr11	21464412	21465125	ENSG00000165973.2_M4	2	+	ENSG00000165973
chr11	22013577	22013611	ENSE00002165219	2	+	ENSG00000254820
chr11	22016682	22017125	ENSE00002161004	2	+	ENSG00000254820
chr11	22093419	22093800	ENSE00001291671	2	+	ENSG00000171714
chr11	22104062	22104109	ENSE00001285929	2	+	ENSG00000171714
chr11	22111536	22111587	ENSE00001285789	2	+	ENSG00000171714
chr11	22118526	22118568	ENSE00001285904	2	+	ENSG00000171714
chr11	22121371	22121485	ENSE00001285891	2	+	ENSG00000171714
chr11	22126249	22126318	ENSE00001349629	2	+	ENSG00000171714
chr11	22127583	22127868	ENSE00001349627	2	+	ENSG00000171714
chr11	22136447	22136561	ENSE00001285862	2	+	ENSG00000171714
chr11	22139829	22139945	ENSE00001349621	2	+	ENSG00000171714
chr11	22151607	22151742	ENSE00001324619	2	+	ENSG00000171714
chr11	22152111	22152217	ENSE00001317368	2	+	ENSG00000171714
chr11	22152321	22152382	ENSE00001285852	2	+	ENSG00000171714
chr11	22156737	22156889	ENSE00001401082	2	+	ENSG00000171714
chr11	22159000	22159075	ENSE00001285838	2	+	ENSG00000171714
chr11	22160834	22161057	ENSE00001330238	2	+	ENSG00000171714
chr11	22162527	22162955	ENSE00002149552	2	-	ENSG00000255372
chr11	22163447	22163487	ENSE00001138489_F1	2	+	ENSG00000171714
chr11	22163575	22163617	ENSE00001138489_F2	2	+	ENSG00000171714
chr11	22164264	22164362	ENSE00001138482	2	+	ENSG00000171714
chr11	22171424	22171555	ENSG00000171714.1_M2	2	+	ENSG00000171714
chr11	22173912	22174118	ENSE00003562630	2	+	ENSG00000171714
chr11	22175705	22175884	ENSE00003526319	2	+	ENSG00000171714
chr11	22177201	22177307	ENSE00003610331	2	+	ENSG00000171714
chr11	22178891	22179140	ENSE00002151501	2	+	ENSG00000171714
chr11	22180651	22184454	ENSE00001349575	2	+	ENSG00000171714
chr11	22184820	22184915	ENSE00002176707	2	-	ENSG00000254768
chr11	22221741	22221892	ENSE00002163985	2	-	ENSG00000254768
chr11	22223325	22223460	ENSE00002185793	2	-	ENSG00000254768
chr11	22236030	22236371	ENSE00002177732	2	-	ENSG00000254768
chr11	22254228	22254330	ENSG00000254768.1_M2	2	-	ENSG00000254768
chr11	22254479	22254849	ENSE00000988214_F1	2	+	ENSG00000091664
chr11	22257637	22257890	ENSE00000988216	2	+	ENSG00000091664
chr11	22259091	22259480	ENSG00000091664.1_M2	2	+	ENSG00000091664
chr11	22275528	22275643	ENSE00003494962	2	+	ENSG00000091664
chr11	22277009	22277097	ENSG00000091664.2_M2	2	+	ENSG00000091664
chr11	22277325	22277413	ENSE00002143720	2	-	ENSG00000254540
chr11	22278327	22278406	ENSE00002154360	2	-	ENSG00000254540
chr11	22278850	22278937	ENSE00000988222	2	+	ENSG00000091664
chr11	22281633	22281776	ENSE00000988223	2	+	ENSG00000091664
chr11	22286132	22286282	ENSE00000988224	2	+	ENSG00000091664
chr11	22290849	22290982	ENSE00000988225	2	+	ENSG00000091664
chr11	22292089	22292200	ENSE00001694578	2	+	ENSG00000091664
chr11	22292652	22292780	ENSE00000707982	2	+	ENSG00000091664
chr11	22293516	22295614	ENSE00001328584	2	+	ENSG00000091664
chr11	22363716	22363979	ENSE00002175985	2	-	ENSG00000255323
chr11	22384485	22384584	ENSE00002150026	2	-	ENSG00000255323
chr11	22396708	22396845	ENSE00002147665	2	-	ENSG00000255323
chr11	22408250	22408355	ENSE00002187670	2	-	ENSG00000255323
chr11	22408447	22408540	ENSE00002158953	2	+	ENSG00000255357
chr11	22421086	22421274	ENSE00002196534	2	+	ENSG00000255357
chr11	22553901	22557028	ENSE00001308799_F1	2	-	ENSG00000183161
chr11	22557200	22558175	ENSE00001308799_F2	2	-	ENSG00000183161
chr11	22603272	22603557	ENSE00001602001	2	+	ENSG00000148935
chr11	22603733	22603852	ENSE00002198016	2	+	ENSG00000148935
chr11	22604765	22604993	ENSE00001370486	2	+	ENSG00000148935
chr11	22609226	22609320	ENSE00002191989	2	+	ENSG00000148935
chr11	22611418	22611660	ENSG00000148935.1_M2	2	+	ENSG00000148935
chr11	22622323	22622445	ENSE00003484576	2	+	ENSG00000148935
chr11	22639056	22639479	ENSE00002143592	2	+	ENSG00000148935
chr11	22662631	22662773	ENSG00000148935.2_M2	2	+	ENSG00000148935
chr11	22667673	22667739	ENSG00000148935.3_M2	2	+	ENSG00000148935
chr11	22674048	22674112	ENSG00000148935.4_M2	2	+	ENSG00000148935
chr11	22685539	22685681	ENSG00000148935.5_M2	2	+	ENSG00000148935
chr11	22692273	22692312	ENSE00002177515	2	+	ENSG00000148935
chr11	22692471	22692579	ENSE00003462882	2	+	ENSG00000148935
chr11	22748449	22749719	ENSG00000148935.1_M3	2	+	ENSG00000148935
chr11	22762309	22762423	ENSG00000198168.1_M2	2	-	ENSG00000198168
chr11	22762926	22762980	ENSG00000198168.2_M2	2	-	ENSG00000198168
chr11	22764360	22764483	ENSG00000198168.3_M2	2	-	ENSG00000198168
chr11	22764675	22764715	ENSG00000246225.1_M3	2	+	ENSG00000246225
chr11	22764798	22764969	ENSE00001418455	2	-	ENSG00000198168
chr11	22765267	22765403	ENSE00002150737	2	-	ENSG00000198168
chr11	22770018	22770176	ENSE00001970824	2	+	ENSG00000246225
chr11	22773330	22773466	ENSE00001962728	2	+	ENSG00000246225
chr11	22781998	22782589	ENSG00000255359.1_M2	2	-	ENSG00000255359
chr11	22792975	22793206	ENSG00000255359.2_M2	2	-	ENSG00000255359
chr11	22794506	22794551	ENSE00002145637	2	-	ENSG00000255359
chr11	22795430	22795480	ENSE00002181365	2	-	ENSG00000255359
chr11	22811498	22811851	ENSE00002166033	2	+	ENSG00000246225
chr11	22852471	22852604	ENSG00000246225.1_M2	2	+	ENSG00000246225
chr11	22875687	22877101	ENSE00001979181	2	+	ENSG00000246225
chr11	23115993	23116187	ENSE00002144540	2	+	ENSG00000255418
chr11	23116280	23116427	ENSG00000255418.1_M2	2	+	ENSG00000255418
chr11	23117582	23117703	ENSE00002164758	2	+	ENSG00000255418
chr11	23117825	23117876	ENSE00002141290	2	+	ENSG00000255418
chr11	23139712	23139782	ENSE00002161165	2	+	ENSG00000255418
chr11	23146288	23146333	ENSE00002143363	2	+	ENSG00000255418
chr11	23148309	23148381	ENSE00002185194	2	+	ENSG00000255418
chr11	23159339	23159503	ENSE00002197884	2	+	ENSG00000255418
chr11	23322167	23322391	ENSE00003614930	2	-	ENSG00000271491
chr11	23329261	23329730	ENSE00003462462	2	-	ENSG00000271491
chr11	23352283	23354589	ENSE00002193179	2	+	ENSG00000255293
chr11	23367598	23367684	ENSE00003745434	2	-	ENSG00000275868
chr11	23426834	23427041	ENSE00002193229	2	+	ENSG00000254465
chr11	23427138	23429198	ENSE00002193285	2	+	ENSG00000254465
chr11	23469058	23469939	ENSE00001820006	2	+	ENSG00000240881
chr11	23721968	23722267	ENSE00002167903	2	+	ENSG00000255193
chr11	23752742	23753044	ENSE00002190495	2	-	ENSG00000254861
chr11	23772260	23772345	ENSE00002170973	2	-	ENSG00000254861
chr11	23783622	23783684	ENSE00002159086	2	+	ENSG00000255193
chr11	23785585	23785848	ENSE00002153602	2	+	ENSG00000255193
chr11	23793370	23793490	ENSE00002142602	2	-	ENSG00000254861
chr11	23838609	23838714	ENSE00002088987	2	+	ENSG00000252519
chr11	23870051	23870208	ENSE00003754642	2	+	ENSG00000277803
chr11	23877313	23877751	ENSE00003727197	2	+	ENSG00000277803
chr11	24221748	24221777	ENSE00002195532	2	-	ENSG00000254594
chr11	24235141	24235198	ENSE00002186521	2	-	ENSG00000254594
chr11	24261494	24261658	ENSG00000254594.1_M2	2	-	ENSG00000254594
chr11	24264165	24264303	ENSG00000254594.2_M2	2	-	ENSG00000254594
chr11	24493716	24494052	ENSG00000187398.1_M6	2	+	ENSG00000187398
chr11	24698826	24699127	ENSE00002156467	2	+	ENSG00000255489
chr11	24726673	24726820	ENSG00000187398.1_M3	2	+	ENSG00000187398
chr11	24729672	24729743	ENSE00003522837	2	+	ENSG00000187398
chr11	24735789	24735871	ENSE00003577624	2	+	ENSG00000187398
chr11	24749148	24749236	ENSE00001617250	2	+	ENSG00000187398
chr11	24760947	24761010	ENSE00003568546	2	+	ENSG00000187398
chr11	24829468	24829614	ENSE00001553371	2	+	ENSG00000187398
chr11	24902113	24902176	ENSE00001353857	2	+	ENSG00000187398
chr11	24910577	24910640	ENSE00001353849	2	+	ENSG00000187398
chr11	24981012	24981087	ENSE00001353842	2	+	ENSG00000187398
chr11	24987517	24987685	ENSG00000187398.1_M2	2	+	ENSG00000187398
chr11	25052325	25052418	ENSE00001353828	2	+	ENSG00000187398
chr11	25077980	25078058	ENSE00001353824	2	+	ENSG00000187398
chr11	25079205	25083293	ENSG00000187398.3_M3	2	+	ENSG00000187398
chr11	25141829	25142320	ENSE00002196349	2	-	ENSG00000255368
chr11	25705340	25705440	ENSG00000254456.1_M2	2	+	ENSG00000254456
chr11	25711043	25711128	ENSE00002147271	2	+	ENSG00000254456
chr11	25741544	25741621	ENSE00002148634	2	+	ENSG00000254456
chr11	25748387	25748641	ENSE00002150925	2	+	ENSG00000254456
chr11	25751902	25752000	ENSE00002142997	2	+	ENSG00000254456
chr11	25754695	25754837	ENSE00002190384	2	+	ENSG00000254456
chr11	25755842	25755972	ENSG00000254456.2_M2	2	+	ENSG00000254456
chr11	25901381	25901526	ENSE00002166215	2	+	ENSG00000254754
chr11	25903799	25904002	ENSE00002185148	2	+	ENSG00000254754
chr11	26021453	26022235	ENSE00002185866	2	+	ENSG00000255086
chr11	26022295	26023058	ENSE00002193203	2	+	ENSG00000255086
chr11	26166286	26166489	ENSE00002197959	2	+	ENSG00000255243
chr11	26185245	26185538	ENSE00002154542	2	+	ENSG00000255243
chr11	26272273	26272719	ENSE00002201423	2	-	ENSG00000254819
chr11	26273863	26274085	ENSE00002198140	2	-	ENSG00000254819
chr11	26274495	26274543	ENSE00002142647	2	-	ENSG00000254819
chr11	26295915	26296036	ENSE00002149772	2	+	ENSG00000134343
chr11	26317776	26318670	ENSG00000134343.1_M2	2	+	ENSG00000134343
chr11	26413028	26413390	ENSE00002173730	2	+	ENSG00000255505
chr11	26427575	26427770	ENSE00003549540	2	+	ENSG00000134343
chr11	26429422	26429494	ENSE00000996609	2	+	ENSG00000134343
chr11	26454088	26454207	ENSE00000996610	2	+	ENSG00000134343
chr11	26465019	26465246	ENSE00002186424	2	+	ENSG00000134343
chr11	26496316	26496992	ENSG00000134343.2_M2	2	+	ENSG00000134343
chr11	26505011	26505112	ENSE00000996611	2	+	ENSG00000134343
chr11	26513883	26513928	ENSE00000996608	2	+	ENSG00000134343
chr11	26519723	26519855	ENSE00000914897	2	+	ENSG00000134343
chr11	26522959	26523066	ENSE00000914899	2	+	ENSG00000134343
chr11	26525885	26525941	ENSE00000914902	2	+	ENSG00000134343
chr11	26530414	26530538	ENSG00000134343.3_M2	2	+	ENSG00000134343
chr11	26535938	26536073	ENSE00003508372	2	+	ENSG00000134343
chr11	26541793	26541890	ENSE00003497669	2	+	ENSG00000134343
chr11	26547567	26548253	ENSE00001606366_F1	2	-	ENSG00000169550
chr11	26548314	26549758	ENSG00000169550.1_M3	2	-	ENSG00000169550
chr11	26551569	26551645	ENSE00002151395_F1	2	+	ENSG00000134343
chr11	26551759	26551795	ENSE00001173179_F1	2	-	ENSG00000169550
chr11	26553676	26554403	ENSE00003596916	2	-	ENSG00000169550
chr11	26555539	26555627	ENSG00000169550.1_M2	2	-	ENSG00000169550
chr11	26560525	26560718	ENSG00000169550.2_M3	2	-	ENSG00000169550
chr11	26586905	26586988	ENSE00001098174	2	+	ENSG00000134343
chr11	26587397	26587538	ENSE00001098173	2	+	ENSG00000134343
chr11	26588085	26588250	ENSE00001098189	2	+	ENSG00000134343
chr11	26613060	26613097	ENSE00001098188	2	+	ENSG00000134343
chr11	26622795	26622907	ENSE00001697263	2	+	ENSG00000134343
chr11	26623604	26623662	ENSE00000988235	2	+	ENSG00000134343
chr11	26627742	26627840	ENSE00000988236	2	+	ENSG00000134343
chr11	26630492	26630626	ENSE00000988237	2	+	ENSG00000134343
chr11	26631773	26631926	ENSE00000988238	2	+	ENSG00000134343
chr11	26636276	26636424	ENSE00000988239	2	+	ENSG00000134343
chr11	26644792	26644873	ENSE00000988240	2	+	ENSG00000134343
chr11	26645043	26645149	ENSE00000988241	2	+	ENSG00000134343
chr11	26648927	26651960	ENSG00000134343.1_M3	2	+	ENSG00000134343
chr11	26662095	26662223	ENSE00003480037	2	-	ENSG00000148942
chr11	26667415	26667519	ENSE00003529197	2	-	ENSG00000148942
chr11	26669665	26669832	ENSE00003480677	2	-	ENSG00000148942
chr11	26672364	26672451	ENSE00003465543	2	-	ENSG00000148942
chr11	26676350	26676418	ENSE00003594326	2	-	ENSG00000148942
chr11	26681531	26682475	ENSG00000148942.1_M3	2	-	ENSG00000148942
chr11	26687036	26687125	ENSG00000148942.2_M2	2	-	ENSG00000148942
chr11	26688280	26688410	ENSE00001328395	2	-	ENSG00000148942
chr11	26693404	26693545	ENSE00001306714	2	-	ENSG00000148942
chr11	26693666	26693821	ENSE00003486157	2	-	ENSG00000148942
chr11	26698912	26699232	ENSG00000148942.3_M2	2	-	ENSG00000148942
chr11	26701155	26701207	ENSE00003467988	2	-	ENSG00000148942
chr11	26702482	26702548	ENSE00003559798	2	-	ENSG00000148942
chr11	26706117	26706199	ENSE00002146169	2	-	ENSG00000148942
chr11	26711221	26711878	ENSG00000148942.2_M3	2	-	ENSG00000148942
chr11	26713152	26713273	ENSG00000148942.4_M2	2	-	ENSG00000148942
chr11	26978419	26980353	ENSE00001219478	2	+	ENSG00000176971
chr11	27025710	27026014	ENSG00000129151.1_M4	2	+	ENSG00000129151
chr11	27026207	27026470	ENSG00000129151.1_M2	2	+	ENSG00000129151
chr11	27031234	27031279	ENSE00002185052	2	+	ENSG00000129151
chr11	27032190	27032317	ENSE00002152140	2	-	ENSG00000254560
chr11	27040188	27040621	ENSG00000129151.1_M6	2	+	ENSG00000129151
chr11	27042388	27042621	ENSG00000129151.2_M2	2	+	ENSG00000129151
chr11	27048192	27048270	ENSG00000254560.1_M2	2	-	ENSG00000254560
chr11	27051690	27051852	ENSE00002172446	2	-	ENSG00000254560
chr11	27082479	27082678	ENSE00000996628	2	+	ENSG00000129151
chr11	27104698	27104804	ENSE00003499825	2	+	ENSG00000129151
chr11	27108889	27109086	ENSG00000129151.3_M2	2	+	ENSG00000129151
chr11	27114881	27115048	ENSE00000708062	2	+	ENSG00000129151
chr11	27116532	27117050	ENSG00000129151.2_M4	2	+	ENSG00000129151
chr11	27210401	27210730	ENSG00000254560.2_M2	2	-	ENSG00000254560
chr11	27211911	27211988	ENSE00002173032	2	-	ENSG00000254560
chr11	27323881	27323910	ENSE00002162656	2	-	ENSG00000109881
chr11	27331155	27331293	ENSE00002179281	2	-	ENSG00000109881
chr11	27331571	27332093	ENSG00000109881.1_M2	2	-	ENSG00000109881
chr11	27333745	27333887	ENSE00003463303	2	-	ENSG00000109881
chr11	27334441	27334600	ENSE00003617235	2	-	ENSG00000109881
chr11	27342166	27343734	ENSG00000109881.1_M3	2	-	ENSG00000109881
chr11	27350941	27351080	ENSE00001218588	2	-	ENSG00000109881
chr11	27356369	27357384	ENSG00000109881.2_M2	2	-	ENSG00000109881
chr11	27359474	27362655	ENSE00001480120	2	-	ENSG00000205213
chr11	27365116	27365200	ENSE00001480121	2	-	ENSG00000205213
chr11	27365784	27365900	ENSE00001507130	2	-	ENSG00000205213
chr11	27369801	27369873	ENSE00003341228	2	-	ENSG00000205213
chr11	27370656	27370722	ENSE00003475602	2	-	ENSG00000205213
chr11	27372196	27372683	ENSG00000205213.3_M2	2	-	ENSG00000205213
chr11	27373769	27373838	ENSE00001480132	2	-	ENSG00000205213
chr11	27374139	27374211	ENSE00001480134	2	-	ENSG00000205213
chr11	27374394	27374466	ENSE00001480136	2	-	ENSG00000205213
chr11	27375685	27375754	ENSE00001480139	2	-	ENSG00000205213
chr11	27377781	27377921	ENSG00000205213.4_M2	2	-	ENSG00000205213
chr11	27378760	27379047	ENSG00000205213.1_M3	2	-	ENSG00000205213
chr11	27384608	27384680	ENSE00001480150	2	-	ENSG00000205213
chr11	27385958	27386030	ENSE00001480153	2	-	ENSG00000205213
chr11	27406583	27406655	ENSE00001784942	2	-	ENSG00000205213
chr11	27465611	27465715	ENSG00000254862.1_M2	2	+	ENSG00000254862
chr11	27466008	27466666	ENSG00000205213.2_M3	2	-	ENSG00000205213
chr11	27466668	27466848	ENSE00002162827	2	+	ENSG00000254862
chr11	27467013	27467497	ENSG00000254862.2_M2	2	+	ENSG00000254862
chr11	27468260	27468389	ENSE00002195468	2	+	ENSG00000254862
chr11	27469602	27470055	ENSE00002164927	2	+	ENSG00000254862
chr11	27476000	27476226	ENSE00002152177	2	+	ENSG00000254862
chr11	27477638	27477911	ENSE00001846797	2	+	ENSG00000242527
chr11	27488389	27492609	ENSG00000148943.1_M2	2	-	ENSG00000148943
chr11	27493168	27493378	ENSE00001363619	2	-	ENSG00000148943
chr11	27495267	27495339	ENSE00000988213	2	-	ENSG00000148943
chr11	27495574	27495693	ENSE00001215645	2	-	ENSG00000148943
chr11	27500479	27500537	ENSG00000148943.2_M2	2	-	ENSG00000148943
chr11	27500601	27500662	ENSG00000245573.1_M3	2	+	ENSG00000245573
chr11	27508750	27508828	ENSE00003714637	2	-	ENSG00000278483
chr11	27515292	27515414	ENSE00001508771	2	-	ENSG00000212289
chr11	27577807	27577876	ENSE00001972935	2	+	ENSG00000245573
chr11	27586411	27586513	ENSE00002150585	2	+	ENSG00000245573
chr11	27611079	27611630	ENSG00000254934.1_M2	2	-	ENSG00000254934
chr11	27614199	27614318	ENSE00002140885	2	-	ENSG00000254934
chr11	27617393	27617589	ENSE00002161228	2	-	ENSG00000254934
chr11	27634395	27634556	ENSG00000245573.1_M2	2	+	ENSG00000245573
chr11	27649114	27652449	ENSG00000176697.1_M2	2	-	ENSG00000176697
chr11	27652671	27653379	ENSG00000176697.1_M4	2	-	ENSG00000176697
chr11	27654358	27654475	ENSE00003556600	2	-	ENSG00000176697
chr11	27661667	27661800	ENSE00001978374	2	+	ENSG00000245573
chr11	27670514	27670797	ENSE00003480912	2	-	ENSG00000176697
chr11	27671751	27672594	ENSG00000245573.2_M3	2	+	ENSG00000245573
chr11	27673435	27674263	ENSG00000245573.2_M2	2	+	ENSG00000245573
chr11	27692774	27692985	ENSE00002155411	2	-	ENSG00000255496
chr11	27693941	27694639	ENSE00001976596	2	+	ENSG00000245573
chr11	27695837	27696123	ENSG00000176697.3_M2	2	-	ENSG00000176697
chr11	27696620	27696958	ENSG00000176697.4_M2	2	-	ENSG00000176697
chr11	27697139	27697364	ENSE00002165659	2	-	ENSG00000176697
chr11	27697434	27697517	ENSE00001593506	2	-	ENSG00000176697
chr11	27697760	27698097	ENSE00001523435	2	-	ENSG00000176697
chr11	27715958	27716200	ENSE00002178859	2	-	ENSG00000176697
chr11	27716793	27717227	ENSG00000176697.1_M3	2	-	ENSG00000176697
chr11	27717861	27718516	ENSE00001412786	2	-	ENSG00000176697
chr11	27879912	27880059	ENSE00002157894	2	-	ENSG00000255496
chr11	27983696	27984143	ENSE00002154764	2	-	ENSG00000255094
chr11	27987207	27987387	ENSE00002142852	2	-	ENSG00000255094
chr11	28024579	28024683	ENSE00002170982	2	-	ENSG00000255094
chr11	28025727	28026390	ENSE00001183727	2	-	ENSG00000121621
chr11	28028856	28028966	ENSE00000988247	2	-	ENSG00000121621
chr11	28040718	28040826	ENSE00000988246	2	-	ENSG00000121621
chr11	28041547	28041995	ENSE00000988245	2	-	ENSG00000121621
chr11	28062143	28062239	ENSE00001500145	2	+	ENSG00000207874
chr11	28064232	28064468	ENSE00001098291	2	-	ENSG00000121621
chr11	28067703	28067825	ENSE00001098289	2	-	ENSG00000121621
chr11	28074547	28074712	ENSE00001098293	2	-	ENSG00000121621
chr11	28081774	28082222	ENSE00002162373	2	-	ENSG00000121621
chr11	28082296	28082459	ENSE00003507763	2	-	ENSG00000121621
chr11	28088148	28088261	ENSE00003614633	2	-	ENSG00000121621
chr11	28088461	28088536	ENSE00003558126	2	-	ENSG00000121621
chr11	28093872	28094070	ENSG00000121621.2_M2	2	-	ENSG00000121621
chr11	28095963	28096074	ENSE00003606259	2	-	ENSG00000121621
chr11	28096751	28096856	ENSE00003617027	2	-	ENSG00000121621
chr11	28099986	28100144	ENSE00003506864	2	-	ENSG00000121621
chr11	28102672	28103338	ENSG00000121621.1_M3	2	-	ENSG00000121621
chr11	28112359	28112543	ENSG00000121621.3_M2	2	-	ENSG00000121621
chr11	28112604	28112748	ENSG00000169519.1_M4	2	+	ENSG00000169519
chr11	28114457	28114694	ENSG00000169519.1_M3	2	+	ENSG00000169519
chr11	28126371	28126410	ENSE00001687105	2	+	ENSG00000169519
chr11	28128089	28128150	ENSE00003570244	2	+	ENSG00000169519
chr11	28129738	28130092	ENSG00000169519.1_M2	2	+	ENSG00000169519
chr11	28138765	28138865	ENSE00003788485	2	+	ENSG00000169519
chr11	28149144	28149442	ENSE00003670143	2	-	ENSG00000271332
chr11	28149741	28149985	ENSE00003787951	2	+	ENSG00000169519
chr11	28167573	28168385	ENSE00003785183	2	+	ENSG00000169519
chr11	28198514	28198623	ENSE00001624955	2	+	ENSG00000169519
chr11	28262690	28263016	ENSE00001590271	2	-	ENSG00000222385
chr11	28297913	28298092	ENSG00000169519.2_M2	2	+	ENSG00000169519
chr11	28353327	28353396	ENSE00002175808	2	+	ENSG00000169519
chr11	28362853	28362953	ENSE00002163349	2	+	ENSG00000169519
chr11	28431801	28431925	ENSE00003786624	2	+	ENSG00000169519
chr11	28445423	28445489	ENSE00002166841	2	+	ENSG00000169519
chr11	28496103	28496171	ENSE00003714366	2	-	ENSG00000273912
chr11	28534876	28535358	ENSE00002171684	2	+	ENSG00000254606
chr11	28537120	28537383	ENSE00002148627	2	+	ENSG00000254606
chr11	28544529	28544572	ENSE00002173910	2	+	ENSG00000169519
chr11	28697511	28697632	ENSE00002045345	2	+	ENSG00000248990
chr11	28697878	28697975	ENSE00002030289	2	+	ENSG00000248990
chr11	28701494	28701796	ENSE00002024306	2	+	ENSG00000248990
chr11	28720930	28721149	ENSE00002080795	2	+	ENSG00000249867
chr11	28760141	28760224	ENSE00002081536	2	+	ENSG00000249867
chr11	28942908	28942997	ENSE00002027663	2	+	ENSG00000249867
chr11	29033340	29034202	ENSE00003705990	2	+	ENSG00000272882
chr11	29085928	29086003	ENSE00002022607	2	+	ENSG00000249867
chr11	29092626	29093053	ENSE00002038943	2	+	ENSG00000249867
chr11	29109104	29109188	ENSE00002061395	2	+	ENSG00000249867
chr11	29113015	29113547	ENSE00002039112	2	+	ENSG00000249867
chr11	29207360	29207467	ENSE00002159328	2	+	ENSG00000254526
chr11	29259246	29259357	ENSE00002201923	2	+	ENSG00000254526
chr11	29308625	29308709	ENSE00002142705	2	+	ENSG00000254526
chr11	29314198	29314311	ENSE00002152173	2	+	ENSG00000254526
chr11	29323266	29324181	ENSE00002167404	2	+	ENSG00000255450
chr11	29385736	29385941	ENSG00000254530.1_M2	2	-	ENSG00000254530
chr11	29400075	29400195	ENSE00002153776	2	-	ENSG00000254530
chr11	29441918	29442946	ENSE00001645770	2	+	ENSG00000255281
chr11	29443347	29443647	ENSE00002179346	2	+	ENSG00000255281
chr11	29443926	29444272	ENSE00002146137	2	+	ENSG00000255281
chr11	29445790	29445880	ENSE00002148161	2	-	ENSG00000254530
chr11	29514161	29514316	ENSE00002199737	2	+	ENSG00000255227
chr11	29514497	29514577	ENSE00002152064	2	+	ENSG00000255227
chr11	29514694	29514758	ENSE00002182415	2	+	ENSG00000255227
chr11	29514835	29514932	ENSE00002169126	2	+	ENSG00000255227
chr11	29515761	29515844	ENSE00002149605	2	+	ENSG00000255227
chr11	29579457	29579740	ENSE00002201751	2	+	ENSG00000255029
chr11	29591661	29591744	ENSE00002167134	2	-	ENSG00000254530
chr11	29612762	29613042	ENSE00002199126	2	+	ENSG00000255029
chr11	29654730	29654800	ENSE00002174170	2	-	ENSG00000254530
chr11	29655422	29655471	ENSE00002191446	2	+	ENSG00000255117
chr11	29657310	29657356	ENSE00002155767	2	+	ENSG00000255117
chr11	29679096	29679154	ENSE00002151865	2	+	ENSG00000255117
chr11	29690654	29690955	ENSE00002168019	2	+	ENSG00000255117
chr11	29774939	29775171	ENSE00002177507	2	+	ENSG00000254734
chr11	29782454	29782736	ENSE00001913937	2	-	ENSG00000243505
chr11	29786872	29787675	ENSE00001850645	2	+	ENSG00000240554
chr11	29877525	29877636	ENSE00002186955	2	+	ENSG00000254734
chr11	29954367	29954600	ENSE00002201042	2	+	ENSG00000254734
chr11	30053898	30056171	ENSE00002600815	2	-	ENSG00000261340
chr11	30089765	30089788	ENSE00002182033	2	-	ENSG00000182255
chr11	30089998	30090449	ENSE00001480049	2	-	ENSG00000182255
chr11	30117042	30117440	ENSE00002187326	2	-	ENSG00000254532
chr11	30236824	30236968	ENSE00002167591	2	+	ENSG00000255288
chr11	30300717	30300780	ENSG00000131808.1_M2	2	+	ENSG00000131808
chr11	30301574	30301763	ENSG00000131808.2_M2	2	+	ENSG00000131808
chr11	30303272	30304961	ENSG00000131808.1_M3	2	+	ENSG00000131808
chr11	30393208	30393360	ENSG00000152219.1_M2	2	+	ENSG00000152219
chr11	30398200	30401567	ENSG00000152219.1_M3	2	+	ENSG00000152219
chr11	30401809	30401966	ENSE00002197193	2	+	ENSG00000152219
chr11	30406736	30408392	ENSE00001400052	2	+	ENSG00000152219
chr11	30438210	30438709	ENSE00001887463	2	+	ENSG00000242353
chr11	30454550	30459017	ENSE00001790961	2	-	ENSG00000066382
chr11	30480321	30481835	ENSG00000066382.1_M4	2	-	ENSG00000066382
chr11	30487764	30487880	ENSE00003507488	2	-	ENSG00000066382
chr11	30495821	30495886	ENSE00002189993	2	+	ENSG00000255480
chr11	30499255	30499555	ENSE00002163027	2	+	ENSG00000255480
chr11	30511580	30511720	ENSE00002159872	2	-	ENSG00000066382
chr11	30522007	30522437	ENSE00002199877	2	-	ENSG00000066382
chr11	30539020	30539072	ENSE00002183406	2	-	ENSG00000066382
chr11	30565078	30565463	ENSG00000066382.1_M2	2	-	ENSG00000066382
chr11	30574704	30574802	ENSE00002173582	2	-	ENSG00000066382
chr11	30606313	30606495	ENSG00000066382.2_M4	2	-	ENSG00000066382
chr11	30650534	30650785	ENSG00000066382.2_M2	2	-	ENSG00000066382
chr11	30654392	30654396	ENSE00002170822_F1	2	-	ENSG00000066382
chr11	30654470	30654500	ENSG00000254489.1_M2	2	+	ENSG00000254489
chr11	30654843	30655210	ENSE00002172064	2	+	ENSG00000254489
chr11	30656294	30656534	ENSE00001708017	2	-	ENSG00000066382
chr11	30656994	30657125	ENSE00002170354	2	-	ENSG00000066382
chr11	30662701	30662821	ENSE00002170644	2	+	ENSG00000254489
chr11	30667477	30667545	ENSE00002181197	2	+	ENSG00000254489
chr11	30700323	30700406	ENSE00002160440	2	+	ENSG00000254489
chr11	30700612	30700771	ENSE00002150483	2	+	ENSG00000254489
chr11	30900567	30900805	ENSE00002173096	2	-	ENSG00000170959
chr11	30901487	30901569	ENSE00002194635	2	-	ENSG00000170959
chr11	30927385	30927527	ENSE00002196302	2	-	ENSG00000170959
chr11	30928071	30928179	ENSE00001761279	2	-	ENSG00000170959
chr11	30929110	30929229	ENSE00001622275	2	-	ENSG00000170959
chr11	30933856	30935587	ENSG00000170959.1_M3	2	-	ENSG00000170959
chr11	30948767	30948935	ENSG00000170959.1_M2	2	-	ENSG00000170959
chr11	30951384	30951530	ENSE00003499680	2	-	ENSG00000170959
chr11	30952264	30953746	ENSE00001137279	2	-	ENSG00000170959
chr11	30962998	30963178	ENSE00003475096	2	-	ENSG00000170959
chr11	30964427	30964564	ENSE00003476096	2	-	ENSG00000170959
chr11	30970250	30970352	ENSE00003588203	2	-	ENSG00000170959
chr11	30971059	30971212	ENSE00003588262	2	-	ENSG00000170959
chr11	30974203	30975887	ENSG00000170959.1_M4	2	-	ENSG00000170959
chr11	30977041	30977452	ENSG00000170959.2_M3	2	-	ENSG00000170959
chr11	30979671	30979842	ENSG00000170959.2_M2	2	-	ENSG00000170959
chr11	30982051	30982145	ENSE00003486221	2	-	ENSG00000170959
chr11	30986223	30986424	ENSE00003538444	2	-	ENSG00000170959
chr11	30987582	30987741	ENSE00003643087	2	-	ENSG00000170959
chr11	30991492	30991652	ENSE00003471902	2	-	ENSG00000170959
chr11	30993221	30993357	ENSE00003638124	2	-	ENSG00000170959
chr11	30996055	30996155	ENSE00003489062	2	-	ENSG00000170959
chr11	31003632	31003814	ENSE00003511396	2	-	ENSG00000170959
chr11	31015114	31016254	ENSG00000170959.3_M2	2	-	ENSG00000170959
chr11	31024364	31024488	ENSE00003523482	2	-	ENSG00000170959
chr11	31062304	31062532	ENSG00000170959.4_M2	2	-	ENSG00000170959
chr11	31121038	31121196	ENSE00003553953	2	-	ENSG00000170959
chr11	31121588	31121723	ENSE00003465038	2	-	ENSG00000170959
chr11	31134434	31134495	ENSE00003517532	2	-	ENSG00000170959
chr11	31147975	31148094	ENSE00003523814	2	-	ENSG00000170959
chr11	31150631	31150766	ENSE00003460641	2	-	ENSG00000170959
chr11	31158723	31158829	ENSE00003612039	2	-	ENSG00000170959
chr11	31160192	31160318	ENSG00000170959.5_M2	2	-	ENSG00000170959
chr11	31163346	31163510	ENSG00000170959.6_M2	2	-	ENSG00000170959
chr11	31166809	31166911	ENSE00003536027	2	-	ENSG00000170959
chr11	31184016	31184213	ENSG00000170959.7_M2	2	-	ENSG00000170959
chr11	31193923	31194016	ENSE00003583307	2	-	ENSG00000170959
chr11	31212143	31212304	ENSE00002202113	2	-	ENSG00000170959
chr11	31272940	31273034	ENSE00001479984	2	-	ENSG00000170959
chr11	31298769	31298936	ENSE00003511130	2	-	ENSG00000170959
chr11	31319877	31320327	ENSE00001701084	2	-	ENSG00000170959
chr11	31322762	31322856	ENSE00003632858	2	-	ENSG00000170959
chr11	31347996	31348202	ENSE00001600541	2	-	ENSG00000170959
chr11	31362932	31363002	ENSE00001731410_F1	2	-	ENSG00000170959
chr11	31363095	31363112	ENSE00002186970_F1	2	+	ENSG00000255525
chr11	31363549	31363706	ENSE00001763121	2	-	ENSG00000170959
chr11	31364734	31364956	ENSE00002153250_F1	2	+	ENSG00000255525
chr11	31364984	31365226	ENSE00001803070_F1	2	-	ENSG00000170959
chr11	31369970	31370101	ENSE00002157562	2	+	ENSG00000255525
chr11	31371751	31371836	ENSE00002187109	2	+	ENSG00000255525
chr11	31382709	31382879	ENSG00000170959.8_M2	2	-	ENSG00000170959
chr11	31390060	31390178	ENSE00001787325	2	-	ENSG00000170959
chr11	31423847	31423961	ENSG00000170959.9_M2	2	-	ENSG00000170959
chr11	31423990	31424063	ENSG00000170946.1_M5	2	+	ENSG00000170946
chr11	31424866	31425010	ENSG00000170946.1_M2	2	+	ENSG00000170946
chr11	31428248	31428347	ENSE00002196703	2	+	ENSG00000170946
chr11	31438735	31439242	ENSE00002146057	2	+	ENSG00000170946
chr11	31450429	31450541	ENSE00002173410	2	+	ENSG00000170946
chr11	31461603	31461691	ENSE00002174663	2	+	ENSG00000170946
chr11	31462251	31462472	ENSG00000170946.1_M3	2	+	ENSG00000170946
chr11	31468944	31471471	ENSG00000170946.1_M4	2	+	ENSG00000170946
chr11	31476109	31476270	ENSG00000170946.2_M2	2	+	ENSG00000170946
chr11	31480422	31482116	ENSG00000170946.2_M4	2	+	ENSG00000170946
chr11	31483632	31484020	ENSG00000170946.3_M2	2	+	ENSG00000170946
chr11	31484424	31486005	ENSG00000170946.2_M3	2	+	ENSG00000170946
chr11	31487599	31487900	ENSG00000148950.1_M2	2	-	ENSG00000148950
chr11	31491225	31491304	ENSE00002180948	2	-	ENSG00000148950
chr11	31503180	31503242	ENSE00002166987	2	-	ENSG00000148950
chr11	31506348	31507245	ENSG00000148950.2_M2	2	-	ENSG00000148950
chr11	31517380	31517514	ENSE00003493618	2	-	ENSG00000148950
chr11	31523956	31524014	ENSG00000148950.3_M2	2	-	ENSG00000148950
chr11	31527937	31528000	ENSE00001004093	2	-	ENSG00000148950
chr11	31531340	31531985	ENSG00000148950.4_M2	2	-	ENSG00000148950
chr11	31563666	31563859	ENSG00000148950.1_M11	2	-	ENSG00000148950
chr11	31563913	31564221	ENSG00000109911.1_M16	2	+	ENSG00000109911
chr11	31564587	31566803	ENSE00003807056	2	+	ENSG00000109911
chr11	31574325	31574361	ENSE00001004104	2	+	ENSG00000109911
chr11	31593965	31594087	ENSE00000988255	2	+	ENSG00000109911
chr11	31595734	31595780	ENSE00003807862	2	+	ENSG00000109911
chr11	31630433	31630471	ENSE00003809913	2	+	ENSG00000109911
chr11	31637518	31637634	ENSE00003804827	2	+	ENSG00000109911
chr11	31651630	31651766	ENSG00000109911.1_M2	2	+	ENSG00000109911
chr11	31655766	31657407	ENSE00003804079	2	+	ENSG00000109911
chr11	31660614	31660757	ENSG00000109911.1_M3	2	+	ENSG00000109911
chr11	31683966	31684051	ENSE00003616769	2	+	ENSG00000109911
chr11	31685093	31685271	ENSE00003806987	2	+	ENSG00000109911
chr11	31689058	31691140	ENSG00000109911.2_M2	2	+	ENSG00000109911
chr11	31694165	31694180	ENSE00001776685	2	-	ENSG00000228061
chr11	31702487	31702578	ENSE00001801805	2	-	ENSG00000228061
chr11	31702727	31711659	ENSG00000109911.1_M7	2	+	ENSG00000109911
chr11	31719319	31721245	ENSG00000109911.3_M2	2	+	ENSG00000109911
chr11	31738626	31738915	ENSE00001098643	2	+	ENSG00000109911
chr11	31744497	31744539	ENSE00003810894	2	+	ENSG00000109911
chr11	31746018	31746273	ENSE00001604515	2	-	ENSG00000228061
chr11	31763846	31764251	ENSE00003807745	2	+	ENSG00000109911
chr11	31771468	31771929	ENSG00000109911.2_M3	2	+	ENSG00000109911
chr11	31776325	31776810	ENSG00000109911.3_M3	2	+	ENSG00000109911
chr11	31784558	31784670	ENSE00001623853	2	-	ENSG00000228061
chr11	31821973	31822171	ENSG00000109911.4_M2	2	+	ENSG00000109911
chr11	31823472	31823611	ENSE00003621051	2	+	ENSG00000109911
chr11	31827289	31827441	ENSE00001599430	2	-	ENSG00000228061
chr11	31827700	31828019	ENSG00000228061.1_M2	2	-	ENSG00000228061
chr11	31839783	31840016	ENSE00003810286	2	+	ENSG00000109911
chr11	31840750	31840833	ENSE00003810226	2	+	ENSG00000109911
chr11	31843455	31844839	ENSG00000109911.1_M14	2	+	ENSG00000109911
chr11	31850068	31850370	ENSE00003804367_F2	2	+	ENSG00000109911
chr11	31860590	31860723	ENSG00000007372.1_M2	2	-	ENSG00000007372
chr11	31860746	31866697	ENSG00000007372.1_M44	2	-	ENSG00000007372
chr11	31866915	31866992	ENSG00000007372.1_M3	2	-	ENSG00000007372
chr11	31867356	31868869	ENSG00000007372.2_M3	2	-	ENSG00000007372
chr11	31869371	31869470	ENSE00003805246	2	-	ENSG00000007372
chr11	31869811	31870721	ENSG00000007372.1_M5	2	-	ENSG00000007372
chr11	31870881	31871741	ENSG00000007372.1_M26	2	-	ENSG00000007372
chr11	31871859	31872004	ENSE00003802750	2	-	ENSG00000007372
chr11	31872573	31873207	ENSG00000007372.1_M4	2	-	ENSG00000007372
chr11	31874435	31875043	ENSE00003806841	2	-	ENSG00000007372
chr11	31876437	31876693	ENSG00000049449.1_M2	2	+	ENSG00000049449
chr11	31877863	31878117	ENSG00000007372.1_M7	2	-	ENSG00000007372
chr11	31886408	31889371	ENSE00003773924	2	+	ENSG00000281880
chr11	31945461	31945542	ENSE00002021715	2	+	ENSG00000049449
chr11	31945708	31947211	ENSG00000049449.2_M2	2	+	ENSG00000049449
chr11	31977219	31977822	ENSE00002158272	2	+	ENSG00000049449
chr11	32096243	32096511	ENSE00002153279	2	-	ENSG00000254584
chr11	32096927	32097257	ENSE00002153489	2	-	ENSG00000254584
chr11	32100350	32100622	ENSE00002187276	2	-	ENSG00000254584
chr11	32101352	32101564	ENSG00000254584.1_M2	2	-	ENSG00000254584
chr11	32113055	32113182	ENSE00002182131	2	-	ENSG00000254836
chr11	32113359	32113473	ENSE00002164587	2	-	ENSG00000254836
chr11	32125111	32125139	ENSE00002186948	2	+	ENSG00000254627
chr11	32127661	32127765	ENSE00002147800	2	+	ENSG00000254627
chr11	32132197	32132391	ENSE00002157505	2	+	ENSG00000254627
chr11	32141985	32142195	ENSE00001509033	2	+	ENSG00000212551
chr11	32145331	32145640	ENSE00002195783	2	+	ENSG00000255490
chr11	32145743	32145933	ENSE00002191243	2	+	ENSG00000255490
chr11	32151136	32151683	ENSE00001370613	2	+	ENSG00000049449
chr11	32151842	32152033	ENSE00002190254	2	+	ENSG00000049449
chr11	32157179	32157794	ENSE00002151126_F1	2	+	ENSG00000049449
chr11	32161176	32161253	ENSG00000049449.1_M4	2	+	ENSG00000049449
chr11	32162637	32164130	ENSG00000049449.2_M4	2	+	ENSG00000049449
chr11	32167064	32167731	ENSG00000049449.3_M4	2	+	ENSG00000049449
chr11	32174019	32174399	ENSE00001626049	2	-	ENSG00000227160
chr11	32199066	32199188	ENSE00002166436	2	+	ENSG00000255375
chr11	32205088	32205524	ENSE00002145809	2	+	ENSG00000255375
chr11	32292857	32293499	ENSG00000227160.1_M2	2	-	ENSG00000227160
chr11	32317129	32317179	ENSE00002144045	2	-	ENSG00000227160
chr11	32405475	32405597	ENSE00002195857	2	-	ENSG00000227160
chr11	32450007	32451403	ENSG00000184937.1_M6	2	-	ENSG00000184937
chr11	32454202	32454295	ENSG00000184937.1_M2	2	-	ENSG00000184937
chr11	32454898	32454988	ENSE00003466587	2	-	ENSG00000184937
chr11	32458513	32458664	ENSG00000184937.2_M2	2	-	ENSG00000184937
chr11	32462405	32462879	ENSE00002150962	2	-	ENSG00000184937
chr11	32479115	32479166	ENSE00003458892	2	-	ENSG00000184937
chr11	32490583	32490686	ENSE00002388440	2	-	ENSG00000184937
chr11	32491124	32491247	ENSE00003484182	2	-	ENSG00000184937
chr11	32491576	32491662	ENSE00002193160	2	-	ENSG00000184937
chr11	32493133	32493417	ENSE00001523214	2	-	ENSG00000184937
chr11	32497306	32498124	ENSG00000184937.1_M4	2	-	ENSG00000184937
chr11	32498237	32498344	ENSG00000183242.1_M2	2	+	ENSG00000183242
chr11	32498917	32499054	ENSE00003723906	2	+	ENSG00000273677
chr11	32499679	32499807	ENSE00001902962	2	+	ENSG00000183242
chr11	32500232	32500311	ENSE00001810060	2	+	ENSG00000183242
chr11	32500454	32501695	ENSG00000183242.1_M5	2	+	ENSG00000183242
chr11	32501816	32502329	ENSE00001523210_F2	2	+	ENSG00000183242
chr11	32502979	32504001	ENSE00001523210_F4	2	+	ENSG00000183242
chr11	32514620	32514731	ENSE00002159991	2	+	ENSG00000183242
chr11	32515860	32516776	ENSE00002171324	2	+	ENSG00000183242
chr11	32521411	32521542	ENSE00002201061	2	+	ENSG00000183242
chr11	32646495	32646627	ENSG00000149100.1_M8	2	+	ENSG00000149100
chr11	32646673	32646984	ENSG00000149100.1_M2	2	+	ENSG00000149100
chr11	32649647	32649858	ENSG00000149100.1_M3	2	+	ENSG00000149100
chr11	32651303	32651637	ENSG00000149100.2_M3	2	+	ENSG00000149100
chr11	32651721	32651845	ENSE00003547796	2	+	ENSG00000149100
chr11	32652256	32652351	ENSG00000149100.3_M3	2	+	ENSG00000149100
chr11	32654502	32655481	ENSE00003546172	2	-	ENSG00000270903
chr11	32656478	32657724	ENSG00000149100.1_M5	2	+	ENSG00000149100
chr11	32658678	32658760	ENSG00000149100.4_M3	2	+	ENSG00000149100
chr11	32663391	32664204	ENSG00000149100.5_M3	2	+	ENSG00000149100
chr11	32664455	32664516	ENSE00003555108	2	+	ENSG00000149100
chr11	32664772	32664808	ENSE00002190802	2	+	ENSG00000149100
chr11	32664939	32664972	ENSE00001371373_F1	2	-	ENSG00000186714
chr11	32665731	32668972	ENSE00002182985_F1	2	+	ENSG00000149100
chr11	32673516	32673650	ENSE00001387093	2	-	ENSG00000186714
chr11	32675807	32677325	ENSE00001331900	2	-	ENSG00000186714
chr11	32678252	32678512	ENSG00000186714.1_M2	2	-	ENSG00000186714
chr11	32699313	32699450	ENSG00000186714.2_M2	2	-	ENSG00000186714
chr11	32705593	32705704	ENSE00003626943	2	-	ENSG00000186714
chr11	32716761	32716866	ENSG00000186714.3_M2	2	-	ENSG00000186714
chr11	32717617	32717677	ENSE00003568048	2	-	ENSG00000186714
chr11	32718483	32718612	ENSE00003580557	2	-	ENSG00000186714
chr11	32739266	32739346	ENSE00003524992	2	-	ENSG00000186714
chr11	32739587	32739723	ENSE00003485658	2	-	ENSG00000186714
chr11	32743551	32747271	ENSG00000186714.4_M2	2	-	ENSG00000186714
chr11	32762948	32763023	ENSE00003677811	2	-	ENSG00000186714
chr11	32764494	32764530	ENSE00003481912	2	-	ENSG00000186714
chr11	32766575	32766647	ENSE00003579488	2	-	ENSG00000186714
chr11	32781806	32781878	ENSE00003544538	2	-	ENSG00000186714
chr11	32832399	32832746	ENSE00001870624	2	+	ENSG00000244535
chr11	32834243	32834393	ENSE00003499831	2	-	ENSG00000186714
chr11	32868746	32869008	ENSE00002155729	2	-	ENSG00000186714
chr11	32869010	32869056	ENSG00000186714.5_M2	2	-	ENSG00000186714
chr11	32904382	32904613	ENSE00001004164	2	+	ENSG00000135378
chr11	32904946	32905071	ENSE00000918373	2	+	ENSG00000135378
chr11	32911103	32911267	ENSE00000918374	2	+	ENSG00000135378
chr11	32913232	32913281	ENSE00000918375	2	+	ENSG00000135378
chr11	32914867	32915000	ENSE00000918376	2	+	ENSG00000135378
chr11	32968586	32968743	ENSG00000060749.1_M2	2	+	ENSG00000060749
chr11	33001350	33001528	ENSE00002158593	2	+	ENSG00000060749
chr11	33002082	33002643	ENSG00000060749.2_M2	2	+	ENSG00000060749
chr11	33003323	33003485	ENSE00002277727	2	+	ENSG00000060749
chr11	33007126	33010819	ENSG00000060749.1_M6	2	+	ENSG00000060749
chr11	33032062	33032385	ENSE00000824356	2	+	ENSG00000060749
chr11	33033480	33033597	ENSE00000709696	2	+	ENSG00000060749
chr11	33034169	33034303	ENSE00000709700	2	+	ENSG00000060749
chr11	33035972	33036253	ENSG00000060749.3_M2	2	+	ENSG00000060749
chr11	33044445	33044583	ENSE00002723727	2	+	ENSG00000060749
chr11	33047192	33047290	ENSG00000060749.4_M2	2	+	ENSG00000060749
chr11	33051480	33051633	ENSE00001760464	2	+	ENSG00000060749
chr11	33053337	33053719	ENSG00000060749.5_M2	2	+	ENSG00000060749
chr11	33054431	33058364	ENSG00000060749.6_M2	2	+	ENSG00000060749
chr11	33062241	33062308	ENSE00002181970	2	+	ENSG00000060749
chr11	33092833	33092992	ENSE00002169305	2	+	ENSG00000060749
chr11	33103925	33104021	ENSE00001808501	2	-	ENSG00000200615
chr11	33115542	33115707	ENSG00000121690.1_M3	2	+	ENSG00000121690
chr11	33115842	33116264	ENSE00001181099	2	+	ENSG00000121690
chr11	33125321	33126382	ENSG00000121690.1_M2	2	+	ENSG00000121690
chr11	33127351	33127959	ENSG00000121690.2_M2	2	+	ENSG00000121690
chr11	33128267	33128457	ENSE00001311760	2	+	ENSG00000121690
chr11	33131028	33131240	ENSE00001166044	2	+	ENSG00000121690
chr11	33131986	33132129	ENSE00001311292	2	+	ENSG00000121690
chr11	33132318	33132444	ENSE00001290373	2	+	ENSG00000121690
chr11	33132539	33132618	ENSE00001315245	2	+	ENSG00000121690
chr11	33132910	33133231	ENSE00002182522	2	+	ENSG00000121690
chr11	33139062	33140951	ENSG00000176148.1_M9	2	+	ENSG00000176148
chr11	33143385	33143748	ENSG00000176148.1_M2	2	+	ENSG00000176148
chr11	33154195	33154328	ENSE00001612247	2	+	ENSG00000176148
chr11	33156190	33156326	ENSE00002186009	2	+	ENSG00000176148
chr11	33156717	33156838	ENSG00000176148.2_M2	2	+	ENSG00000176148
chr11	33157521	33157742	ENSG00000176148.1_M3	2	+	ENSG00000176148
chr11	33158561	33158698	ENSE00003485810	2	+	ENSG00000176148
chr11	33161121	33161318	ENSE00003583607	2	+	ENSG00000176148
chr11	33165419	33165601	ENSE00003568908	2	+	ENSG00000176148
chr11	33168274	33168447	ENSE00003478120	2	+	ENSG00000176148
chr11	33172071	33173160	ENSG00000176148.1_M4	2	+	ENSG00000176148
chr11	33176050	33176776	ENSE00003763791_F1	2	+	ENSG00000280798
chr11	33177039	33179045	ENSE00003763791_F2	2	+	ENSG00000280798
chr11	33180681	33180791	ENSE00001285622	2	+	ENSG00000176148
chr11	33184149	33184516	ENSE00001432751_F1	2	-	ENSG00000176102
chr11	33184764	33184855	ENSG00000176102.1_M2	2	-	ENSG00000176102
chr11	33185285	33185346	ENSE00001285038	2	-	ENSG00000176102
chr11	33185466	33185561	ENSG00000176102.2_M2	2	-	ENSG00000176102
chr11	33186565	33186719	ENSE00001285048	2	-	ENSG00000176102
chr11	33190114	33190310	ENSE00001285051	2	-	ENSG00000176102
chr11	33191857	33191927	ENSE00001285058	2	-	ENSG00000176102
chr11	33195580	33195683	ENSE00001285066	2	-	ENSG00000176102
chr11	33196095	33196239	ENSE00001285072	2	-	ENSG00000176102
chr11	33197951	33198026	ENSE00001285079	2	-	ENSG00000176102
chr11	33198295	33198412	ENSE00001285084	2	-	ENSG00000176102
chr11	33198869	33198979	ENSE00001285090	2	-	ENSG00000176102
chr11	33201443	33201606	ENSE00001285098	2	-	ENSG00000176102
chr11	33202373	33202451	ENSE00001285104	2	-	ENSG00000176102
chr11	33204826	33204845	ENSE00001285112_F1	2	-	ENSG00000176102
chr11	33204953	33205138	ENSG00000176148.3_M2	2	+	ENSG00000176148
chr11	33205257	33205324	ENSE00001285122	2	-	ENSG00000176102
chr11	33207165	33207263	ENSE00001285129	2	-	ENSG00000176102
chr11	33207648	33207681	ENSE00001285134	2	-	ENSG00000176102
chr11	33233687	33233744	ENSE00002159708	2	-	ENSG00000176102
chr11	33235384	33235484	ENSE00002179793	2	-	ENSG00000176102
chr11	33240231	33241262	ENSG00000176102.1_M6	2	-	ENSG00000176102
chr11	33259315	33259548	ENSG00000176102.1_M7	2	-	ENSG00000176102
chr11	33259673	33259798	ENSG00000247151.1_M2	2	+	ENSG00000247151
chr11	33260184	33260390	ENSE00002142713	2	-	ENSG00000176102
chr11	33286810	33286891	ENSE00001984959	2	+	ENSG00000247151
chr11	33287404	33287594	ENSE00001989579	2	+	ENSG00000247151
chr11	33287969	33288098	ENSG00000247151.2_M2	2	+	ENSG00000247151
chr11	33288540	33289635	ENSE00001978362_F2	2	+	ENSG00000247151
chr11	33294565	33294656	ENSE00001438378	2	-	ENSG00000200485
chr11	33351663	33351741	ENSE00002163658	2	+	ENSG00000110422
chr11	33352577	33352880	ENSE00001479559	2	+	ENSG00000110422
chr11	33353321	33353683	ENSE00001658230	2	+	ENSG00000110422
chr11	33382058	33383157	ENSG00000110422.1_M2	2	+	ENSG00000110422
chr11	33424185	33424309	ENSG00000110422.2_M2	2	+	ENSG00000110422
chr11	33431352	33431461	ENSE00002165335	2	+	ENSG00000110422
chr11	33432768	33432888	ENSE00003531448	2	+	ENSG00000110422
chr11	33434452	33434539	ENSG00000110422.3_M2	2	+	ENSG00000110422
chr11	33435044	33435229	ENSE00000709779	2	+	ENSG00000110422
chr11	33436662	33436822	ENSE00000709780	2	+	ENSG00000110422
chr11	33437271	33437395	ENSE00000709781	2	+	ENSG00000110422
chr11	33442999	33443121	ENSE00000709783	2	+	ENSG00000110422
chr11	33443335	33443460	ENSE00001165658	2	+	ENSG00000110422
chr11	33443558	33443720	ENSE00000709787	2	+	ENSG00000110422
chr11	33443872	33443935	ENSE00000709788	2	+	ENSG00000110422
chr11	33444228	33444525	ENSE00000709789	2	+	ENSG00000110422
chr11	33444853	33444994	ENSE00000709791	2	+	ENSG00000110422
chr11	33447287	33447523	ENSE00000709793	2	+	ENSG00000110422
chr11	33447817	33447945	ENSE00000709795	2	+	ENSG00000110422
chr11	33448771	33452701	ENSG00000110422.1_M3	2	+	ENSG00000110422
chr11	33547910	33548208	ENSE00002161056	2	+	ENSG00000255207
chr11	33638942	33639017	ENSE00002141924	2	+	ENSG00000110427
chr11	33639145	33641225	ENSG00000110427.1_M2	2	+	ENSG00000110427
chr11	33641637	33642249	ENSE00000710193	2	+	ENSG00000110427
chr11	33644634	33644750	ENSE00000824392	2	+	ENSG00000110427
chr11	33647920	33648140	ENSE00001506760	2	+	ENSG00000110427
chr11	33648984	33649118	ENSE00001506756	2	+	ENSG00000110427
chr11	33656574	33656737	ENSE00000710208	2	+	ENSG00000110427
chr11	33658499	33658559	ENSE00000710211	2	+	ENSG00000110427
chr11	33664925	33665077	ENSE00000710214	2	+	ENSG00000110427
chr11	33671545	33671717	ENSE00000710216	2	+	ENSG00000110427
chr11	33680130	33680294	ENSE00000824395	2	+	ENSG00000110427
chr11	33687986	33688171	ENSE00001506754	2	+	ENSG00000110427
chr11	33695559	33696234	ENSG00000110427.2_M2	2	+	ENSG00000110427
chr11	33703367	33703549	ENSE00001506751	2	+	ENSG00000110427
chr11	33706497	33706715	ENSG00000110427.3_M2	2	+	ENSG00000110427
chr11	33715358	33715488	ENSE00001506747	2	+	ENSG00000110427
chr11	33750883	33750981	ENSE00001506745	2	+	ENSG00000110427
chr11	33753615	33753764	ENSE00001506743	2	+	ENSG00000110427
chr11	33755732	33755884	ENSE00001506742	2	+	ENSG00000110427
chr11	33760081	33760426	ENSE00002172012	2	-	ENSG00000255202
chr11	33762738	33764390	ENSE00001281991_F1	2	+	ENSG00000110427
chr11	33764512	33765784	ENSE00001281991_F2	2	+	ENSG00000110427
chr11	33765849	33768976	ENSE00001281991_F3	2	+	ENSG00000110427
chr11	33791452	33791568	ENSE00002199554	2	-	ENSG00000255202
chr11	33793131	33793325	ENSG00000085063.1_M2	2	-	ENSG00000085063
chr11	33794387	33794467	ENSE00001799265	2	-	ENSG00000205177
chr11	33795090	33795647	ENSG00000205177.1_M2	2	-	ENSG00000205177
chr11	33797511	33797581	ENSG00000085063.2_M2	2	-	ENSG00000085063
chr11	33806254	33806376	ENSE00002154345	2	-	ENSG00000085063
chr11	33812221	33814468	ENSG00000085063.3_M2	2	-	ENSG00000085063
chr11	33817232	33817581	ENSG00000085063.1_M7	2	-	ENSG00000085063
chr11	33817771	33817807	ENSE00001766100	2	-	ENSG00000085063
chr11	33826296	33826341	ENSE00001364419	2	-	ENSG00000085063
chr11	33831257	33831321	ENSG00000085063.1_M5	2	-	ENSG00000085063
chr11	33836050	33842433	ENSG00000110429.1_M11	2	-	ENSG00000110429
chr11	33843908	33844024	ENSG00000110429.1_M2	2	-	ENSG00000110429
chr11	33845655	33845778	ENSE00003596809	2	-	ENSG00000110429
chr11	33846638	33846723	ENSE00003636537	2	-	ENSG00000110429
chr11	33848203	33849593	ENSG00000110429.1_M4	2	-	ENSG00000110429
chr11	33850863	33851068	ENSG00000110429.2_M2	2	-	ENSG00000110429
chr11	33853593	33853708	ENSG00000110429.3_M2	2	-	ENSG00000110429
chr11	33858309	33858390	ENSE00003475079	2	-	ENSG00000110429
chr11	33862700	33862728	ENSE00002182577	2	-	ENSG00000110429
chr11	33863943	33864107	ENSE00003464155	2	-	ENSG00000110429
chr11	33865827	33869443	ENSG00000110429.1_M5	2	-	ENSG00000110429
chr11	33869489	33869639	ENSG00000110429.1_M6	2	-	ENSG00000110429
chr11	33869805	33869858	ENSG00000254508.1_M2	2	+	ENSG00000254508
chr11	33870360	33870470	ENSE00002166878	2	+	ENSG00000254508
chr11	33870554	33870774	ENSG00000254508.2_M2	2	+	ENSG00000254508
chr11	33871291	33871444	ENSE00002154254	2	+	ENSG00000255272
chr11	33874258	33874591	ENSE00002178875	2	+	ENSG00000255272
chr11	33899857	33899964	ENSE00002175566	2	+	ENSG00000255169
chr11	33900087	33900177	ENSE00002177276	2	+	ENSG00000255169
chr11	33900382	33900733	ENSE00002168178	2	+	ENSG00000255169
chr11	33905247	33905334	ENSE00002163461	2	+	ENSG00000254619
chr11	33906056	33906282	ENSE00002175501	2	+	ENSG00000254619
chr11	33909929	33910020	ENSE00002196684	2	-	ENSG00000255133
chr11	33914830	33914945	ENSE00002190124	2	-	ENSG00000255133
chr11	33917031	33917135	ENSE00002176086	2	-	ENSG00000255133
chr11	33953315	33954310	ENSE00003620619	2	-	ENSG00000135363
chr11	33959337	33959884	ENSG00000135363.1_M4	2	-	ENSG00000135363
chr11	33964088	33964742	ENSG00000135363.1_M7	2	-	ENSG00000135363
chr11	33964893	33965066	ENSE00001820685	2	-	ENSG00000135363
chr11	33975295	33976455	ENSG00000184566.1_M2	2	+	ENSG00000184566
chr11	33976478	33976542	ENSE00001308883	2	-	ENSG00000135363
chr11	33986402	33986897	ENSE00001329752	2	-	ENSG00000135363
chr11	34146483	34146672	ENSG00000135387.1_M3	2	+	ENSG00000135387
chr11	34146855	34146963	ENSE00002195948	2	+	ENSG00000135387
chr11	34147010	34147667	ENSG00000135387.1_M4	2	+	ENSG00000135387
chr11	34147780	34147985	ENSE00002192589	2	+	ENSG00000135387
chr11	34148250	34148319	ENSE00002178823	2	+	ENSG00000135387
chr11	34148321	34148478	ENSE00002168007	2	+	ENSG00000135387
chr11	34150641	34150758	ENSG00000135387.1_M2	2	+	ENSG00000135387
chr11	34151438	34151524	ENSE00002174104	2	+	ENSG00000135387
chr11	34157980	34158292	ENSE00002179299	2	+	ENSG00000135387
chr11	34166682	34166745	ENSE00003514561	2	+	ENSG00000135387
chr11	34166856	34166943	ENSG00000135387.2_M2	2	+	ENSG00000135387
chr11	34173105	34173344	ENSG00000135387.2_M4	2	+	ENSG00000135387
chr11	34173429	34173512	ENSG00000135387.2_M3	2	+	ENSG00000135387
chr11	34176500	34176638	ENSE00000988815	2	+	ENSG00000135387
chr11	34179709	34179762	ENSE00000988816	2	+	ENSG00000135387
chr11	34179839	34179926	ENSE00000988817	2	+	ENSG00000135387
chr11	34182947	34183103	ENSE00000988818	2	+	ENSG00000135387
chr11	34183188	34183297	ENSE00000988819	2	+	ENSG00000135387
chr11	34185953	34186015	ENSE00000988820	2	+	ENSG00000135387
chr11	34186579	34186843	ENSG00000135387.3_M2	2	+	ENSG00000135387
chr11	34187082	34187232	ENSE00003498455	2	+	ENSG00000135387
chr11	34188172	34188610	ENSG00000135387.4_M2	2	+	ENSG00000135387
chr11	34192435	34192468	ENSE00002166003	2	+	ENSG00000135387
chr11	34192776	34193290	ENSG00000135387.3_M4	2	+	ENSG00000135387
chr11	34193817	34193918	ENSG00000135387.5_M2	2	+	ENSG00000135387
chr11	34194316	34195678	ENSG00000135387.3_M3	2	+	ENSG00000135387
chr11	34195922	34197780	ENSG00000135387.1_M6	2	+	ENSG00000135387
chr11	34202182	34202373	ENSG00000135372.1_M2	2	+	ENSG00000135372
chr11	34202615	34202726	ENSG00000135372.2_M2	2	+	ENSG00000135372
chr11	34203637	34203904	ENSE00002187317	2	+	ENSG00000135372
chr11	34204795	34204920	ENSG00000135372.1_M3	2	+	ENSG00000135372
chr11	34205328	34205420	ENSE00003466555	2	+	ENSG00000135372
chr11	34208629	34208801	ENSE00003547282	2	+	ENSG00000135372
chr11	34210288	34210411	ENSG00000135372.2_M3	2	+	ENSG00000135372
chr11	34212396	34212458	ENSE00000918408	2	+	ENSG00000135372
chr11	34215101	34215216	ENSE00000709871	2	+	ENSG00000135372
chr11	34215317	34215425	ENSE00000709869	2	+	ENSG00000135372
chr11	34219410	34219544	ENSE00000918405	2	+	ENSG00000135372
chr11	34220709	34220803	ENSE00000918404	2	+	ENSG00000135372
chr11	34221249	34221348	ENSE00000918403	2	+	ENSG00000135372
chr11	34224411	34224548	ENSE00000918402	2	+	ENSG00000135372
chr11	34227749	34227874	ENSE00000918401	2	+	ENSG00000135372
chr11	34228317	34228468	ENSE00000824415	2	+	ENSG00000135372
chr11	34229057	34229154	ENSE00000709857	2	+	ENSG00000135372
chr11	34229958	34230075	ENSE00001279217	2	+	ENSG00000135372
chr11	34231256	34231358	ENSE00000709855	2	+	ENSG00000135372
chr11	34231449	34231524	ENSE00000918396	2	+	ENSG00000135372
chr11	34232115	34232232	ENSE00000918395	2	+	ENSG00000135372
chr11	34233598	34233732	ENSE00000918394	2	+	ENSG00000135372
chr11	34233934	34233983	ENSE00000918393	2	+	ENSG00000135372
chr11	34235831	34236247	ENSG00000135372.3_M2	2	+	ENSG00000135372
chr11	34236344	34236471	ENSG00000135372.4_M2	2	+	ENSG00000135372
chr11	34237359	34237532	ENSE00000918390	2	+	ENSG00000135372
chr11	34238048	34238168	ENSE00000918389	2	+	ENSG00000135372
chr11	34238664	34238762	ENSE00000709838	2	+	ENSG00000135372
chr11	34238932	34239294	ENSG00000135372.5_M2	2	+	ENSG00000135372
chr11	34240390	34240474	ENSG00000135372.3_M3	2	+	ENSG00000135372
chr11	34243031	34243959	ENSG00000135372.1_M6	2	+	ENSG00000135372
chr11	34244490	34244618	ENSE00002170406	2	+	ENSG00000135372
chr11	34251349	34251463	ENSE00001279073	2	-	ENSG00000166016
chr11	34251785	34251854	ENSE00001279078	2	-	ENSG00000166016
chr11	34257268	34257359	ENSE00001298965	2	-	ENSG00000166016
chr11	34257878	34257981	ENSE00001293550	2	-	ENSG00000166016
chr11	34258220	34258326	ENSE00001279083	2	-	ENSG00000166016
chr11	34258888	34259067	ENSE00001098982	2	-	ENSG00000166016
chr11	34260560	34260790	ENSE00001279091	2	-	ENSG00000166016
chr11	34262670	34262806	ENSE00001099003	2	-	ENSG00000166016
chr11	34263244	34263341	ENSE00001098991	2	-	ENSG00000166016
chr11	34265239	34265341	ENSE00001098999	2	-	ENSG00000166016
chr11	34265885	34265975	ENSE00001099032	2	-	ENSG00000166016
chr11	34268884	34269050	ENSE00001099027	2	-	ENSG00000166016
chr11	34271096	34271249	ENSG00000166016.1_M2	2	-	ENSG00000166016
chr11	34287361	34287463	ENSE00001808346	2	+	ENSG00000201867
chr11	34295525	34295739	ENSE00003472254	2	-	ENSG00000166016
chr11	34302705	34302852	ENSE00003533673	2	-	ENSG00000166016
chr11	34340999	34341070	ENSE00002193155	2	-	ENSG00000166016
chr11	34433247	34434133	ENSE00002184650	2	-	ENSG00000254708
chr11	34454810	34456124	ENSE00001710074	2	-	ENSG00000166016
chr11	34499907	34500194	ENSE00001551354	2	-	ENSG00000220204
chr11	34526061	34526133	ENSE00001555357	2	+	ENSG00000216708
chr11	34526424	34526831	ENSE00001559559	2	+	ENSG00000216708
chr11	34533949	34534099	ENSE00001004251	2	+	ENSG00000121691
chr11	34544207	34544379	ENSE00000824423	2	+	ENSG00000121691
chr11	34546008	34546119	ENSE00000824424	2	+	ENSG00000121691
chr11	34547097	34547228	ENSE00000824425	2	+	ENSG00000121691
chr11	34548110	34548215	ENSE00000824426	2	+	ENSG00000121691
chr11	34548817	34548943	ENSE00000824427	2	+	ENSG00000121691
chr11	34551777	34551969	ENSG00000121691.1_M2	2	+	ENSG00000121691
chr11	34552430	34552730	ENSG00000121691.2_M2	2	+	ENSG00000121691
chr11	34556485	34557143	ENSG00000121691.1_M3	2	+	ENSG00000121691
chr11	34559860	34559991	ENSG00000121691.3_M2	2	+	ENSG00000121691
chr11	34563723	34563960	ENSG00000121691.4_M2	2	+	ENSG00000121691
chr11	34566144	34566472	ENSG00000121691.5_M2	2	+	ENSG00000121691
chr11	34566798	34567483	ENSG00000121691.6_M2	2	+	ENSG00000121691
chr11	34574218	34575738	ENSG00000135374.1_M4	2	-	ENSG00000135374
chr11	34576195	34576391	ENSE00000918380	2	-	ENSG00000135374
chr11	34577854	34577924	ENSG00000135374.1_M2	2	-	ENSG00000135374
chr11	34585412	34585463	ENSE00003547210	2	-	ENSG00000135374
chr11	34587001	34589117	ENSG00000135374.2_M2	2	-	ENSG00000135374
chr11	34601059	34601184	ENSE00003622071	2	-	ENSG00000135374
chr11	34606969	34607254	ENSG00000135374.3_M2	2	-	ENSG00000135374
chr11	34609100	34609229	ENSG00000135374.1_M3	2	-	ENSG00000135374
chr11	34628378	34628530	ENSE00002187551	2	-	ENSG00000255271
chr11	34640081	34640189	ENSE00002148478	2	-	ENSG00000255271
chr11	34653128	34653256	ENSE00002193665	2	-	ENSG00000255271
chr11	34666202	34666330	ENSE00002180754	2	+	ENSG00000255427
chr11	34668867	34669303	ENSE00002160386	2	+	ENSG00000255427
chr11	34716526	34716662	ENSG00000135373.1_M3	2	+	ENSG00000135373
chr11	34717486	34717623	ENSE00002173369	2	+	ENSG00000135373
chr11	34717636	34717850	ENSE00002163882	2	+	ENSG00000135373
chr11	34719699	34719757	ENSG00000135373.2_M3	2	+	ENSG00000135373
chr11	34727897	34728086	ENSE00002194277	2	+	ENSG00000135373
chr11	34737446	34737604	ENSE00002153986	2	+	ENSG00000135373
chr11	34737615	34737784	ENSE00002188641	2	+	ENSG00000135373
chr11	34737820	34737899	ENSE00002200020	2	+	ENSG00000135373
chr11	34738062	34738163	ENSG00000135373.1_M2	2	+	ENSG00000135373
chr11	34741844	34742300	ENSG00000135373.1_M5	2	+	ENSG00000135373
chr11	34744425	34744488	ENSE00000918425	2	+	ENSG00000135373
chr11	34746947	34747016	ENSE00003784300	2	+	ENSG00000135373
chr11	34747142	34747211	ENSG00000135373.2_M2	2	+	ENSG00000135373
chr11	34752279	34752342	ENSG00000135373.3_M2	2	+	ENSG00000135373
chr11	34753910	34754106	ENSE00000918417	2	+	ENSG00000135373
chr11	34754209	34756436	ENSG00000135373.2_M5	2	+	ENSG00000135373
chr11	34804917	34805480	ENSE00003540141	2	+	ENSG00000271369
chr11	34836397	34836691	ENSE00003640992	2	+	ENSG00000270491
chr11	34946173	34949720	ENSE00002185260	2	-	ENSG00000149089
chr11	34953996	34954112	ENSE00003665371	2	-	ENSG00000149089
chr11	34968215	34968332	ENSE00003514974	2	-	ENSG00000149089
chr11	34975386	34975908	ENSG00000149089.1_M3	2	-	ENSG00000149089
chr11	34983989	34984227	ENSG00000149089.1_M2	2	-	ENSG00000149089
chr11	35009329	35009439	ENSE00002189269	2	+	ENSG00000110435
chr11	35009628	35009726	ENSE00001598072_F1	2	+	ENSG00000110435
chr11	35009985	35009998	ENSE00002198995_F1	2	-	ENSG00000149089
chr11	35010070	35010314	ENSG00000110435.1_M3	2	+	ENSG00000110435
chr11	35024923	35025004	ENSE00003494231	2	+	ENSG00000110435
chr11	35041014	35041115	ENSE00001150239	2	+	ENSG00000110435
chr11	35050541	35050741	ENSE00001150231	2	+	ENSG00000110435
chr11	35053581	35053680	ENSG00000110435.2_M3	2	+	ENSG00000110435
chr11	35059776	35059951	ENSE00001150220	2	+	ENSG00000110435
chr11	35063329	35063477	ENSE00001330369	2	+	ENSG00000110435
chr11	35070975	35071002	ENSE00002189562	2	+	ENSG00000110435
chr11	35071126	35071374	ENSG00000110435.1_M2	2	+	ENSG00000110435
chr11	35077767	35078079	ENSG00000110435.3_M3	2	+	ENSG00000110435
chr11	35085542	35085607	ENSE00003504723	2	+	ENSG00000110435
chr11	35088134	35089339	ENSG00000110435.1_M4	2	+	ENSG00000110435
chr11	35119522	35119906	ENSE00002176698	2	+	ENSG00000110435
chr11	35230954	35231440	ENSE00002167455	2	-	ENSG00000255521
chr11	35234533	35234926	ENSG00000255521.1_M2	2	-	ENSG00000255521
chr11	35235997	35236332	ENSG00000255521.2_M2	2	-	ENSG00000255521
chr11	35237172	35237672	ENSG00000026508.1_M11	2	+	ENSG00000026508
chr11	35274599	35275166	ENSG00000026508.1_M8	2	+	ENSG00000026508
chr11	35278299	35278433	ENSG00000026508.1_M5	2	+	ENSG00000026508
chr11	35285039	35285108	ENSG00000026508.1_M4	2	+	ENSG00000026508
chr11	35288054	35288649	ENSG00000026508.2_M8	2	+	ENSG00000026508
chr11	35294959	35295088	ENSE00000710505	2	+	ENSG00000026508
chr11	35295375	35296004	ENSE00002155909	2	+	ENSG00000026508
chr11	35296072	35296766	ENSG00000026508.2_M4	2	+	ENSG00000026508
chr11	35298746	35298844	ENSE00002169416	2	+	ENSG00000026508
chr11	35299289	35299403	ENSG00000026508.1_M3	2	+	ENSG00000026508
chr11	35299828	35299995	ENSG00000026508.1_M7	2	+	ENSG00000026508
chr11	35302716	35303114	ENSG00000026508.2_M3	2	+	ENSG00000026508
chr11	35303919	35304459	ENSG00000026508.2_M5	2	+	ENSG00000026508
chr11	35306310	35306412	ENSG00000026508.3_M4	2	+	ENSG00000026508
chr11	35308171	35308272	ENSG00000026508.3_M5	2	+	ENSG00000026508
chr11	35308549	35308980	ENSE00002171102	2	-	ENSG00000255443
chr11	35309451	35309655	ENSG00000026508.4_M4	2	+	ENSG00000026508
chr11	35310759	35311056	ENSE00002047328	2	+	ENSG00000251194
chr11	35311810	35312214	ENSE00002039128	2	+	ENSG00000251194
chr11	35312875	35313040	ENSE00002150596_F1	2	+	ENSG00000026508
chr11	35313124	35313195	ENSE00002146188_F1	2	-	ENSG00000255443
chr11	35317170	35317628	ENSG00000026508.5_M4	2	+	ENSG00000026508
chr11	35319891	35319970	ENSG00000026508.4_M5	2	+	ENSG00000026508
chr11	35320612	35321532	ENSE00001598274	2	+	ENSG00000026508
chr11	35327344	35330616	ENSG00000026508.2_M11	2	+	ENSG00000026508
chr11	35350031	35359789	ENSG00000110436.1_M4	2	-	ENSG00000110436
chr11	35360493	35360564	ENSE00001958553	2	-	ENSG00000110436
chr11	35364218	35364585	ENSG00000110436.2_M4	2	-	ENSG00000110436
chr11	35379690	35379825	ENSE00003498794	2	-	ENSG00000110436
chr11	35380637	35380739	ENSE00002198399	2	+	ENSG00000255004
chr11	35384163	35384836	ENSE00002157828	2	+	ENSG00000255004
chr11	35385583	35385778	ENSG00000110436.1_M2	2	-	ENSG00000110436
chr11	35390928	35391162	ENSE00000710386	2	-	ENSG00000110436
chr11	35400134	35400261	ENSG00000110436.2_M2	2	-	ENSG00000110436
chr11	35404690	35404859	ENSG00000110436.3_M2	2	-	ENSG00000110436
chr11	35410785	35411036	ENSE00000710383	2	-	ENSG00000110436
chr11	35413616	35413769	ENSE00000710382	2	-	ENSG00000110436
chr11	35415959	35416099	ENSE00003463799	2	-	ENSG00000110436
chr11	35421144	35421263	ENSE00001522689	2	-	ENSG00000110436
chr11	35469505	35469661	ENSE00001522697	2	-	ENSG00000110436
chr11	35472829	35473039	ENSE00001725665	2	+	ENSG00000215380
chr11	35516050	35516157	ENSG00000110436.4_M2	2	-	ENSG00000110436
chr11	35516208	35516350	ENSE00001283472_F2	2	-	ENSG00000110436
chr11	35517008	35517164	ENSG00000110436.1_M3	2	-	ENSG00000110436
chr11	35517643	35518110	ENSE00002172315	2	+	ENSG00000255542
chr11	35529436	35530506	ENSG00000149090.1_M5	2	-	ENSG00000149090
chr11	35532145	35532438	ENSG00000149090.1_M2	2	-	ENSG00000149090
chr11	35533536	35533859	ENSG00000149090.2_M2	2	-	ENSG00000149090
chr11	35537260	35537327	ENSE00000993330	2	-	ENSG00000149090
chr11	35539116	35539329	ENSG00000149090.1_M4	2	-	ENSG00000149090
chr11	35551016	35551085	ENSE00002186548	2	-	ENSG00000149090
chr11	35565635	35565743	ENSE00003622854	2	-	ENSG00000149090
chr11	35568233	35568451	ENSE00003504514	2	-	ENSG00000149090
chr11	35572259	35572374	ENSE00003465495	2	-	ENSG00000149090
chr11	35589671	35589800	ENSE00003462107	2	-	ENSG00000149090
chr11	35591722	35591901	ENSG00000149090.3_M2	2	-	ENSG00000149090
chr11	35610973	35611080	ENSE00002197419	2	-	ENSG00000149090
chr11	35623117	35623637	ENSG00000149090.2_M5	2	-	ENSG00000149090
chr11	35626630	35626658	ENSE00003752480	2	-	ENSG00000149090
chr11	35627606	35627980	ENSE00003746717	2	-	ENSG00000149090
chr11	35675653	35675781	ENSE00002160346	2	-	ENSG00000254669
chr11	35676306	35676406	ENSE00002182853	2	-	ENSG00000254669
chr11	35680224	35680355	ENSE00002159646	2	-	ENSG00000254669
chr11	35681358	35681536	ENSE00002172701	2	-	ENSG00000254669
chr11	35714660	35717108	ENSG00000179431.1_M3	2	+	ENSG00000179431
chr11	35752896	35753061	ENSE00002188066	2	+	ENSG00000254686
chr11	35754426	35754603	ENSE00002194485	2	+	ENSG00000254686
chr11	35757475	35757604	ENSE00002185242	2	+	ENSG00000254686
chr11	35759069	35760045	ENSE00001120260	2	+	ENSG00000166326
chr11	35781557	35781635	ENSE00001102128	2	+	ENSG00000166326
chr11	35820526	35820639	ENSE00002157557	2	+	ENSG00000166326
chr11	35822185	35822425	ENSE00003493820	2	+	ENSG00000166326
chr11	35831687	35831707	ENSE00003461394	2	+	ENSG00000166326
chr11	35902554	35914223	ENSG00000166326.1_M2	2	+	ENSG00000166326
chr11	35956442	35957694	ENSE00002187802	2	-	ENSG00000186082
chr11	36011693	36011992	ENSE00002197407	2	-	ENSG00000254919
chr11	36014305	36014753	ENSG00000254919.1_M2	2	-	ENSG00000254919
chr11	36015219	36015378	ENSG00000254919.2_M2	2	-	ENSG00000254919
chr11	36042281	36042445	ENSG00000179241.1_M3	2	+	ENSG00000179241
chr11	36065618	36067285	ENSE00002152123	2	-	ENSG00000254672
chr11	36071035	36071382	ENSE00002168924	2	+	ENSG00000255256
chr11	36087460	36087607	ENSE00002199242	2	+	ENSG00000255256
chr11	36095834	36096283	ENSE00001834251	2	-	ENSG00000241228
chr11	36099692	36099793	ENSE00002194864	2	+	ENSG00000179241
chr11	36108695	36108802	ENSE00002710079	2	+	ENSG00000263389
chr11	36134733	36134880	ENSE00001313696	2	+	ENSG00000179241
chr11	36181592	36181718	ENSE00003467632	2	+	ENSG00000179241
chr11	36198244	36198379	ENSE00003468417	2	+	ENSG00000179241
chr11	36209811	36209981	ENSE00002185747	2	+	ENSG00000179241
chr11	36261064	36261356	ENSE00002190687	2	+	ENSG00000179241
chr11	36325007	36325353	ENSG00000179241.1_M2	2	+	ENSG00000179241
chr11	36327082	36330055	ENSG00000179241.1_M4	2	+	ENSG00000179241
chr11	36367135	36369658	ENSE00001432123	2	-	ENSG00000110442
chr11	36370122	36372608	ENSG00000110442.1_M8	2	-	ENSG00000110442
chr11	36373967	36374247	ENSG00000110442.1_M2	2	-	ENSG00000110442
chr11	36374297	36374955	ENSG00000110442.2_M2	2	-	ENSG00000110442
chr11	36376030	36376440	ENSG00000110442.3_M2	2	-	ENSG00000110442
chr11	36378534	36378660	ENSE00003521595	2	-	ENSG00000110442
chr11	36387188	36387276	ENSG00000110442.1_M5	2	-	ENSG00000110442
chr11	36394107	36394258	ENSE00002188887	2	+	ENSG00000135362
chr11	36395190	36395251	ENSE00002151909	2	+	ENSG00000135362
chr11	36398777	36398886	ENSE00002170202	2	+	ENSG00000135362
chr11	36420361	36420807	ENSE00002158660	2	-	ENSG00000254566
chr11	36422553	36422642	ENSE00002149637	2	-	ENSG00000254566
chr11	36428308	36428532	ENSE00002167906	2	+	ENSG00000135362
chr11	36449100	36449298	ENSE00002178929	2	+	ENSG00000135362
chr11	36460520	36460594	ENSE00002178872	2	+	ENSG00000135362
chr11	36474394	36474549	ENSG00000135362.1_M2	2	+	ENSG00000135362
chr11	36474804	36475128	ENSG00000135362.1_M6	2	+	ENSG00000135362
chr11	36475942	36476145	ENSE00002170659	2	+	ENSG00000135362
chr11	36477802	36477889	ENSE00002142636	2	+	ENSG00000135362
chr11	36478941	36479010	ENSE00002143320	2	+	ENSG00000135362
chr11	36480061	36480117	ENSE00002156728	2	+	ENSG00000135362
chr11	36485010	36485048	ENSE00002174783	2	+	ENSG00000255186
chr11	36486627	36486740	ENSE00002186772	2	+	ENSG00000255186
chr11	36492342	36492508	ENSE00002194051	2	+	ENSG00000135362
chr11	36492892	36492931	ENSE00002191368	2	+	ENSG00000135362
chr11	36494615	36494698	ENSE00002182969	2	+	ENSG00000135362
chr11	36496936	36497352	ENSE00002146620	2	+	ENSG00000135362
chr11	36499519	36499808	ENSG00000135362.1_M5	2	+	ENSG00000135362
chr11	36501820	36501901	ENSG00000135362.2_M5	2	+	ENSG00000135362
chr11	36517784	36517833	ENSG00000135362.2_M2	2	+	ENSG00000135362
chr11	36523958	36524312	ENSE00002154576	2	-	ENSG00000255060
chr11	36524510	36524634	ENSE00002179215	2	-	ENSG00000255060
chr11	36530360	36530418	ENSG00000135362.3_M2	2	+	ENSG00000135362
chr11	36535879	36535971	ENSE00003653321	2	+	ENSG00000135362
chr11	36544827	36544968	ENSE00001479111	2	+	ENSG00000135362
chr11	36549721	36549848	ENSE00003597231	2	+	ENSG00000135362
chr11	36552422	36552579	ENSG00000135362.4_M2	2	+	ENSG00000135362
chr11	36553189	36553339	ENSE00002170493	2	+	ENSG00000135362
chr11	36553808	36553965	ENSE00001522620	2	+	ENSG00000135362
chr11	36560854	36563706	ENSG00000135362.1_M7	2	+	ENSG00000135362
chr11	36585651	36589274	ENSG00000175104.1_M3	2	-	ENSG00000175104
chr11	36591178	36591256	ENSE00003518904	2	-	ENSG00000175104
chr11	36608188	36608413	ENSG00000175104.1_M2	2	-	ENSG00000175104
chr11	36608501	36608678	ENSE00003759798	2	+	ENSG00000280331
chr11	36608849	36609179	ENSE00002149073	2	+	ENSG00000166349
chr11	36613608	36613676	ENSE00002153678	2	+	ENSG00000166349
chr11	36633918	36633994	ENSG00000166349.1_M2	2	+	ENSG00000166349
chr11	36654641	36654755	ENSE00002188868	2	+	ENSG00000166349
chr11	36657029	36657133	ENSE00002187295	2	+	ENSG00000166349
chr11	36657698	36657802	ENSE00002166560	2	+	ENSG00000166349
chr11	36658628	36658702	ENSE00002190765	2	+	ENSG00000166349
chr11	36659291	36659389	ENSE00001102354	2	+	ENSG00000166349
chr11	36664567	36666850	ENSG00000166349.2_M2	2	+	ENSG00000166349
chr11	36667248	36671033	ENSG00000166349.3_M2	2	+	ENSG00000166349
chr11	36681653	36681745	ENSE00002150399	2	+	ENSG00000166349
chr11	36683207	36684226	ENSG00000175097.1_M2	2	-	ENSG00000175097
chr11	36684416	36685455	ENSG00000175097.1_M5	2	-	ENSG00000175097
chr11	36686175	36686527	ENSG00000175097.2_M5	2	-	ENSG00000175097
chr11	36689361	36689539	ENSG00000175097.1_M4	2	-	ENSG00000175097
chr11	36774705	36775479	ENSE00002168998	2	+	ENSG00000254498
chr11	36776147	36776256	ENSE00002154912	2	+	ENSG00000254498
chr11	37790172	37790268	ENSE00002088306	2	-	ENSG00000251838
chr11	37813678	37814457	ENSE00001899328	2	+	ENSG00000242834
chr11	38036226	38036329	ENSE00002197277	2	+	ENSG00000254516
chr11	38048053	38048113	ENSE00002165944	2	+	ENSG00000254516
chr11	38051759	38051971	ENSE00002181752	2	+	ENSG00000254516
chr11	38111124	38111755	ENSE00003758032	2	-	ENSG00000279004
chr11	38307756	38308086	ENSE00002184760	2	+	ENSG00000254784
chr11	38308629	38309165	ENSE00002185710	2	+	ENSG00000254784
chr11	38599637	38599877	ENSE00002186846	2	+	ENSG00000255477
chr11	38600559	38600829	ENSE00002175079	2	+	ENSG00000255477
chr11	38726467	38726516	ENSE00002200885	2	-	ENSG00000255175
chr11	38726532	38726621	ENSE00002184932	2	-	ENSG00000255175
chr11	38727909	38728076	ENSE00002193832	2	-	ENSG00000255175
chr11	38741989	38742051	ENSE00002161941	2	-	ENSG00000255175
chr11	38743215	38743340	ENSE00002164510	2	-	ENSG00000255175
chr11	38754452	38754486	ENSG00000255175.1_M2	2	-	ENSG00000255175
chr11	38754605	38754724	ENSE00002171632	2	+	ENSG00000254562
chr11	38756894	38756971	ENSE00002173617	2	+	ENSG00000254562
chr11	38756988	38757065	ENSE00002176893	2	+	ENSG00000254562
chr11	38761094	38761233	ENSE00002173739	2	+	ENSG00000254562
chr11	38763067	38763359	ENSE00002166839	2	+	ENSG00000254562
chr11	38772032	38772151	ENSE00002169219	2	+	ENSG00000254562
chr11	38774727	38774988	ENSE00002186438	2	+	ENSG00000254562
chr11	38789182	38789341	ENSE00002181871	2	+	ENSG00000254562
chr11	39218651	39219165	ENSE00001905071	2	+	ENSG00000240975
chr11	39313166	39313272	ENSE00001806982	2	+	ENSG00000201591
chr11	39995251	39995859	ENSE00003541718	2	+	ENSG00000270588
chr11	40209533	40210323	ENSE00002185944	2	-	ENSG00000255347
chr11	40240407	40242537	ENSG00000148948.1_M5	2	-	ENSG00000148948
chr11	40267071	40267124	ENSE00002162752	2	-	ENSG00000148948
chr11	40367637	40368002	ENSG00000148948.1_M2	2	-	ENSG00000148948
chr11	40418245	40420160	ENSG00000148948.2_M2	2	-	ENSG00000148948
chr11	40445529	40445632	ENSG00000148948.3_M2	2	-	ENSG00000148948
chr11	40477449	40477558	ENSE00001808251	2	+	ENSG00000206806
chr11	40570679	40572515	ENSE00002171515	2	-	ENSG00000254579
chr11	40776755	40776892	ENSG00000148948.4_M2	2	-	ENSG00000148948
chr11	41065953	41066042	ENSE00002177887	2	-	ENSG00000148948
chr11	41256798	41256904	ENSE00002089390	2	-	ENSG00000252922
chr11	41355814	41356021	ENSE00002151910	2	-	ENSG00000148948
chr11	41525133	41525388	ENSE00002174228	2	+	ENSG00000255132
chr11	41554437	41554506	ENSE00002142298	2	+	ENSG00000255132
chr11	41556777	41557031	ENSE00002170203	2	+	ENSG00000255132
chr11	41589689	41590031	ENSG00000148948.1_M3	2	-	ENSG00000148948
chr11	41665716	41665986	ENSE00002154936	2	-	ENSG00000255388
chr11	41674943	41675013	ENSE00002144011	2	-	ENSG00000255388
chr11	41685184	41685737	ENSE00001818190	2	+	ENSG00000242729
chr11	41733519	41733686	ENSE00002176123	2	-	ENSG00000255388
chr11	41736212	41736439	ENSE00002196856	2	-	ENSG00000255388
chr11	41737899	41737991	ENSE00002188605	2	-	ENSG00000255388
chr11	41766598	41766650	ENSE00002170647	2	-	ENSG00000255388
chr11	41806229	41806421	ENSE00002152211	2	+	ENSG00000255563
chr11	41858217	41858322	ENSG00000255388.1_M2	2	-	ENSG00000255388
chr11	41860268	41860312	ENSE00002191242	2	-	ENSG00000255388
chr11	41860431	41860467	ENSE00002142382	2	+	ENSG00000255171
chr11	41860853	41860899	ENSE00002190252	2	+	ENSG00000255171
chr11	41866255	41866727	ENSE00002169962	2	+	ENSG00000255171
chr11	41879174	41879279	ENSG00000255171.1_M2	2	+	ENSG00000255171
chr11	41943540	41943961	ENSE00002194951	2	+	ENSG00000254668
chr11	41954638	41954755	ENSE00002173327	2	+	ENSG00000255171
chr11	41966942	41967043	ENSE00002200199	2	+	ENSG00000255171
chr11	41971782	41971909	ENSG00000255171.2_M2	2	+	ENSG00000255171
chr11	41980732	41980822	ENSE00002178473	2	+	ENSG00000255171
chr11	41981906	41982000	ENSE00002153616	2	+	ENSG00000255171
chr11	42001407	42001545	ENSE00002140925	2	+	ENSG00000255279
chr11	42001815	42002042	ENSG00000255279.1_M2	2	+	ENSG00000255279
chr11	42005329	42005392	ENSE00002154114	2	+	ENSG00000255279
chr11	42007181	42007311	ENSG00000255279.2_M2	2	+	ENSG00000255279
chr11	42007431	42007813	ENSE00002147281	2	+	ENSG00000255279
chr11	42021246	42021468	ENSE00002173743	2	+	ENSG00000255279
chr11	42022104	42022151	ENSE00002194344	2	+	ENSG00000254822
chr11	42022326	42022549	ENSE00002170405	2	+	ENSG00000254822
chr11	42121797	42122079	ENSE00002158501	2	-	ENSG00000255300
chr11	42196974	42197265	ENSG00000255300.1_M2	2	-	ENSG00000255300
chr11	42198926	42199040	ENSE00002201887	2	-	ENSG00000255300
chr11	42213798	42213868	ENSE00002175194	2	-	ENSG00000255300
chr11	42239033	42239119	ENSE00002164444	2	-	ENSG00000255300
chr11	42255134	42255219	ENSE00002186289	2	-	ENSG00000255300
chr11	42315876	42316040	ENSE00002174215	2	-	ENSG00000255109
chr11	42316807	42316918	ENSE00002198978	2	-	ENSG00000255109
chr11	42330586	42330757	ENSE00002195862	2	-	ENSG00000255109
chr11	42366142	42366209	ENSE00002141488	2	-	ENSG00000255109
chr11	42367763	42367879	ENSG00000255109.1_M3	2	-	ENSG00000255109
chr11	42369109	42369180	ENSE00002157307	2	-	ENSG00000255109
chr11	42381678	42381777	ENSE00002150174	2	-	ENSG00000255109
chr11	43104900	43105124	ENSE00002196190	2	+	ENSG00000254914
chr11	43248669	43249884	ENSE00003468663	2	-	ENSG00000271028
chr11	43250714	43250732	ENSE00002162521_F1	2	-	ENSG00000254725
chr11	43250972	43251116	ENSE00002162521_F2	2	-	ENSG00000254725
chr11	43310586	43310829	ENSE00002183282	2	-	ENSG00000251557
chr11	43311008	43311224	ENSE00002161515	2	-	ENSG00000251557
chr11	43451445	43453368	ENSG00000251557.1_M2	2	-	ENSG00000251557
chr11	43459183	43459312	ENSG00000251557.2_M2	2	-	ENSG00000251557
chr11	43501825	43502059	ENSG00000166181.1_M6	2	+	ENSG00000166181
chr11	43508309	43508371	ENSE00002197698	2	+	ENSG00000166181
chr11	43508528	43508873	ENSG00000166181.1_M2	2	+	ENSG00000166181
chr11	43518595	43518631	ENSE00001100641_F1	2	+	ENSG00000166181
chr11	43518777	43519221	ENSE00002144337_F1	2	-	ENSG00000254907
chr11	43520115	43520449	ENSG00000166181.4_M2	2	+	ENSG00000166181
chr11	43521145	43521241	ENSE00002089120	2	+	ENSG00000252652
chr11	43521925	43521971	ENSE00002150383	2	-	ENSG00000254907
chr11	43525150	43525169	ENSE00002201539_F1	2	-	ENSG00000254907
chr11	43525224	43525246	ENSG00000166181.5_M2	2	+	ENSG00000166181
chr11	43529098	43529231	ENSE00002152447	2	+	ENSG00000166181
chr11	43532285	43534386	ENSG00000166181.2_M5	2	+	ENSG00000166181
chr11	43542670	43542851	ENSG00000052841.1_M3	2	+	ENSG00000052841
chr11	43542958	43543030	ENSE00002185398	2	-	ENSG00000254907
chr11	43563098	43563454	ENSE00002188920_F1	2	-	ENSG00000255340
chr11	43563490	43563544	ENSG00000052841.1_M2	2	+	ENSG00000052841
chr11	43569821	43569878	ENSE00002148355	2	-	ENSG00000255340
chr11	43573872	43574042	ENSE00003500545	2	+	ENSG00000052841
chr11	43575685	43576006	ENSG00000052841.2_M2	2	+	ENSG00000052841
chr11	43576038	43576170	ENSG00000052841.3_M2	2	+	ENSG00000052841
chr11	43579570	43579702	ENSE00001517700	2	+	ENSG00000254577
chr11	43580336	43581020	ENSG00000052841.4_M2	2	+	ENSG00000052841
chr11	43581196	43581691	ENSG00000052841.5_M2	2	+	ENSG00000052841
chr11	43584091	43584252	ENSE00003478084	2	+	ENSG00000052841
chr11	43585631	43585808	ENSG00000052841.6_M2	2	+	ENSG00000052841
chr11	43588162	43588309	ENSG00000052841.7_M2	2	+	ENSG00000052841
chr11	43589686	43590124	ENSG00000052841.3_M3	2	+	ENSG00000052841
chr11	43591310	43591388	ENSE00003509631	2	+	ENSG00000052841
chr11	43591525	43591750	ENSE00003636423	2	+	ENSG00000052841
chr11	43598748	43598935	ENSE00003562161	2	+	ENSG00000052841
chr11	43619065	43619331	ENSE00002088823	2	-	ENSG00000252355
chr11	43620097	43620268	ENSG00000052841.8_M2	2	+	ENSG00000052841
chr11	43627288	43627548	ENSE00003582239	2	+	ENSG00000052841
chr11	43628019	43628469	ENSG00000052841.9_M2	2	+	ENSG00000052841
chr11	43629886	43630674	ENSG00000052841.10_M2	2	+	ENSG00000052841
chr11	43631499	43632038	ENSG00000052841.11_M2	2	+	ENSG00000052841
chr11	43632517	43634156	ENSG00000052841.4_M3	2	+	ENSG00000052841
chr11	43635094	43635180	ENSG00000052841.12_M2	2	+	ENSG00000052841
chr11	43650006	43650486	ENSE00002188109	2	+	ENSG00000254463
chr11	43651774	43651982	ENSE00002193334	2	+	ENSG00000052841
chr11	43670013	43670049	ENSE00002145054	2	+	ENSG00000052841
chr11	43673419	43673981	ENSG00000052841.13_M2	2	+	ENSG00000052841
chr11	43674340	43675784	ENSG00000052841.5_M3	2	+	ENSG00000052841
chr11	43677378	43678552	ENSG00000052841.1_M4	2	+	ENSG00000052841
chr11	43705703	43706931	ENSE00002160809	2	+	ENSG00000213697
chr11	43740062	43740088	ENSE00002168679	2	+	ENSG00000283217
chr11	43740535	43740597	ENSE00002157728	2	+	ENSG00000283217
chr11	43743289	43743387	ENSE00001507569	2	+	ENSG00000211568
chr11	43752947	43753215	ENSE00002192262	2	+	ENSG00000235661
chr11	43753408	43754037	ENSE00002160641	2	+	ENSG00000235661
chr11	43760230	43760254	ENSE00003795591	2	+	ENSG00000283217
chr11	43762528	43762611	ENSE00002147698	2	+	ENSG00000283341
chr11	43762834	43763156	ENSE00002198898	2	+	ENSG00000283217
chr11	43765045	43765135	ENSE00001436970	2	+	ENSG00000199077
chr11	43768210	43768252	ENSE00003793533	2	+	ENSG00000283217
chr11	43827731	43829867	ENSG00000283341.1_M3	2	+	ENSG00000283341
chr11	43856846	43857036	ENSE00002150282	2	+	ENSG00000283217
chr11	43859575	43859658	ENSG00000283217.1_M3	2	+	ENSG00000283217
chr11	43859702	43859956	ENSG00000283217.2_M3	2	+	ENSG00000283217
chr11	43867117	43867743	ENSG00000149084.1_M7	2	+	ENSG00000149084
chr11	43867842	43867917	ENSE00003798765	2	+	ENSG00000149084
chr11	43910344	43910422	ENSE00002178798	2	+	ENSG00000149084
chr11	43937230	43937277	ENSE00003545314	2	+	ENSG00000149084
chr11	43940370	43940476	ENSG00000149084.1_M3	2	+	ENSG00000149084
chr11	43941199	43941862	ENSE00001737470	2	+	ENSG00000149084
chr11	43999228	43999446	ENSE00002197210	2	+	ENSG00000149084
chr11	44009345	44009390	ENSE00003515146	2	+	ENSG00000149084
chr11	44022322	44022675	ENSE00001970723_F1	2	-	ENSG00000246250
chr11	44023623	44024203	ENSE00001970723_F2	2	-	ENSG00000246250
chr11	44025663	44026035	ENSG00000246250.1_M2	2	-	ENSG00000246250
chr11	44026219	44026552	ENSG00000246250.2_M2	2	-	ENSG00000246250
chr11	44026683	44026734	ENSE00002159723	2	+	ENSG00000149084
chr11	44030564	44031014	ENSG00000149084.1_M4	2	+	ENSG00000149084
chr11	44032647	44032681	ENSG00000149084.1_M2	2	+	ENSG00000149084
chr11	44041059	44041151	ENSE00002150796	2	-	ENSG00000246250
chr11	44044675	44047483	ENSG00000149084.2_M3	2	+	ENSG00000149084
chr11	44049023	44049236	ENSG00000149084.2_M2	2	+	ENSG00000149084
chr11	44067110	44067487	ENSE00002183376	2	-	ENSG00000246250
chr11	44070545	44070639	ENSG00000246250.3_M2	2	-	ENSG00000246250
chr11	44073132	44073285	ENSE00002158243	2	-	ENSG00000246250
chr11	44073369	44074005	ENSG00000166199.1_M6	2	+	ENSG00000166199
chr11	44075135	44075361	ENSG00000166199.1_M4	2	+	ENSG00000166199
chr11	44075640	44075747	ENSG00000166199.2_M4	2	+	ENSG00000166199
chr11	44076541	44076576	ENSE00003521945	2	+	ENSG00000166199
chr11	44079175	44079223	ENSG00000166199.1_M2	2	+	ENSG00000166199
chr11	44082279	44082383	ENSG00000166199.2_M2	2	+	ENSG00000166199
chr11	44084596	44084685	ENSE00003658114	2	+	ENSG00000166199
chr11	44089747	44089907	ENSE00002145926	2	+	ENSG00000166199
chr11	44090008	44090178	ENSE00002151915_F1	2	+	ENSG00000213693
chr11	44090253	44092177	ENSE00002151915_F2	2	+	ENSG00000213693
chr11	44094040	44094250	ENSG00000166199.1_M3	2	+	ENSG00000166199
chr11	44101796	44103017	ENSE00001982798	2	-	ENSG00000244926
chr11	44104766	44104988	ENSG00000244926.1_M4	2	-	ENSG00000244926
chr11	44109149	44109381	ENSE00001966598	2	-	ENSG00000244926
chr11	44111264	44111596	ENSG00000166199.3_M4	2	+	ENSG00000166199
chr11	44112044	44112121	ENSE00001972073	2	-	ENSG00000244926
chr11	44112352	44112701	ENSG00000166199.4_M4	2	+	ENSG00000166199
chr11	44112821	44113380	ENSG00000244926.1_M5	2	-	ENSG00000244926
chr11	44113494	44113607	ENSG00000254409.1_M2	2	+	ENSG00000254409
chr11	44114649	44114711	ENSE00002181342	2	+	ENSG00000254409
chr11	44117468	44117524	ENSE00002155639	2	+	ENSG00000254409
chr11	44117780	44117911	ENSE00001687484	2	+	ENSG00000187479
chr11	44118871	44118986	ENSE00001732337	2	+	ENSG00000187479
chr11	44125581	44125845	ENSE00002162847_F2	2	+	ENSG00000254409
chr11	44135286	44136814	ENSG00000187479.1_M3	2	+	ENSG00000187479
chr11	44137365	44138703	ENSE00001984255_F1	2	-	ENSG00000244953
chr11	44140081	44140236	ENSE00001969125	2	-	ENSG00000244953
chr11	44164474	44164559	ENSE00002146571	2	+	ENSG00000254409
chr11	44166848	44167071	ENSE00002200248	2	+	ENSG00000254409
chr11	44187990	44188031	ENSE00002161135	2	+	ENSG00000254409
chr11	44188286	44188468	ENSE00002157590	2	+	ENSG00000254409
chr11	44194079	44194138	ENSE00002184127	2	+	ENSG00000254409
chr11	44240989	44241549	ENSG00000205126.1_M2	2	+	ENSG00000205126
chr11	44243017	44243124	ENSG00000205126.2_M2	2	+	ENSG00000205126
chr11	44243554	44243625	ENSE00003652582	2	+	ENSG00000205126
chr11	44244330	44244400	ENSE00003474163	2	+	ENSG00000205126
chr11	44245984	44246062	ENSE00003464530	2	+	ENSG00000205126
chr11	44249039	44249085	ENSE00003554553	2	+	ENSG00000205126
chr11	44251541	44251695	ENSE00003493368	2	+	ENSG00000205126
chr11	44252839	44252979	ENSG00000205126.3_M2	2	+	ENSG00000205126
chr11	44258874	44258962	ENSE00002156969	2	+	ENSG00000110455
chr11	44259121	44259644	ENSG00000110455.1_M4	2	+	ENSG00000110455
chr11	44260071	44260239	ENSE00002186335	2	+	ENSG00000110455
chr11	44260559	44260847	ENSG00000110455.2_M4	2	+	ENSG00000110455
chr11	44264189	44264249	ENSE00003531014	2	+	ENSG00000110455
chr11	44264395	44264659	ENSE00002157381	2	+	ENSG00000255165
chr11	44266285	44266477	ENSG00000110455.1_M3	2	+	ENSG00000110455
chr11	44267552	44267622	ENSG00000110455.1_M2	2	+	ENSG00000110455
chr11	44268437	44268768	ENSG00000110455.2_M3	2	+	ENSG00000110455
chr11	44270190	44272519	ENSG00000110455.1_M11	2	+	ENSG00000110455
chr11	44273408	44274219	ENSG00000110455.3_M4	2	+	ENSG00000110455
chr11	44274961	44275089	ENSG00000110455.3_M3	2	+	ENSG00000110455
chr11	44276056	44276199	ENSG00000110455.4_M3	2	+	ENSG00000110455
chr11	44276311	44276465	ENSE00003476186	2	+	ENSG00000110455
chr11	44276582	44277110	ENSG00000110455.5_M3	2	+	ENSG00000110455
chr11	44288489	44288793	ENSG00000151348.1_M4	2	+	ENSG00000151348
chr11	44289137	44289262	ENSG00000151348.1_M2	2	+	ENSG00000151348
chr11	44296632	44296688	ENSG00000151348.2_M2	2	+	ENSG00000151348
chr11	44297558	44297725	ENSE00002190605	2	+	ENSG00000151348
chr11	44300622	44301188	ENSG00000151348.2_M4	2	+	ENSG00000151348
chr11	44302132	44302222	ENSE00003558187	2	+	ENSG00000151348
chr11	44307123	44307240	ENSE00003519127	2	+	ENSG00000151348
chr11	44308830	44309769	ENSE00002160723	2	+	ENSG00000151348
chr11	44317599	44317795	ENSG00000151348.3_M2	2	+	ENSG00000151348
chr11	44319627	44319767	ENSG00000151348.4_M2	2	+	ENSG00000151348
chr11	44322845	44322941	ENSG00000151348.5_M2	2	+	ENSG00000151348
chr11	44337051	44337144	ENSE00001376052	2	+	ENSG00000151348
chr11	44364089	44364390	ENSG00000151348.1_M3	2	+	ENSG00000151348
chr11	44390333	44390625	ENSG00000151348.6_M2	2	+	ENSG00000151348
chr11	44399307	44399474	ENSG00000151348.7_M2	2	+	ENSG00000151348
chr11	44424542	44424686	ENSG00000151348.8_M2	2	+	ENSG00000151348
chr11	44426309	44426438	ENSE00003556868	2	+	ENSG00000151348
chr11	44428489	44428572	ENSE00001101378	2	+	ENSG00000151348
chr11	44436419	44437700	ENSG00000151348.1_M5	2	+	ENSG00000151348
chr11	44452753	44457496	ENSE00001317275	2	-	ENSG00000052850
chr11	44459806	44459935	ENSE00001136152	2	-	ENSG00000052850
chr11	44467581	44467892	ENSE00001245801	2	-	ENSG00000052850
chr11	44511705	44512275	ENSE00001400010	2	-	ENSG00000052850
chr11	44670948	44671006	ENSE00002146706	2	+	ENSG00000255451
chr11	44671987	44672119	ENSE00002192705	2	+	ENSG00000255451
chr11	44672604	44672934	ENSE00002164242	2	+	ENSG00000255451
chr11	44742228	44742560	ENSE00002183852	2	-	ENSG00000255106
chr11	44742684	44743142	ENSE00002180128	2	-	ENSG00000255106
chr11	44767056	44767132	ENSE00002183135	2	+	ENSG00000085117
chr11	44768230	44768640	ENSG00000085117.1_M8	2	+	ENSG00000085117
chr11	44768912	44768970	ENSE00002169498	2	+	ENSG00000085117
chr11	44775665	44775822	ENSE00002168907	2	+	ENSG00000085117
chr11	44787763	44787913	ENSE00002200086	2	+	ENSG00000085117
chr11	44789854	44790179	ENSG00000085117.1_M3	2	+	ENSG00000085117
chr11	44790332	44790509	ENSE00002188912	2	+	ENSG00000085117
chr11	44797242	44797596	ENSG00000085117.1_M2	2	+	ENSG00000085117
chr11	44799451	44799565	ENSE00002172062	2	+	ENSG00000085117
chr11	44802773	44802846	ENSG00000085117.2_M2	2	+	ENSG00000085117
chr11	44807048	44807122	ENSE00002163816	2	+	ENSG00000085117
chr11	44807128	44807351	ENSE00002178314	2	-	ENSG00000254693
chr11	44807971	44808072	ENSG00000085117.1_M5	2	+	ENSG00000085117
chr11	44808804	44809116	ENSE00002164083	2	-	ENSG00000255092
chr11	44809331	44809429	ENSE00002159160	2	-	ENSG00000255092
chr11	44809513	44809595	ENSE00002186984	2	-	ENSG00000255092
chr11	44810666	44810762	ENSE00002159689	2	-	ENSG00000255092
chr11	44817904	44818006	ENSG00000085117.3_M2	2	+	ENSG00000085117
chr11	44820792	44820996	ENSG00000085117.1_M4	2	+	ENSG00000085117
chr11	44821270	44821354	ENSE00003500791	2	+	ENSG00000085117
chr11	44821679	44822992	ENSG00000085117.1_M6	2	+	ENSG00000085117
chr11	44832005	44832320	ENSE00001812734	2	+	ENSG00000244267
chr11	44895544	44896252	ENSE00002178606	2	-	ENSG00000255079
chr11	44896902	44896983	ENSE00002183814	2	-	ENSG00000255079
chr11	44920095	44920320	ENSE00002169021	2	-	ENSG00000255032
chr11	44927114	44927163	ENSE00002152263	2	+	ENSG00000157570
chr11	44927460	44927531	ENSE00002193340	2	+	ENSG00000157570
chr11	44927734	44927919	ENSG00000157570.1_M3	2	+	ENSG00000157570
chr11	44936810	44936925	ENSE00002196865	2	-	ENSG00000255032
chr11	44937040	44937329	ENSE00002162966	2	-	ENSG00000255032
chr11	44965308	44965395	ENSE00002125098	2	+	ENSG00000157570
chr11	45060518	45060656	ENSE00002111783	2	+	ENSG00000157570
chr11	45061243	45061384	ENSE00002115902	2	+	ENSG00000157570
chr11	45086777	45087439	ENSE00002201433	2	-	ENSG00000175274
chr11	45098657	45098734	ENSE00002116245	2	+	ENSG00000157570
chr11	45102115	45102214	ENSE00002165465	2	-	ENSG00000175274
chr11	45104259	45104563	ENSE00002196827	2	-	ENSG00000175274
chr11	45104683	45104794	ENSE00001416693	2	-	ENSG00000175274
chr11	45107305	45107378	ENSE00003578346	2	+	ENSG00000157570
chr11	45110359	45110736	ENSG00000157570.1_M4	2	+	ENSG00000157570
chr11	45118374	45118839	ENSG00000157570.1_M2	2	+	ENSG00000157570
chr11	45120006	45120114	ENSG00000157570.2_M3	2	+	ENSG00000157570
chr11	45120458	45120792	ENSG00000157570.1_M5	2	+	ENSG00000157570
chr11	45126511	45126594	ENSE00002125985	2	+	ENSG00000157570
chr11	45127161	45127552	ENSG00000157570.2_M2	2	+	ENSG00000157570
chr11	45129945	45133163	ENSG00000157570.1_M7	2	+	ENSG00000157570
chr11	45136407	45136903	ENSG00000175274.1_M5	2	-	ENSG00000175274
chr11	45137066	45138202	ENSG00000175274.1_M15	2	-	ENSG00000175274
chr11	45138404	45138463	ENSE00003698537	2	-	ENSG00000175274
chr11	45139056	45139267	ENSG00000175274.1_M3	2	-	ENSG00000175274
chr11	45139963	45140131	ENSG00000175274.1_M2	2	-	ENSG00000175274
chr11	45141363	45141597	ENSE00002183627	2	-	ENSG00000175274
chr11	45141852	45141927	ENSE00002197674	2	-	ENSG00000175274
chr11	45144131	45144171	ENSE00002186462	2	-	ENSG00000175274
chr11	45150952	45151188	ENSG00000175274.3_M2	2	-	ENSG00000175274
chr11	45151656	45152286	ENSG00000175274.1_M11	2	-	ENSG00000175274
chr11	45174901	45175406	ENSE00002180715	2	+	ENSG00000254654
chr11	45178293	45178387	ENSE00002143580	2	+	ENSG00000254654
chr11	45178472	45179007	ENSE00002162232	2	+	ENSG00000254654
chr11	45296809	45296905	ENSE00002172904	2	+	ENSG00000019485
chr11	45346936	45347143	ENSE00002168602	2	+	ENSG00000019485
chr11	45347632	45347870	ENSE00002186621	2	+	ENSG00000019485
chr11	45382029	45382154	ENSG00000019485.1_M2	2	+	ENSG00000019485
chr11	45382514	45382618	ENSE00001324832	2	+	ENSG00000019485
chr11	45383129	45383392	ENSG00000019485.2_M2	2	+	ENSG00000019485
chr11	45404647	45404715	ENSG00000019485.3_M2	2	+	ENSG00000019485
chr11	45408810	45409232	ENSE00002174391	2	+	ENSG00000019485
chr11	45412429	45414672	ENSE00002175572	2	+	ENSG00000019485
chr11	45415773	45416162	ENSE00002188866	2	-	ENSG00000254664
chr11	45419528	45419716	ENSE00003548282	2	+	ENSG00000019485
chr11	45424173	45425044	ENSG00000019485.1_M3	2	+	ENSG00000019485
chr11	45435364	45435542	ENSE00002196470	2	-	ENSG00000254664
chr11	45440497	45444545	ENSG00000019505.1_M2	2	-	ENSG00000019505
chr11	45446571	45446701	ENSE00003526688	2	-	ENSG00000019505
chr11	45452612	45452914	ENSG00000019505.2_M2	2	-	ENSG00000019505
chr11	45454076	45454100	ENSE00002164079	2	+	ENSG00000254497
chr11	45454174	45454256	ENSE00002174186	2	+	ENSG00000254497
chr11	45454378	45454463	ENSG00000254497.1_M2	2	+	ENSG00000254497
chr11	45454598	45454843	ENSG00000254497.2_M2	2	+	ENSG00000254497
chr11	45455859	45456085	ENSE00003467951	2	-	ENSG00000019505
chr11	45458582	45458698	ENSE00002147379	2	-	ENSG00000019505
chr11	45469578	45469680	ENSE00002153351	2	-	ENSG00000019505
chr11	45486138	45486200	ENSE00002176519	2	-	ENSG00000019505
chr11	45486300	45486595	ENSG00000019505.3_M2	2	-	ENSG00000019505
chr11	45555323	45555554	ENSG00000254427.1_M3	2	+	ENSG00000254427
chr11	45555831	45556602	ENSG00000254427.1_M2	2	+	ENSG00000254427
chr11	45565707	45566080	ENSE00002197852	2	+	ENSG00000254427
chr11	45579315	45579547	ENSE00002190109	2	+	ENSG00000255267
chr11	45579892	45580096	ENSE00002169973	2	+	ENSG00000255267
chr11	45587146	45587158	ENSE00002184997_F1	2	-	ENSG00000255041
chr11	45587217	45587241	ENSE00002192871_F1	2	+	ENSG00000255267
chr11	45599303	45599421	ENSE00002192276	2	+	ENSG00000254651
chr11	45599939	45600382	ENSE00002148577	2	+	ENSG00000254651
chr11	45688190	45688273	ENSG00000254746.1_M2	2	-	ENSG00000254746
chr11	45711972	45712502	ENSE00002165660	2	-	ENSG00000255041
chr11	45712886	45713151	ENSE00002167284	2	+	ENSG00000255519
chr11	45729934	45730336	ENSG00000254746.1_M3	2	-	ENSG00000254746
chr11	45731368	45731600	ENSE00002179209	2	-	ENSG00000254746
chr11	45731711	45731845	ENSE00002167043	2	-	ENSG00000254746
chr11	45732142	45732254	ENSG00000254746.2_M2	2	-	ENSG00000254746
chr11	45741169	45741200	ENSG00000254746.3_M2	2	-	ENSG00000254746
chr11	45783557	45783762	ENSE00002168609	2	+	ENSG00000254514
chr11	45784148	45784507	ENSE00002148231	2	+	ENSG00000254514
chr11	45849753	45851843	ENSG00000175264.1_M3	2	-	ENSG00000175264
chr11	45852110	45852406	ENSE00002142557_F1	2	-	ENSG00000175264
chr11	45852432	45852968	ENSG00000175264.1_M2	2	-	ENSG00000175264
chr11	45853346	45853398	ENSE00002185293_F1	2	+	ENSG00000255091
chr11	45853484	45853569	ENSE00002185293_F2	2	+	ENSG00000255091
chr11	45866055	45866500	ENSG00000175264.2_M2	2	-	ENSG00000175264
chr11	45892531	45892604	ENSE00003721813	2	-	ENSG00000276639
chr11	45923254	45923404	ENSG00000254519.1_M5	2	+	ENSG00000254519
chr11	45923408	45923478	ENSE00003791491	2	+	ENSG00000254519
chr11	45924255	45925503	ENSG00000254519.1_M6	2	+	ENSG00000254519
chr11	45934963	45935510	ENSE00002155128_F1	2	-	ENSG00000255426
chr11	45935760	45935769	ENSE00002162307_F1	2	+	ENSG00000254519
chr11	45936666	45936729	ENSE00002140743	2	-	ENSG00000255426
chr11	45938613	45938981	ENSG00000254519.1_M3	2	+	ENSG00000254519
chr11	45940111	45940174	ENSE00003790948	2	+	ENSG00000254519
chr11	45940755	45941374	ENSG00000254519.2_M3	2	+	ENSG00000254519
chr11	45941634	45941881	ENSE00003786180	2	+	ENSG00000254519
chr11	45943243	45943469	ENSG00000254519.1_M2	2	+	ENSG00000254519
chr11	45950021	45950405	ENSG00000255226.1_M2	2	-	ENSG00000255226
chr11	45950707	45950770	ENSE00002167323	2	-	ENSG00000255226
chr11	45950920	45951068	ENSE00002164575	2	-	ENSG00000255226
chr11	45970599	45970882	ENSE00001478708	2	+	ENSG00000205106
chr11	45971159	45971525	ENSE00001478706	2	+	ENSG00000205106
chr11	46003202	46005464	ENSG00000181830.1_M6	2	+	ENSG00000181830
chr11	46009905	46012145	ENSG00000181830.1_M2	2	+	ENSG00000181830
chr11	46012348	46012404	ENSE00002170463	2	+	ENSG00000255447
chr11	46023125	46023406	ENSE00002182864	2	+	ENSG00000255447
chr11	46024396	46024527	ENSE00002167911	2	+	ENSG00000255447
chr11	46046655	46046955	ENSG00000121671.1_M3	2	+	ENSG00000121671
chr11	46055239	46055574	ENSG00000121671.1_M2	2	+	ENSG00000121671
chr11	46057518	46057625	ENSE00002150540	2	+	ENSG00000121671
chr11	46057974	46058117	ENSE00003640987	2	+	ENSG00000121671
chr11	46060116	46060301	ENSG00000121671.2_M3	2	+	ENSG00000121671
chr11	46060430	46061417	ENSG00000121671.3_M3	2	+	ENSG00000121671
chr11	46066697	46067210	ENSG00000121671.4_M3	2	+	ENSG00000121671
chr11	46068774	46069086	ENSG00000121671.5_M3	2	+	ENSG00000121671
chr11	46069321	46069473	ENSE00000824609	2	+	ENSG00000121671
chr11	46069598	46069801	ENSE00000824608	2	+	ENSG00000121671
chr11	46069881	46070203	ENSG00000121671.2_M2	2	+	ENSG00000121671
chr11	46071359	46071501	ENSE00003501164	2	+	ENSG00000121671
chr11	46080161	46082506	ENSG00000121671.1_M5	2	+	ENSG00000121671
chr11	46084908	46085179	ENSE00001182340	2	+	ENSG00000121653
chr11	46095827	46096228	ENSE00001522303	2	+	ENSG00000121653
chr11	46097364	46097470	ENSE00000824604	2	+	ENSG00000121653
chr11	46101212	46101341	ENSG00000121653.1_M2	2	+	ENSG00000121653
chr11	46101651	46102464	ENSG00000121653.2_M2	2	+	ENSG00000121653
chr11	46105743	46105747	ENSE00001522301_F3	2	+	ENSG00000121653
chr11	46105794	46106564	ENSG00000234776.1_M4	2	-	ENSG00000234776
chr11	46108949	46109593	ENSG00000121680.1_M4	2	-	ENSG00000121680
chr11	46110194	46110259	ENSE00003554263	2	-	ENSG00000121680
chr11	46113116	46113236	ENSG00000121680.1_M2	2	-	ENSG00000121680
chr11	46113420	46113501	ENSG00000121680.2_M2	2	-	ENSG00000121680
chr11	46113561	46113767	ENSG00000121680.3_M2	2	-	ENSG00000121680
chr11	46113898	46113979	ENSE00003618429	2	-	ENSG00000121680
chr11	46114764	46114865	ENSG00000121680.2_M4	2	-	ENSG00000121680
chr11	46114999	46115133	ENSE00003502038	2	-	ENSG00000121680
chr11	46115523	46115600	ENSE00003620215	2	-	ENSG00000121680
chr11	46116270	46116438	ENSE00003554538	2	-	ENSG00000121680
chr11	46116754	46116790	ENSE00003500444	2	-	ENSG00000121680
chr11	46116884	46117377	ENSG00000121680.1_M8	2	-	ENSG00000121680
chr11	46117418	46118108	ENSE00002198593	2	-	ENSG00000121680
chr11	46120920	46120993	ENSG00000165905.1_M2	2	+	ENSG00000165905
chr11	46121992	46122029	ENSE00001548140	2	+	ENSG00000165905
chr11	46122078	46122468	ENSG00000165905.1_M4	2	+	ENSG00000165905
chr11	46122774	46122857	ENSE00003609977	2	+	ENSG00000165905
chr11	46123124	46123252	ENSG00000165905.2_M2	2	+	ENSG00000165905
chr11	46123428	46123864	ENSG00000165905.2_M4	2	+	ENSG00000165905
chr11	46124998	46125307	ENSG00000165905.1_M3	2	+	ENSG00000165905
chr11	46125332	46125557	ENSG00000165905.3_M4	2	+	ENSG00000165905
chr11	46125670	46125831	ENSG00000165905.3_M2	2	+	ENSG00000165905
chr11	46126274	46126553	ENSG00000165905.4_M2	2	+	ENSG00000165905
chr11	46126708	46127029	ENSG00000165905.4_M4	2	+	ENSG00000165905
chr11	46127136	46127332	ENSE00003650643	2	+	ENSG00000165905
chr11	46127589	46128056	ENSG00000165905.5_M2	2	+	ENSG00000165905
chr11	46128282	46134695	ENSG00000135365.1_M10	2	-	ENSG00000135365
chr11	46135432	46135779	ENSG00000135365.1_M3	2	-	ENSG00000135365
chr11	46137098	46137254	ENSG00000135365.2_M3	2	-	ENSG00000135365
chr11	46144776	46145035	ENSG00000135365.1_M4	2	-	ENSG00000135365
chr11	46147819	46147880	ENSE00003612590	2	-	ENSG00000135365
chr11	46148335	46148415	ENSE00003496946	2	-	ENSG00000135365
chr11	46149139	46149191	ENSE00003646651	2	-	ENSG00000135365
chr11	46152466	46152565	ENSG00000135365.1_M2	2	-	ENSG00000135365
chr11	46164263	46164557	ENSG00000135365.2_M2	2	-	ENSG00000135365
chr11	46168750	46170307	ENSG00000135365.1_M8	2	-	ENSG00000135365
chr11	46178687	46178894	ENSG00000135365.3_M3	2	-	ENSG00000135365
chr11	46222595	46222862	ENSE00002173497	2	-	ENSG00000135365
chr11	46245147	46245245	ENSE00002173194	2	-	ENSG00000135365
chr11	46272505	46272592	ENSG00000135365.3_M2	2	-	ENSG00000135365
chr11	46274881	46274914	ENSG00000135365.4_M2	2	-	ENSG00000135365
chr11	46279362	46279419	ENSE00002191696	2	-	ENSG00000135365
chr11	46279973	46280110	ENSG00000135365.4_M3	2	-	ENSG00000135365
chr11	46286256	46286383	ENSG00000135365.5_M2	2	-	ENSG00000135365
chr11	46287983	46288024	ENSG00000135365.6_M2	2	-	ENSG00000135365
chr11	46312402	46312550	ENSE00002177687	2	+	ENSG00000254653
chr11	46312687	46313143	ENSE00002199949	2	+	ENSG00000254653
chr11	46313746	46313970	ENSG00000135365.7_M2	2	-	ENSG00000135365
chr11	46314562	46314621	ENSE00002187076	2	-	ENSG00000135365
chr11	46315546	46315683	ENSG00000135365.1_M6	2	-	ENSG00000135365
chr11	46316221	46316373	ENSE00002157378	2	-	ENSG00000135365
chr11	46316767	46317012	ENSG00000135365.2_M6	2	-	ENSG00000135365
chr11	46319457	46319660	ENSE00003790373	2	+	ENSG00000255314
chr11	46327499	46327638	ENSE00003787080	2	+	ENSG00000255314
chr11	46338591	46339470	ENSE00001722962	2	+	ENSG00000254871
chr11	46370229	46370333	ENSE00002168371	2	+	ENSG00000255314
chr11	46371992	46372750	ENSG00000255314.1_M2	2	+	ENSG00000255314
chr11	46413390	46413791	ENSG00000255269.1_M3	2	-	ENSG00000255269
chr11	46415318	46415483	ENSE00002188334	2	-	ENSG00000255269
chr11	46415843	46415959	ENSE00003789430	2	-	ENSG00000255269
chr11	46419171	46419246	ENSE00003788850	2	-	ENSG00000255269
chr11	46419362	46419445	ENSE00003784568	2	-	ENSG00000255269
chr11	46419532	46419821	ENSE00003788340	2	-	ENSG00000255269
chr11	46419954	46420030	ENSE00003783965	2	-	ENSG00000255269
chr11	46438302	46438426	ENSE00002191315	2	+	ENSG00000254639
chr11	46438659	46439188	ENSE00002168074	2	+	ENSG00000254639
chr11	46456515	46456701	ENSE00002165180	2	-	ENSG00000255007
chr11	46476343	46476510	ENSE00002170388	2	-	ENSG00000255007
chr11	46479628	46480181	ENSE00003744366	2	+	ENSG00000157613
chr11	46497056	46497261	ENSE00002151711	2	+	ENSG00000157613
chr11	46501868	46502097	ENSE00003561784	2	+	ENSG00000157613
chr11	46509759	46509944	ENSG00000157613.1_M2	2	+	ENSG00000157613
chr11	46512859	46513135	ENSG00000157613.1_M3	2	+	ENSG00000157613
chr11	46514270	46514420	ENSE00003543559	2	+	ENSG00000157613
chr11	46514557	46514616	ENSG00000157613.2_M2	2	+	ENSG00000157613
chr11	46514796	46514865	ENSE00001097948	2	+	ENSG00000157613
chr11	46517119	46517336	ENSE00002154773	2	+	ENSG00000157613
chr11	46517427	46518339	ENSG00000157613.2_M3	2	+	ENSG00000157613
chr11	46519314	46519441	ENSE00003658996	2	+	ENSG00000157613
chr11	46522143	46522408	ENSG00000157613.3_M2	2	+	ENSG00000157613
chr11	46522588	46523299	ENSG00000157613.4_M2	2	+	ENSG00000157613
chr11	46542862	46543445	ENSE00001369234	2	+	ENSG00000149091
chr11	46548558	46548855	ENSE00002196960	2	+	ENSG00000149091
chr11	46555228	46555549	ENSG00000149091.1_M5	2	+	ENSG00000149091
chr11	46557427	46557785	ENSG00000149091.1_M4	2	+	ENSG00000149091
chr11	46571496	46571938	ENSG00000149091.1_M3	2	+	ENSG00000149091
chr11	46576171	46576912	ENSG00000149091.1_M2	2	+	ENSG00000149091
chr11	46577579	46579946	ENSG00000149091.1_M12	2	+	ENSG00000149091
chr11	46582363	46582833	ENSG00000149091.2_M4	2	+	ENSG00000149091
chr11	46584506	46584742	ENSG00000149091.2_M3	2	+	ENSG00000149091
chr11	46586304	46586387	ENSE00002695927	2	+	ENSG00000264102
chr11	46589078	46589444	ENSG00000149091.3_M4	2	+	ENSG00000149091
chr11	46589706	46590429	ENSG00000149091.1_M8	2	+	ENSG00000149091
chr11	46590630	46591203	ENSG00000110492.1_M5	2	+	ENSG00000110492
chr11	46591529	46592008	ENSG00000110492.1_M9	2	+	ENSG00000110492
chr11	46592168	46592336	ENSG00000110492.1_M2	2	+	ENSG00000110492
chr11	46592467	46593069	ENSG00000110492.1_M6	2	+	ENSG00000110492
chr11	46593344	46593715	ENSG00000110492.2_M6	2	+	ENSG00000110492
chr11	46594982	46596493	ENSE00001693133	2	-	ENSG00000180720
chr11	46618391	46618585	ENSE00001632697	2	-	ENSG00000110497
chr11	46620156	46620249	ENSE00001618405	2	-	ENSG00000110497
chr11	46627797	46627937	ENSG00000110497.1_M2	2	-	ENSG00000110497
chr11	46643297	46643452	ENSE00001233738	2	-	ENSG00000110497
chr11	46644717	46644906	ENSE00003468872	2	-	ENSG00000110497
chr11	46653372	46653483	ENSE00003628798	2	-	ENSG00000110497
chr11	46700933	46701335	ENSE00002153251	2	-	ENSG00000110497
chr11	46703540	46703826	ENSG00000110497.2_M2	2	-	ENSG00000110497
chr11	46704056	46704137	ENSE00003497326	2	-	ENSG00000110497
chr11	46704502	46705448	ENSE00002151974	2	-	ENSG00000110497
chr11	46717641	46717832	ENSE00002143972	2	-	ENSG00000110497
chr11	46721341	46721521	ENSE00003574003	2	-	ENSG00000110497
chr11	46725863	46725950	ENSE00003475015	2	-	ENSG00000110497
chr11	46743914	46743935	ENSE00002160194	2	-	ENSG00000110497
chr11	46755280	46756734	ENSG00000110497.1_M3	2	-	ENSG00000110497
chr11	46757310	46757377	ENSE00001181736	2	-	ENSG00000110497
chr11	46758928	46759101	ENSG00000110497.3_M2	2	-	ENSG00000110497
chr11	46760353	46760733	ENSG00000110497.4_M2	2	-	ENSG00000110497
chr11	46761129	46761188	ENSE00003596802	2	-	ENSG00000110497
chr11	46761557	46761812	ENSG00000110497.2_M3	2	-	ENSG00000110497
chr11	46813241	46813540	ENSG00000110497.5_M2	2	-	ENSG00000110497
chr11	46815952	46816250	ENSG00000110497.1_M5	2	-	ENSG00000110497
chr11	46827169	46828218	ENSE00001415616	2	-	ENSG00000180423
chr11	46839934	46840748	ENSG00000180423.1_M3	2	-	ENSG00000180423
chr11	46840869	46841233	ENSE00002173104	2	-	ENSG00000180423
chr11	46841491	46841595	ENSE00001230377	2	-	ENSG00000180423
chr11	46842258	46842277	ENSE00002163617_F1	2	-	ENSG00000180423
chr11	46842627	46842743	ENSG00000175224.1_M2	2	+	ENSG00000175224
chr11	46849609	46849726	ENSG00000175224.3_M2	2	+	ENSG00000175224
chr11	46854196	46854318	ENSG00000175224.4_M2	2	+	ENSG00000175224
chr11	46855180	46855275	ENSE00002726668	2	+	ENSG00000175224
chr11	46862810	46862922	ENSE00002693490	2	+	ENSG00000175224
chr11	46868629	46868711	ENSG00000175224.1_M3	2	+	ENSG00000175224
chr11	46869695	46869776	ENSG00000175224.1_M5	2	+	ENSG00000175224
chr11	46870225	46870345	ENSG00000175224.5_M2	2	+	ENSG00000175224
chr11	46873063	46873211	ENSE00001639093	2	+	ENSG00000175224
chr11	46873475	46873522	ENSE00003587509	2	+	ENSG00000175224
chr11	46874515	46874656	ENSG00000175224.6_M2	2	+	ENSG00000175224
chr11	46880580	46880746	ENSG00000175224.7_M2	2	+	ENSG00000175224
chr11	46881300	46881972	ENSG00000175224.1_M6	2	+	ENSG00000175224
chr11	46883687	46884382	ENSG00000175224.2_M5	2	+	ENSG00000175224
chr11	46888371	46888524	ENSG00000175224.2_M3	2	+	ENSG00000175224
chr11	46889224	46889335	ENSE00001181647	2	+	ENSG00000175224
chr11	46889758	46889895	ENSG00000175224.8_M2	2	+	ENSG00000175224
chr11	46892131	46892246	ENSG00000175224.3_M3	2	+	ENSG00000175224
chr11	46892857	46893269	ENSG00000175224.2_M6	2	+	ENSG00000175224
chr11	46893762	46893891	ENSG00000175224.9_M2	2	+	ENSG00000175224
chr11	46896606	46899157	ENSG00000175224.1_M8	2	+	ENSG00000175224
chr11	46901424	46903570	ENSG00000175220.1_M3	2	-	ENSG00000175220
chr11	46903709	46903813	ENSE00003477867	2	-	ENSG00000175220
chr11	46903992	46904176	ENSG00000175220.1_M2	2	-	ENSG00000175220
chr11	46904549	46904627	ENSE00003475606	2	-	ENSG00000175220
chr11	46904831	46904908	ENSE00003479820	2	-	ENSG00000175220
chr11	46904984	46905092	ENSE00003472948	2	-	ENSG00000175220
chr11	46905355	46905454	ENSG00000175220.2_M2	2	-	ENSG00000175220
chr11	46905637	46905866	ENSG00000175220.3_M2	2	-	ENSG00000175220
chr11	46906400	46906532	ENSE00001181605	2	-	ENSG00000175220
chr11	46911079	46912586	ENSG00000175220.2_M3	2	-	ENSG00000175220
chr11	46924939	46925607	ENSG00000175220.4_M2	2	-	ENSG00000175220
chr11	46925825	46926007	ENSG00000175220.5_M2	2	-	ENSG00000175220
chr11	46926871	46927423	ENSG00000175220.6_M2	2	-	ENSG00000175220
chr11	46930666	46930948	ENSG00000175213.1_M3	2	+	ENSG00000175213
chr11	46931056	46931749	ENSG00000175213.2_M3	2	+	ENSG00000175213
chr11	46932549	46933099	ENSG00000175213.1_M5	2	+	ENSG00000175213
chr11	46934193	46935753	ENSG00000175213.1_M2	2	+	ENSG00000175213
chr11	46948983	46949219	ENSG00000180210.1_M4	2	+	ENSG00000180210
chr11	46949506	46949997	ENSG00000180210.1_M2	2	+	ENSG00000180210
chr11	46950327	46950352	ENSE00001181538	2	+	ENSG00000180210
chr11	46950592	46950643	ENSE00001181532	2	+	ENSG00000180210
chr11	46952971	46953310	ENSG00000180210.1_M3	2	+	ENSG00000180210
chr11	46955660	46955975	ENSG00000180210.2_M2	2	+	ENSG00000180210
chr11	46956299	46956428	ENSE00003785308	2	+	ENSG00000180210
chr11	46956512	46956639	ENSE00001770269	2	+	ENSG00000180210
chr11	46957789	46957957	ENSE00001650441	2	+	ENSG00000180210
chr11	46958457	46958631	ENSG00000180210.3_M2	2	+	ENSG00000180210
chr11	46959173	46959355	ENSE00001646362	2	+	ENSG00000180210
chr11	46968844	46968915	ENSE00001680217	2	+	ENSG00000180210
chr11	46969056	46969298	ENSG00000180210.4_M2	2	+	ENSG00000180210
chr11	46973402	46974927	ENSG00000175216.1_M6	2	-	ENSG00000175216
chr11	46980650	46980810	ENSE00003625426	2	-	ENSG00000175216
chr11	46980904	46980988	ENSE00003462248	2	-	ENSG00000175216
chr11	46981494	46981632	ENSE00003481721	2	-	ENSG00000175216
chr11	46981722	46981911	ENSG00000175216.1_M2	2	-	ENSG00000175216
chr11	46982982	46983058	ENSE00003468533	2	-	ENSG00000175216
chr11	46983472	46983540	ENSE00002692141	2	-	ENSG00000263540
chr11	46983657	46983845	ENSG00000175216.1_M3	2	-	ENSG00000175216
chr11	46985235	46985415	ENSG00000175216.2_M2	2	-	ENSG00000175216
chr11	46989104	46989212	ENSE00002088895	2	-	ENSG00000252427
chr11	46989261	46989382	ENSE00003495101	2	-	ENSG00000175216
chr11	46989607	46989781	ENSE00003483244	2	-	ENSG00000175216
chr11	46990690	46990714	ENSE00002156155	2	-	ENSG00000175216
chr11	46990950	46991123	ENSG00000175216.2_M3	2	-	ENSG00000175216
chr11	46992341	46992535	ENSE00003458529	2	-	ENSG00000175216
chr11	46992730	46992841	ENSE00001508617	2	-	ENSG00000212135
chr11	46992968	46993104	ENSE00003475907	2	-	ENSG00000175216
chr11	46993317	46993521	ENSG00000175216.3_M2	2	-	ENSG00000175216
chr11	46993822	46993972	ENSE00003466276	2	-	ENSG00000175216
chr11	46995512	46995638	ENSE00003482032	2	-	ENSG00000175216
chr11	46997955	46998044	ENSE00003568993	2	-	ENSG00000175216
chr11	47000343	47000644	ENSG00000175216.3_M3	2	-	ENSG00000175216
chr11	47001166	47001361	ENSE00001626567	2	-	ENSG00000175216
chr11	47006629	47006758	ENSE00001656703	2	-	ENSG00000175216
chr11	47007813	47007927	ENSE00001755671	2	-	ENSG00000175216
chr11	47008513	47008688	ENSE00001613461	2	-	ENSG00000175216
chr11	47008834	47008974	ENSE00001669205	2	-	ENSG00000175216
chr11	47010578	47010704	ENSE00001762771	2	-	ENSG00000175216
chr11	47010812	47010870	ENSE00001724861	2	-	ENSG00000175216
chr11	47013580	47013754	ENSG00000175216.4_M2	2	-	ENSG00000175216
chr11	47014871	47015058	ENSG00000175216.5_M2	2	-	ENSG00000175216
chr11	47019036	47019129	ENSE00001641424	2	-	ENSG00000175216
chr11	47020426	47020537	ENSE00001770155	2	-	ENSG00000175216
chr11	47020820	47020934	ENSE00001672507	2	-	ENSG00000175216
chr11	47025935	47026118	ENSE00001630938	2	-	ENSG00000175216
chr11	47027144	47027273	ENSE00001697952	2	-	ENSG00000175216
chr11	47028138	47028303	ENSG00000175216.6_M2	2	-	ENSG00000175216
chr11	47028416	47028506	ENSE00003540894	2	-	ENSG00000175216
chr11	47031531	47031636	ENSE00003530338	2	-	ENSG00000175216
chr11	47032387	47032652	ENSE00002166515	2	-	ENSG00000175216
chr11	47038393	47038507	ENSE00001773745	2	-	ENSG00000175216
chr11	47039762	47039863	ENSE00001181710	2	-	ENSG00000175216
chr11	47040104	47040237	ENSE00001181715	2	-	ENSG00000175216
chr11	47041423	47041595	ENSE00001226059	2	-	ENSG00000175216
chr11	47046611	47046818	ENSG00000175216.7_M2	2	-	ENSG00000175216
chr11	47048719	47048913	ENSE00001226071	2	-	ENSG00000175216
chr11	47051144	47051785	ENSG00000175216.4_M3	2	-	ENSG00000175216
chr11	47076331	47076420	ENSG00000175216.5_M3	2	-	ENSG00000175216
chr11	47076523	47076609	ENSG00000247675.1_M2	2	+	ENSG00000247675
chr11	47076720	47076828	ENSE00001987964	2	+	ENSG00000247675
chr11	47082989	47083084	ENSE00002182733	2	+	ENSG00000247675
chr11	47087031	47089484	ENSG00000134569.1_M2	2	-	ENSG00000134569
chr11	47092784	47093112	ENSG00000134569.2_M2	2	-	ENSG00000134569
chr11	47094667	47094755	ENSE00000921204	2	-	ENSG00000134569
chr11	47095338	47095406	ENSE00000921205	2	-	ENSG00000134569
chr11	47098204	47098340	ENSE00000712661	2	-	ENSG00000134569
chr11	47098825	47098939	ENSE00000712660	2	-	ENSG00000134569
chr11	47099210	47099355	ENSE00000712659	2	-	ENSG00000134569
chr11	47101742	47101851	ENSE00003653364	2	-	ENSG00000134569
chr11	47103291	47103317	ENSG00000247675.2_M2	2	+	ENSG00000247675
chr11	47103452	47103592	ENSG00000247675.3_M2	2	+	ENSG00000247675
chr11	47103976	47104617	ENSE00001959882_F3	2	+	ENSG00000247675
chr11	47105019	47105323	ENSE00000712651	2	-	ENSG00000134569
chr11	47105675	47105901	ENSE00000712648	2	-	ENSG00000134569
chr11	47106023	47106186	ENSE00000473386	2	-	ENSG00000134569
chr11	47106685	47106857	ENSE00000473385	2	-	ENSG00000134569
chr11	47106963	47107050	ENSE00000473384	2	-	ENSG00000134569
chr11	47107418	47107559	ENSE00000712634	2	-	ENSG00000134569
chr11	47109126	47109258	ENSE00001131498	2	-	ENSG00000134569
chr11	47109345	47109535	ENSE00001097977	2	-	ENSG00000134569
chr11	47111912	47112114	ENSE00001097966	2	-	ENSG00000134569
chr11	47114093	47114199	ENSG00000134569.3_M2	2	-	ENSG00000134569
chr11	47116288	47116370	ENSE00003500235	2	-	ENSG00000134569
chr11	47116522	47116731	ENSG00000134569.4_M2	2	-	ENSG00000134569
chr11	47119596	47119873	ENSG00000134569.5_M2	2	-	ENSG00000134569
chr11	47120129	47120306	ENSE00001097970	2	-	ENSG00000134569
chr11	47120462	47120680	ENSE00001097958	2	-	ENSG00000134569
chr11	47123140	47123297	ENSE00001097971	2	-	ENSG00000134569
chr11	47124760	47124991	ENSE00001097963	2	-	ENSG00000134569
chr11	47125337	47125463	ENSE00001097975	2	-	ENSG00000134569
chr11	47126055	47126190	ENSE00001097965	2	-	ENSG00000134569
chr11	47126381	47126507	ENSE00001222472	2	-	ENSG00000134569
chr11	47127040	47127166	ENSE00001423248	2	-	ENSG00000134569
chr11	47127855	47127975	ENSE00001428740	2	-	ENSG00000134569
chr11	47128203	47128332	ENSE00001426655	2	-	ENSG00000134569
chr11	47128686	47128803	ENSE00003790055	2	-	ENSG00000134569
chr11	47129162	47129276	ENSE00001422125	2	-	ENSG00000134569
chr11	47129561	47129678	ENSE00001414257	2	-	ENSG00000134569
chr11	47132081	47132228	ENSE00001416796	2	-	ENSG00000134569
chr11	47147334	47147666	ENSG00000134569.6_M2	2	-	ENSG00000134569
chr11	47165723	47165886	ENSG00000149179.1_M12	2	+	ENSG00000149179
chr11	47177368	47177507	ENSE00002191354	2	+	ENSG00000149179
chr11	47216565	47217232	ENSG00000149179.1_M2	2	+	ENSG00000149179
chr11	47220887	47220992	ENSE00002201325	2	+	ENSG00000149179
chr11	47272477	47272533	ENSE00002157688	2	+	ENSG00000149179
chr11	47287917	47288836	ENSE00003654341	2	-	ENSG00000271350
chr11	47298852	47299137	ENSE00002178976	2	+	ENSG00000149179
chr11	47351855	47352120	ENSE00002184210	2	+	ENSG00000149179
chr11	47372988	47373226	ENSE00002195791	2	-	ENSG00000255520
chr11	47380608	47380702	ENSE00002142672	2	-	ENSG00000255520
chr11	47387212	47387457	ENSG00000149179.2_M2	2	+	ENSG00000149179
chr11	47387541	47387935	ENSG00000149179.1_M3	2	+	ENSG00000149179
chr11	47404286	47404363	ENSE00002152671	2	+	ENSG00000149179
chr11	47404835	47404876	ENSE00002201920	2	+	ENSG00000149179
chr11	47405051	47405155	ENSG00000149179.2_M4	2	+	ENSG00000149179
chr11	47405489	47405847	ENSE00002187284	2	+	ENSG00000149179
chr11	47406916	47407112	ENSE00003641128	2	+	ENSG00000149179
chr11	47407706	47407873	ENSG00000149179.3_M2	2	+	ENSG00000149179
chr11	47409531	47409710	ENSE00002181830	2	+	ENSG00000149179
chr11	47410003	47412138	ENSG00000149179.1_M10	2	+	ENSG00000149179
chr11	47413978	47414184	ENSE00001478099_F1	2	+	ENSG00000149179
chr11	47414271	47415391	ENSG00000149182.1_M4	2	-	ENSG00000149182
chr11	47416185	47416304	ENSE00003651335	2	-	ENSG00000149182
chr11	47416677	47416804	ENSG00000149182.2_M2	2	-	ENSG00000149182
chr11	47417823	47417958	ENSG00000149182.1_M3	2	-	ENSG00000149182
chr11	47418037	47418195	ENSG00000149182.2_M4	2	-	ENSG00000149182
chr11	47418418	47418501	ENSE00002167368_F1	2	-	ENSG00000270060
chr11	47419220	47419488	ENSE00002146864	2	-	ENSG00000270060
chr11	47421365	47421497	ENSG00000149182.2_M3	2	-	ENSG00000149182
chr11	47421603	47422273	ENSG00000149182.1_M8	2	-	ENSG00000149182
chr11	47422631	47422673	ENSE00001786380	2	-	ENSG00000149182
chr11	47423019	47423404	ENSG00000149182.3_M4	2	-	ENSG00000149182
chr11	47423680	47423880	ENSG00000149182.1_M5	2	-	ENSG00000149182
chr11	47425798	47426710	ENSG00000149182.1_M17	2	-	ENSG00000149182
chr11	47427109	47427630	ENSG00000165912.1_M5	2	-	ENSG00000165912
chr11	47427949	47428071	ENSE00003461083	2	-	ENSG00000165912
chr11	47428474	47428611	ENSG00000165912.1_M2	2	-	ENSG00000165912
chr11	47428735	47428860	ENSG00000165912.1_M4	2	-	ENSG00000165912
chr11	47428991	47429167	ENSG00000165912.2_M2	2	-	ENSG00000165912
chr11	47429191	47429318	ENSE00003722038	2	-	ENSG00000275208
chr11	47429766	47429922	ENSE00003608057	2	-	ENSG00000165912
chr11	47430035	47430271	ENSG00000165912.1_M3	2	-	ENSG00000165912
chr11	47431978	47432135	ENSG00000165912.3_M2	2	-	ENSG00000165912
chr11	47432249	47432385	ENSG00000165912.4_M2	2	-	ENSG00000165912
chr11	47432579	47432897	ENSG00000165912.2_M3	2	-	ENSG00000165912
chr11	47433890	47434068	ENSE00002152240	2	-	ENSG00000165912
chr11	47434836	47434990	ENSE00002185906	2	-	ENSG00000165912
chr11	47435212	47435453	ENSE00002163016	2	-	ENSG00000165912
chr11	47435920	47436015	ENSG00000165912.1_M6	2	-	ENSG00000165912
chr11	47464455	47464665	ENSG00000134574.1_M2	2	+	ENSG00000134574
chr11	47464943	47466474	ENSG00000134574.1_M12	2	+	ENSG00000134574
chr11	47466859	47467413	ENSG00000134574.1_M4	2	+	ENSG00000134574
chr11	47469805	47470353	ENSE00002262135	2	-	ENSG00000256897
chr11	47482406	47482552	ENSG00000134574.2_M2	2	+	ENSG00000134574
chr11	47482819	47483067	ENSE00003711960	2	+	ENSG00000134574
chr11	47484171	47484271	ENSG00000134574.2_M4	2	+	ENSG00000134574
chr11	47484355	47485696	ENSG00000134574.3_M4	2	+	ENSG00000134574
chr11	47487410	47487606	ENSG00000134574.1_M3	2	+	ENSG00000134574
chr11	47487742	47487788	ENSE00003657443	2	+	ENSG00000134574
chr11	47488411	47488852	ENSG00000134574.1_M6	2	+	ENSG00000134574
chr11	47492335	47492511	ENSG00000134575.1_M3	2	-	ENSG00000134575
chr11	47492630	47492737	ENSE00003498171	2	-	ENSG00000134575
chr11	47492851	47492934	ENSE00003536280	2	-	ENSG00000134575
chr11	47495086	47495447	ENSG00000134575.1_M4	2	-	ENSG00000134575
chr11	47497011	47497752	ENSG00000134575.2_M4	2	-	ENSG00000134575
chr11	47497916	47497972	ENSG00000025434.1_M2	2	+	ENSG00000025434
chr11	47498101	47498245	ENSE00002190038	2	-	ENSG00000134575
chr11	47498255	47498292	ENSE00001890462_F1	2	+	ENSG00000025434
chr11	47498481	47498523	ENSE00001315401_F1	2	-	ENSG00000134575
chr11	47498532	47498616	ENSG00000025434.1_M4	2	+	ENSG00000025434
chr11	47500087	47500173	ENSE00001697998	2	+	ENSG00000025434
chr11	47507140	47507272	ENSG00000025434.1_M6	2	+	ENSG00000025434
chr11	47507454	47508796	ENSG00000025434.1_M16	2	+	ENSG00000025434
chr11	47508897	47509516	ENSG00000025434.1_M8	2	+	ENSG00000025434
chr11	47509933	47510215	ENSG00000025434.2_M8	2	+	ENSG00000025434
chr11	47510778	47511557	ENSG00000025434.1_M13	2	+	ENSG00000025434
chr11	47517450	47517893	ENSG00000025434.1_M5	2	+	ENSG00000025434
chr11	47518087	47518570	ENSG00000025434.1_M11	2	+	ENSG00000025434
chr11	47518698	47518821	ENSE00001690987	2	+	ENSG00000110514
chr11	47518913	47519183	ENSE00001364823	2	+	ENSG00000110514
chr11	47519210	47519444	ENSG00000110514.1_M5	2	+	ENSG00000110514
chr11	47519685	47519784	ENSG00000110514.1_M2	2	+	ENSG00000110514
chr11	47520195	47520519	ENSG00000256746.1_M2	2	-	ENSG00000256746
chr11	47520616	47520679	ENSE00002215597	2	-	ENSG00000256746
chr11	47521498	47521655	ENSG00000256746.1_PMM2	2	-	ENSG00000256746
chr11	47521780	47521867	ENSE00001641879	2	+	ENSG00000110514
chr11	47523361	47523511	ENSE00001387749	2	+	ENSG00000110514
chr11	47524096	47524693	ENSG00000110514.1_M6	2	+	ENSG00000110514
chr11	47525434	47525738	ENSG00000110514.2_M2	2	+	ENSG00000110514
chr11	47526240	47526399	ENSG00000110514.3_M2	2	+	ENSG00000110514
chr11	47527695	47527809	ENSG00000110514.4_M2	2	+	ENSG00000110514
chr11	47528529	47528610	ENSE00003544708	2	+	ENSG00000110514
chr11	47531094	47531273	ENSE00003607541	2	+	ENSG00000110514
chr11	47531908	47532144	ENSG00000110514.5_M2	2	+	ENSG00000110514
chr11	47532340	47532497	ENSE00000921218	2	+	ENSG00000110514
chr11	47533717	47533821	ENSE00000921221	2	+	ENSG00000110514
chr11	47533914	47534105	ENSE00000921222	2	+	ENSG00000110514
chr11	47534480	47534734	ENSG00000110514.1_M3	2	+	ENSG00000110514
chr11	47534810	47535126	ENSG00000110514.6_M2	2	+	ENSG00000110514
chr11	47535974	47536076	ENSE00003545457	2	+	ENSG00000110514
chr11	47538514	47538574	ENSE00000921230	2	+	ENSG00000110514
chr11	47538937	47539040	ENSE00003495767	2	+	ENSG00000110514
chr11	47539413	47539616	ENSG00000110514.2_M3	2	+	ENSG00000110514
chr11	47539695	47539846	ENSE00000921236	2	+	ENSG00000110514
chr11	47540156	47540363	ENSE00000921238	2	+	ENSG00000110514
chr11	47542068	47542138	ENSG00000110514.7_M2	2	+	ENSG00000110514
chr11	47543422	47543523	ENSE00003535772	2	+	ENSG00000110514
chr11	47545031	47545115	ENSG00000110514.3_M3	2	+	ENSG00000110514
chr11	47545432	47545591	ENSE00000921245	2	+	ENSG00000110514
chr11	47558175	47558284	ENSE00000921247	2	+	ENSG00000110514
chr11	47558564	47558627	ENSE00000921248	2	+	ENSG00000110514
chr11	47558865	47558986	ENSE00000921250	2	+	ENSG00000110514
chr11	47559091	47559197	ENSE00000921251	2	+	ENSG00000110514
chr11	47561306	47561417	ENSE00000921253	2	+	ENSG00000110514
chr11	47564812	47564920	ENSG00000110514.8_M2	2	+	ENSG00000110514
chr11	47573666	47573831	ENSE00003507428	2	+	ENSG00000110514
chr11	47574260	47574333	ENSG00000110514.9_M2	2	+	ENSG00000110514
chr11	47574466	47575048	ENSG00000110514.10_M2	2	+	ENSG00000110514
chr11	47575274	47575313	ENSE00001945180	2	+	ENSG00000110514
chr11	47576557	47576566	ENSE00003786210	2	+	ENSG00000110514
chr11	47576751	47577200	ENSG00000110514.11_M2	2	+	ENSG00000110514
chr11	47578155	47578723	ENSG00000110514.12_M2	2	+	ENSG00000110514
chr11	47579064	47580049	ENSG00000110514.2_M5	2	+	ENSG00000110514
chr11	47581417	47581737	ENSG00000134571.1_M2	2	-	ENSG00000134571
chr11	47581872	47581909	ENSE00000921269	2	-	ENSG00000134571
chr11	47582099	47582286	ENSE00000921270	2	-	ENSG00000134571
chr11	47582593	47582730	ENSE00000921271	2	-	ENSG00000134571
chr11	47582841	47583001	ENSE00000921272	2	-	ENSG00000134571
chr11	47583221	47583361	ENSE00000921273	2	-	ENSG00000134571
chr11	47583584	47583780	ENSE00000921274	2	-	ENSG00000134571
chr11	47583949	47584038	ENSE00000921275	2	-	ENSG00000134571
chr11	47585070	47585238	ENSE00000921276	2	-	ENSG00000134571
chr11	47585907	47586042	ENSE00003496565	2	-	ENSG00000134571
chr11	47587422	47587611	ENSG00000134571.2_M2	2	-	ENSG00000134571
chr11	47587721	47587826	ENSE00001130054	2	-	ENSG00000134571
chr11	47588543	47588703	ENSE00001098047	2	-	ENSG00000134571
chr11	47589344	47589425	ENSE00001130066	2	-	ENSG00000134571
chr11	47589671	47589811	ENSE00001130073	2	-	ENSG00000134571
chr11	47591021	47591051	ENSE00001098058	2	-	ENSG00000134571
chr11	47591156	47591263	ENSE00001130082	2	-	ENSG00000134571
chr11	47592011	47592177	ENSE00001098062	2	-	ENSG00000134571
chr11	47592598	47592765	ENSE00001098059	2	-	ENSG00000134571
chr11	47592850	47592956	ENSE00001098052	2	-	ENSG00000134571
chr11	47593041	47593169	ENSG00000134571.3_M2	2	-	ENSG00000134571
chr11	47593512	47593645	ENSE00001098049	2	-	ENSG00000134571
chr11	47596224	47596388	ENSE00001098054	2	-	ENSG00000134571
chr11	47596645	47596666	ENSG00000134571.4_M2	2	-	ENSG00000134571
chr11	47597442	47597496	ENSE00001098039	2	-	ENSG00000134571
chr11	47597667	47597697	ENSE00001098055	2	-	ENSG00000134571
chr11	47597873	47597922	ENSE00001098044	2	-	ENSG00000134571
chr11	47598440	47598558	ENSE00001130136	2	-	ENSG00000134571
chr11	47599784	47599933	ENSE00001130142	2	-	ENSG00000134571
chr11	47600027	47600121	ENSE00001098057	2	-	ENSG00000134571
chr11	47600509	47600623	ENSE00001130147	2	-	ENSG00000134571
chr11	47601261	47601528	ENSE00001098053	2	-	ENSG00000134571
chr11	47602645	47602725	ENSE00001304474	2	-	ENSG00000134571
chr11	47604877	47605566	ENSG00000066336.1_M3	2	-	ENSG00000066336
chr11	47608172	47608982	ENSG00000066336.1_M2	2	-	ENSG00000066336
chr11	47609825	47610013	ENSE00001098065	2	-	ENSG00000066336
chr11	47636887	47636987	ENSG00000066336.2_M2	2	-	ENSG00000066336
chr11	47639558	47639826	ENSG00000066336.1_M4	2	-	ENSG00000066336
chr11	47644397	47645083	ENSG00000255197.1_M3	2	-	ENSG00000255197
chr11	47656761	47656912	ENSG00000255197.1_M2	2	-	ENSG00000255197
chr11	47666697	47666735	ENSE00002160363	2	-	ENSG00000255197
chr11	47668334	47668734	ENSE00002199560	2	+	ENSG00000165915
chr11	47669784	47669863	ENSG00000165915.1_M5	2	+	ENSG00000165915
chr11	47670152	47670391	ENSG00000255197.2_M2	2	-	ENSG00000255197
chr11	47670791	47670864	ENSE00002192217	2	+	ENSG00000165915
chr11	47671021	47671166	ENSE00002166133	2	+	ENSG00000165915
chr11	47671266	47671596	ENSG00000165915.1_M3	2	+	ENSG00000165915
chr11	47673124	47673666	ENSG00000165915.1_M4	2	+	ENSG00000165915
chr11	47674601	47674709	ENSE00003620770	2	+	ENSG00000165915
chr11	47674798	47677696	ENSG00000165915.1_M21	2	+	ENSG00000165915
chr11	47681462	47681608	ENSG00000165916.2_M2	2	-	ENSG00000165916
chr11	47684022	47684166	ENSG00000165916.3_M2	2	-	ENSG00000165916
chr11	47685570	47685916	ENSG00000165916.1_M4	2	-	ENSG00000165916
chr11	47686643	47687156	ENSG00000165916.2_M3	2	-	ENSG00000165916
chr11	47687322	47687679	ENSG00000165916.1_M12	2	-	ENSG00000165916
chr11	47700274	47700565	ENSG00000165917.1_M3	2	-	ENSG00000165917
chr11	47701009	47701456	ENSG00000165917.1_M2	2	-	ENSG00000165917
chr11	47703688	47703742	ENSE00001098100	2	-	ENSG00000165917
chr11	47704139	47704262	ENSG00000165917.2_M2	2	-	ENSG00000165917
chr11	47704351	47704450	ENSE00001098094	2	-	ENSG00000165917
chr11	47705184	47705343	ENSE00001098097	2	-	ENSG00000165917
chr11	47710315	47710654	ENSE00001272335	2	-	ENSG00000165917
chr11	47711276	47711680	ENSG00000165917.2_M3	2	-	ENSG00000165917
chr11	47728535	47734680	ENSG00000149187.1_M10	2	-	ENSG00000149187
chr11	47734768	47734935	ENSG00000149187.1_M3	2	-	ENSG00000149187
chr11	47735664	47735808	ENSE00003486736	2	-	ENSG00000149187
chr11	47737912	47738098	ENSG00000149187.2_M3	2	-	ENSG00000149187
chr11	47739421	47739636	ENSG00000149187.3_M3	2	-	ENSG00000149187
chr11	47739871	47740259	ENSG00000149187.4_M3	2	-	ENSG00000149187
chr11	47741452	47741528	ENSG00000149187.1_M2	2	-	ENSG00000149187
chr11	47744985	47745400	ENSG00000149187.2_M2	2	-	ENSG00000149187
chr11	47745997	47746077	ENSG00000149187.3_M2	2	-	ENSG00000149187
chr11	47746930	47747065	ENSG00000149187.4_M2	2	-	ENSG00000149187
chr11	47749317	47749367	ENSG00000149187.5_M3	2	-	ENSG00000149187
chr11	47749726	47749809	ENSG00000149187.6_M3	2	-	ENSG00000149187
chr11	47751407	47751596	ENSG00000149187.1_M6	2	-	ENSG00000149187
chr11	47756421	47756612	ENSG00000149187.5_M2	2	-	ENSG00000149187
chr11	47761541	47761852	ENSG00000149187.6_M2	2	-	ENSG00000149187
chr11	47762943	47763015	ENSE00002184843	2	-	ENSG00000149187
chr11	47768986	47769026	ENSE00002188650	2	-	ENSG00000149187
chr11	47775795	47776190	ENSE00002274105	2	-	ENSG00000270072
chr11	47786703	47786961	ENSG00000149187.7_M2	2	-	ENSG00000149187
chr11	47820908	47821034	ENSE00002161233	2	-	ENSG00000149187
chr11	47825793	47826084	ENSE00002732632	2	-	ENSG00000265559
chr11	47835653	47835714	ENSG00000149187.8_M3	2	-	ENSG00000149187
chr11	47836175	47836365	ENSG00000110536.1_M3	2	+	ENSG00000110536
chr11	47840088	47840280	ENSE00003602462	2	+	ENSG00000110536
chr11	47842129	47842582	ENSG00000110536.1_M5	2	+	ENSG00000110536
chr11	47843847	47844176	ENSG00000123444.1_M3	2	-	ENSG00000123444
chr11	47845907	47846041	ENSG00000123444.2_M3	2	-	ENSG00000123444
chr11	47846814	47846932	ENSE00001438269	2	-	ENSG00000200376
chr11	47847742	47848063	ENSG00000123444.1_M8	2	-	ENSG00000123444
chr11	47848616	47849127	ENSG00000123444.3_M3	2	-	ENSG00000123444
chr11	47849165	47849347	ENSG00000123444.1_M7	2	-	ENSG00000123444
chr11	47849353	47850034	ENSG00000213619.1_M10	2	+	ENSG00000213619
chr11	47850855	47852544	ENSG00000213619.1_M13	2	+	ENSG00000213619
chr11	47852572	47852802	ENSG00000213619.1_M3	2	+	ENSG00000213619
chr11	47854640	47854889	ENSG00000213619.1_M4	2	+	ENSG00000213619
chr11	47857026	47857187	ENSE00002232197	2	+	ENSG00000196666
chr11	47858053	47858124	ENSE00001400840	2	+	ENSG00000196666
chr11	47858341	47859475	ENSE00001403180	2	+	ENSG00000196666
chr11	47859944	47861096	ENSG00000172247.1_M3	2	-	ENSG00000172247
chr11	47864441	47864969	ENSE00001379832	2	-	ENSG00000172247
chr11	47889714	47891319	ENSG00000109919.1_M4	2	-	ENSG00000109919
chr11	47895093	47895169	ENSG00000109919.1_M2	2	-	ENSG00000109919
chr11	47901317	47901720	ENSG00000109919.2_M2	2	-	ENSG00000109919
chr11	47902922	47902982	ENSE00003551932	2	-	ENSG00000109919
chr11	47903402	47903454	ENSE00003469948	2	-	ENSG00000109919
chr11	47904021	47904079	ENSE00003487086	2	-	ENSG00000109919
chr11	47907903	47907930	ENSE00003488685	2	-	ENSG00000109919
chr11	47915611	47915718	ENSG00000109919.3_M2	2	-	ENSG00000109919
chr11	47915879	47915964	ENSE00003507307	2	-	ENSG00000109919
chr11	47919282	47919530	ENSG00000109919.2_M4	2	-	ENSG00000109919
chr11	47936500	47937257	ENSG00000165923.1_M2	2	-	ENSG00000165923
chr11	47939937	47940024	ENSE00003466438	2	-	ENSG00000165923
chr11	47943528	47943977	ENSG00000165923.2_M2	2	-	ENSG00000165923
chr11	47944484	47944610	ENSE00003474977	2	-	ENSG00000165923
chr11	47945746	47945819	ENSG00000165923.3_M2	2	-	ENSG00000165923
chr11	47954107	47954238	ENSE00003493873	2	-	ENSG00000165923
chr11	47956773	47956869	ENSE00003577311	2	-	ENSG00000165923
chr11	47958759	47958886	ENSE00003485441	2	-	ENSG00000165923
chr11	47962757	47962914	ENSE00003473980	2	-	ENSG00000165923
chr11	47966959	47967742	ENSG00000165923.1_M3	2	-	ENSG00000165923
chr11	47968998	47969152	ENSG00000165923.4_M2	2	-	ENSG00000165923
chr11	47976363	47976471	ENSG00000165923.5_M2	2	-	ENSG00000165923
chr11	47981348	47981534	ENSE00003466841	2	-	ENSG00000165923
chr11	47981905	47982725	ENSG00000165923.2_M3	2	-	ENSG00000165923
chr11	47987043	47987142	ENSE00002180393	2	-	ENSG00000165923
chr11	47987206	47987341	ENSG00000165923.3_M3	2	-	ENSG00000165923
chr11	47987527	47987730	ENSE00002154846	2	-	ENSG00000165923
chr11	47990923	47990995	ENSE00002156385	2	-	ENSG00000165923
chr11	47991132	47991276	ENSG00000165923.4_M3	2	-	ENSG00000165923
chr11	47991466	47992239	ENSG00000165923.1_M9	2	-	ENSG00000165923
chr11	47993371	47994367	ENSG00000109920.1_M2	2	-	ENSG00000109920
chr11	47996748	47996906	ENSE00003481122	2	-	ENSG00000109920
chr11	47999778	48000119	ENSG00000109920.2_M2	2	-	ENSG00000109920
chr11	48000827	48000972	ENSE00003538299	2	-	ENSG00000109920
chr11	48001266	48003687	ENSG00000109920.1_M7	2	-	ENSG00000109920
chr11	48006761	48006984	ENSE00002167441	2	-	ENSG00000109920
chr11	48008077	48008356	ENSG00000109920.1_M3	2	-	ENSG00000109920
chr11	48008626	48009464	ENSG00000109920.1_M8	2	-	ENSG00000109920
chr11	48010827	48010938	ENSG00000109920.3_M2	2	-	ENSG00000109920
chr11	48013417	48013542	ENSE00003569853	2	-	ENSG00000109920
chr11	48020631	48020978	ENSG00000109920.1_M4	2	-	ENSG00000109920
chr11	48022874	48023213	ENSG00000109920.4_M2	2	-	ENSG00000109920
chr11	48027729	48027850	ENSE00003572507	2	-	ENSG00000109920
chr11	48027956	48028104	ENSE00003486545	2	-	ENSG00000109920
chr11	48029529	48029932	ENSG00000109920.2_M4	2	-	ENSG00000109920
chr11	48031366	48031503	ENSG00000109920.5_M2	2	-	ENSG00000109920
chr11	48042432	48042525	ENSE00003561014	2	-	ENSG00000109920
chr11	48044219	48044594	ENSG00000109920.3_M4	2	-	ENSG00000109920
chr11	48055237	48056345	ENSG00000030066.1_M2	2	-	ENSG00000030066
chr11	48057490	48057595	ENSE00001739309	2	-	ENSG00000030066
chr11	48064726	48065126	ENSG00000030066.2_M2	2	-	ENSG00000030066
chr11	48066514	48066616	ENSE00003515915	2	-	ENSG00000030066
chr11	48068247	48068371	ENSE00001758108	2	-	ENSG00000030066
chr11	48068565	48068676	ENSE00001751701	2	-	ENSG00000030066
chr11	48071980	48072041	ENSE00001696810	2	-	ENSG00000030066
chr11	48072062	48072997	ENSG00000030066.3_M2	2	-	ENSG00000030066
chr11	48077821	48077927	ENSE00001749078	2	-	ENSG00000030066
chr11	48078020	48078117	ENSE00001768421	2	-	ENSG00000030066
chr11	48078210	48078305	ENSE00001759225	2	-	ENSG00000030066
chr11	48078410	48078506	ENSE00001606096	2	-	ENSG00000030066
chr11	48081851	48081971	ENSE00001709062	2	-	ENSG00000030066
chr11	48083466	48083566	ENSG00000030066.4_M2	2	-	ENSG00000030066
chr11	48084325	48084383	ENSE00002089409_F1	2	-	ENSG00000252941
chr11	48084432	48084648	ENSG00000030066.5_M2	2	-	ENSG00000030066
chr11	48086186	48086549	ENSG00000030066.1_M3	2	-	ENSG00000030066
chr11	48087125	48087196	ENSE00001592503	2	-	ENSG00000030066
chr11	48088462	48088596	ENSG00000030066.6_M2	2	-	ENSG00000030066
chr11	48092133	48092499	ENSG00000030066.2_M3	2	-	ENSG00000030066
chr11	48092951	48093117	ENSE00003713448	2	-	ENSG00000030066
chr11	48093385	48093485	ENSE00003712879	2	-	ENSG00000030066
chr11	48095149	48095708	ENSG00000030066.7_M2	2	-	ENSG00000030066
chr11	48096005	48096089	ENSG00000030066.8_M2	2	-	ENSG00000030066
chr11	48098125	48098194	ENSE00003721005	2	-	ENSG00000030066
chr11	48099454	48099539	ENSE00003490862	2	-	ENSG00000030066
chr11	48100277	48100367	ENSE00002089342	2	-	ENSG00000252874
chr11	48101448	48101898	ENSG00000030066.9_M2	2	-	ENSG00000030066
chr11	48102163	48102244	ENSG00000030066.10_M2	2	-	ENSG00000030066
chr11	48107116	48107236	ENSE00001719137	2	-	ENSG00000030066
chr11	48121554	48121713	ENSE00001128885	2	-	ENSG00000030066
chr11	48122790	48122905	ENSE00003579804	2	-	ENSG00000030066
chr11	48123448	48123527	ENSE00003576995	2	-	ENSG00000030066
chr11	48125405	48126496	ENSG00000030066.1_M4	2	-	ENSG00000030066
chr11	48127228	48127587	ENSE00003683791	2	+	ENSG00000271557
chr11	48136694	48136806	ENSE00003506363	2	-	ENSG00000030066
chr11	48137065	48137402	ENSG00000030066.1_M5	2	-	ENSG00000030066
chr11	48196957	48197242	ENSE00002190644	2	-	ENSG00000254780
chr11	48272650	48273101	ENSG00000149177.1_M5	2	+	ENSG00000149177
chr11	48307676	48307948	ENSE00002158825	2	-	ENSG00000254879
chr11	48338035	48338103	ENSE00002144693	2	+	ENSG00000149177
chr11	48339458	48339560	ENSE00002181387	2	+	ENSG00000149177
chr11	48390160	48390238	ENSE00002721847	2	+	ENSG00000263693
chr11	48403112	48403131	ENSE00003499566	2	+	ENSG00000149177
chr11	48405793	48406030	ENSE00003499766	2	+	ENSG00000149177
chr11	48414012	48414276	ENSG00000149177.1_M3	2	+	ENSG00000149177
chr11	48416628	48416885	ENSG00000149177.1_M2	2	+	ENSG00000149177
chr11	48417981	48418200	ENSE00000989132	2	+	ENSG00000149177
chr11	48420786	48421050	ENSE00002723238	2	+	ENSG00000149177
chr11	48423465	48423723	ENSE00002279230	2	+	ENSG00000149177
chr11	48424502	48425712	ENSE00001766479	2	+	ENSG00000149177
chr11	48429990	48430269	ENSE00001620947	2	+	ENSG00000149177
chr11	48435907	48436039	ENSE00001731519	2	+	ENSG00000149177
chr11	48437657	48437902	ENSG00000149177.1_PMM2	2	+	ENSG00000149177
chr11	48446464	48446552	ENSE00003601822	2	+	ENSG00000149177
chr11	48449043	48449455	ENSG00000149177.1_M4	2	+	ENSG00000149177
chr11	48449578	48449587	ENSE00001799954	2	+	ENSG00000149177
chr11	48449681	48449771	ENSG00000149177.3_M2	2	+	ENSG00000149177
chr11	48453382	48453473	ENSE00001695497	2	+	ENSG00000149177
chr11	48455387	48455461	ENSE00001746245	2	+	ENSG00000149177
chr11	48455571	48455706	ENSE00001748566	2	+	ENSG00000149177
chr11	48459499	48459619	ENSE00001696064	2	+	ENSG00000149177
chr11	48463030	48463191	ENSE00001609229	2	+	ENSG00000149177
chr11	48463949	48464085	ENSE00001635635	2	+	ENSG00000149177
chr11	48516057	48517028	ENSE00001183564	2	+	ENSG00000175619
chr11	48526654	48527536	ENSE00002165378	2	+	ENSG00000255514
chr11	48544236	48545261	ENSE00001142972	2	+	ENSG00000172208
chr11	48563141	48564059	ENSE00001260566	2	+	ENSG00000176567
chr11	48604778	48605708	ENSE00001260482	2	+	ENSG00000176555
chr11	48623442	48624478	ENSG00000176547.1_M2	2	+	ENSG00000176547
chr11	48626181	48626196	ENSE00003753747	2	+	ENSG00000176547
chr11	48643871	48644472	ENSE00002333971	2	-	ENSG00000197161
chr11	48660359	48661364	ENSE00001260233	2	-	ENSG00000176540
chr11	48723396	48724327	ENSE00001795886	2	-	ENSG00000184789
chr11	48755579	48756504	ENSE00002196947	2	-	ENSG00000254925
chr11	48783527	48783918	ENSE00002151051	2	+	ENSG00000255113
chr11	48787894	48788827	ENSE00002189223	2	+	ENSG00000255304
chr11	48817499	48818407	ENSE00002156259	2	+	ENSG00000255534
chr11	48870714	48871617	ENSE00002147878	2	+	ENSG00000213607
chr11	48880921	48881840	ENSE00002186595	2	+	ENSG00000255297
chr11	48901207	48902150	ENSE00002192469	2	+	ENSG00000254674
chr11	49239788	49240033	ENSE00002175084	2	-	ENSG00000254764
chr11	49279725	49279864	ENSE00003733630	2	+	ENSG00000182053
chr11	49310569	49311543	ENSG00000182053.2_M2	2	+	ENSG00000182053
chr11	49367432	49367796	ENSE00002172252	2	+	ENSG00000255452
chr11	49385190	49385655	ENSE00002172188	2	+	ENSG00000255338
chr11	49392839	49393199	ENSE00002197473	2	-	ENSG00000254993
chr11	49394718	49394835	ENSE00002197386	2	-	ENSG00000254993
chr11	49396292	49396514	ENSE00002184730	2	-	ENSG00000254993
chr11	49399980	49400399	ENSE00002141561	2	-	ENSG00000254993
chr11	49409481	49410621	ENSE00002184174	2	-	ENSG00000254567
chr11	49424455	49424548	ENSE00003554421	2	-	ENSG00000086205
chr11	49581507	49581735	ENSE00002179020	2	+	ENSG00000255532
chr11	49583657	49583834	ENSE00002198320	2	+	ENSG00000255532
chr11	49622852	49622961	ENSG00000255532.1_M2	2	+	ENSG00000255532
chr11	49627080	49627194	ENSG00000255532.2_M2	2	+	ENSG00000255532
chr11	49636119	49636426	ENSG00000255532.3_M2	2	+	ENSG00000255532
chr11	49700005	49701034	ENSE00002468127	2	+	ENSG00000258817
chr11	49766049	49766946	ENSE00003800231	2	+	ENSG00000283605
chr11	49780140	49781061	ENSE00002586983	2	+	ENSG00000260811
chr11	49850064	49850346	ENSE00002157198	2	-	ENSG00000255199
chr11	49906661	49906992	ENSG00000254840.2_M2	2	-	ENSG00000254840
chr11	49911256	49911439	ENSG00000254840.1_M2	2	-	ENSG00000254840
chr11	49927959	49928302	ENSG00000254518.1_M2	2	-	ENSG00000254518
chr11	49928428	49928701	ENSE00003798847	2	+	ENSG00000255042
chr11	49957648	49958757	ENSE00002172271	2	-	ENSG00000255500
chr11	50075260	50075931	ENSE00002154620	2	-	ENSG00000255442
chr11	50159313	50159470	ENSE00002184331	2	+	ENSG00000214883
chr11	50163360	50163589	ENSE00002193876	2	+	ENSG00000214883
chr11	53885606	53886538	ENSE00001731289	2	-	ENSG00000185926
chr11	53917539	53918459	ENSE00002163007	2	-	ENSG00000255312
chr11	53945070	53945937	ENSE00002146953	2	+	ENSG00000254464
chr11	53949770	53950684	ENSE00002179296	2	+	ENSG00000227547
chr11	54036236	54037172	ENSE00001260165	2	+	ENSG00000221840
chr11	54566978	54567010	ENSE00002175841	2	-	ENSG00000254828
chr11	54587689	54588604	ENSE00002188206	2	+	ENSG00000254723
chr11	54892615	54893650	ENSE00001272960	2	+	ENSG00000181958
chr11	54913255	54914199	ENSE00002163690	2	+	ENSG00000254891
chr11	54936230	54936422	ENSE00002153517	2	+	ENSG00000255077
chr11	54956689	54957100	ENSE00002166600	2	+	ENSG00000254886
chr11	54991229	54992171	ENSE00002162081	2	+	ENSG00000181950
chr11	55001415	55001895	ENSE00002197178	2	+	ENSG00000255294
chr11	55034452	55035442	ENSE00002151221	2	+	ENSG00000181943
chr11	55053550	55054480	ENSE00002145284	2	+	ENSG00000254576
chr11	55077637	55078563	ENSE00001710020	2	+	ENSG00000233301
chr11	55095166	55096279	ENSE00001272868	2	+	ENSG00000181939
chr11	55235520	55236563	ENSE00001142828	2	-	ENSG00000172188
chr11	55270461	55271400	ENSE00001272826	2	+	ENSG00000181927
chr11	55283271	55284207	ENSE00001190225	2	+	ENSG00000174982
chr11	55326251	55327170	ENSE00001272221	2	+	ENSG00000181903
chr11	55334634	55335775	ENSE00002196654	2	+	ENSG00000254841
chr11	55344421	55345323	ENSE00002187774_F1	2	+	ENSG00000188439
chr11	55345408	55345557	ENSE00002187774_F2	2	+	ENSG00000188439
chr11	55374059	55374983	ENSE00002170024	2	+	ENSG00000254457
chr11	55385063	55386104	ENSE00002192194	2	+	ENSG00000186886
chr11	55413956	55414936	ENSE00002154707	2	+	ENSG00000181837
chr11	55432507	55433452	ENSE00003788189	2	+	ENSG00000279761
chr11	55446027	55446969	ENSE00002176334	2	+	ENSG00000255019
chr11	55455008	55455953	ENSE00001335953	2	+	ENSG00000186113
chr11	55470490	55471600	ENSE00003755286	2	+	ENSG00000279395
chr11	55478681	55479623	ENSE00001786896	2	+	ENSG00000186119
chr11	55486205	55487141	ENSE00001791207	2	+	ENSG00000205030
chr11	55519366	55520305	ENSE00001703207	2	-	ENSG00000227806
chr11	55529663	55530596	ENSE00001271651	2	-	ENSG00000187612
chr11	55551585	55552530	ENSE00001117428	2	-	ENSG00000167825
chr11	55564276	55565081	ENSE00002194132	2	-	ENSG00000255416
chr11	55573380	55573796	ENSE00002186507	2	-	ENSG00000254807
chr11	55583709	55584613	ENSE00001190147	2	-	ENSG00000174970
chr11	55595556	55596262	ENSE00002185318	2	-	ENSG00000214880
chr11	55667000	55667975	ENSE00001271137	2	+	ENSG00000181785
chr11	55689945	55690881	ENSE00002169515	2	+	ENSG00000184741
chr11	55717851	55718790	ENSE00001271123	2	+	ENSG00000181780
chr11	55729517	55730456	ENSE00001634214	2	+	ENSG00000225538
chr11	55773343	55774381	ENSG00000181767.1_M2	2	+	ENSG00000181767
chr11	55788239	55788853	ENSE00002160542	2	-	ENSG00000255140
chr11	55804286	55805113	ENSE00002182308	2	-	ENSG00000254848
chr11	55808382	55809330	ENSE00001117425	2	-	ENSG00000167822
chr11	55814139	55814983	ENSE00002161166	2	-	ENSG00000254947
chr11	55834261	55834683	ENSE00002145229	2	+	ENSG00000255217
chr11	55845676	55846615	ENSE00001190110	2	+	ENSG00000174957
chr11	55857384	55858257	ENSE00001520864	2	-	ENSG00000230213
chr11	55874157	55874658	ENSE00002142133	2	-	ENSG00000213604
chr11	55879890	55880838	ENSE00002143674	2	-	ENSG00000254658
chr11	55960398	55961421	ENSE00001172542	2	+	ENSG00000172489
chr11	55978339	55979320	ENSE00001270439	2	+	ENSG00000181698
chr11	55992836	55993875	ENSG00000181693.1_M3	2	-	ENSG00000181693
chr11	56021096	56022035	ENSE00003784424	2	+	ENSG00000280314
chr11	56034110	56035253	ENSE00002151709	2	-	ENSG00000254722
chr11	56037898	56038826	ENSE00002155177	2	+	ENSG00000255134
chr11	56048835	56049795	ENSE00000994287	2	+	ENSG00000150261
chr11	56062959	56064030	ENSE00001172518	2	+	ENSG00000172487
chr11	56092058	56093013	ENSE00002180634	2	+	ENSG00000254903
chr11	56122909	56123896	ENSE00001732221	2	+	ENSG00000272987
chr11	56127457	56128432	ENSE00003785276	2	-	ENSG00000279961
chr11	56170595	56171528	ENSE00000994295	2	-	ENSG00000150269
chr11	56187617	56188553	ENSE00002144646	2	-	ENSG00000254752
chr11	56198550	56199486	ENSE00001269857	2	-	ENSG00000181371
chr11	56203874	56204527	ENSE00002165247	2	+	ENSG00000254411
chr11	56217647	56218261	ENSE00002186630	2	+	ENSG00000254660
chr11	56234693	56235627	ENSE00002154054	2	-	ENSG00000185701
chr11	56250469	56251387	ENSE00002160404	2	-	ENSG00000255223
chr11	56277814	56278762	ENSE00002196796	2	-	ENSG00000254834
chr11	56298916	56299852	ENSE00001599460	2	-	ENSG00000166693
chr11	56314063	56315011	ENSE00002176915	2	-	ENSG00000255012
chr11	56321272	56322306	ENSE00002200643	2	-	ENSG00000255172
chr11	56330404	56331333	ENSE00001754524	2	+	ENSG00000197866
chr11	56340411	56341417	ENSG00000172464.1_M2	2	-	ENSG00000172464
chr11	56362572	56363598	ENSE00003757047	2	+	ENSG00000172459
chr11	56367915	56368844	ENSE00001677102	2	-	ENSG00000232511
chr11	56472344	56472491	ENSE00002190789	2	-	ENSG00000254953
chr11	56476205	56477129	ENSE00002170615	2	+	ENSG00000181325
chr11	56478853	56479838	ENSE00001172420	2	-	ENSG00000172457
chr11	56479899	56480008	ENSE00003735540	2	+	ENSG00000274770
chr11	56486754	56487637	ENSE00002157457	2	-	ENSG00000254825
chr11	56516773	56517719	ENSE00002184864	2	-	ENSG00000181296
chr11	56536041	56536801	ENSE00002152280	2	-	ENSG00000255485
chr11	56547589	56548542	ENSG00000205025.1_M4	2	-	ENSG00000205025
chr11	56565304	56565309	ENSE00001602908_F1	2	-	ENSG00000241356
chr11	56565437	56565829	ENSE00001602908_F2	2	-	ENSG00000241356
chr11	56566152	56566234	ENSE00001602908_F3	2	-	ENSG00000241356
chr11	56594181	56594319	ENSG00000255433.1_M2	2	+	ENSG00000255433
chr11	56617052	56617213	ENSE00002158407	2	+	ENSG00000255433
chr11	56620684	56620804	ENSE00002200181	2	+	ENSG00000255433
chr11	56621554	56624030	ENSG00000255433.2_M2	2	+	ENSG00000255433
chr11	56636593	56636914	ENSE00003752921	2	+	ENSG00000274150
chr11	56645953	56646064	ENSE00003715121	2	+	ENSG00000274150
chr11	56648785	56648983	ENSE00003742157	2	+	ENSG00000274150
chr11	56650321	56650423	ENSE00003717159	2	+	ENSG00000274150
chr11	56670374	56670434	ENSE00003711521	2	+	ENSG00000274150
chr11	56676446	56676521	ENSE00003746862	2	+	ENSG00000274150
chr11	56676701	56676812	ENSE00003729963	2	+	ENSG00000274150
chr11	56677827	56677923	ENSE00003730234	2	+	ENSG00000274150
chr11	56678663	56678741	ENSE00003729684	2	+	ENSG00000274150
chr11	56680708	56680831	ENSE00003738100	2	+	ENSG00000274150
chr11	56682205	56682250	ENSE00003735690	2	+	ENSG00000274150
chr11	56743366	56744362	ENSE00001269413	2	+	ENSG00000181273
chr11	56772591	56773513	ENSE00002156965	2	+	ENSG00000255083
chr11	56784874	56785189	ENSE00003709056	2	+	ENSG00000273228
chr11	56793006	56793909	ENSE00003800469	2	+	ENSG00000283307
chr11	56800570	56800869	ENSE00003707012	2	+	ENSG00000272676
chr11	56811061	56811606	ENSE00003706518	2	+	ENSG00000273255
chr11	56940775	56941712	ENSE00001292173	2	+	ENSG00000183908
chr11	56949082	56953553	ENSE00001932289	2	+	ENSG00000183908
chr11	56995298	56999036	ENSG00000134817.1_M5	2	-	ENSG00000134817
chr11	57061290	57061734	ENSG00000149115.1_M4	2	-	ENSG00000149115
chr11	57062180	57062332	ENSG00000149115.1_M2	2	-	ENSG00000149115
chr11	57062536	57062694	ENSE00003582955	2	-	ENSG00000149115
chr11	57063459	57063596	ENSE00003458408	2	-	ENSG00000149115
chr11	57063726	57063877	ENSE00003563323	2	-	ENSG00000149115
chr11	57064111	57065135	ENSG00000149115.2_M2	2	-	ENSG00000149115
chr11	57070044	57072206	ENSG00000149115.1_M3	2	-	ENSG00000149115
chr11	57072887	57073119	ENSE00002175665	2	-	ENSG00000149115
chr11	57074183	57075539	ENSE00003588295	2	-	ENSG00000149115
chr11	57079469	57079539	ENSE00003476252	2	-	ENSG00000149115
chr11	57081719	57082367	ENSG00000149115.2_M3	2	-	ENSG00000149115
chr11	57083457	57083862	ENSG00000149115.3_M2	2	-	ENSG00000149115
chr11	57083901	57084000	ENSE00002189239	2	-	ENSG00000149115
chr11	57086502	57086615	ENSG00000149115.4_M2	2	-	ENSG00000149115
chr11	57087263	57087358	ENSE00002190895	2	+	ENSG00000254662
chr11	57087645	57088139	ENSG00000149136.1_M2	2	-	ENSG00000149136
chr11	57088363	57089175	ENSG00000149136.1_M4	2	-	ENSG00000149136
chr11	57089372	57089403	ENSE00003573574_F1	2	-	ENSG00000149136
chr11	57089543	57089619	ENSE00002156819_F1	2	+	ENSG00000254662
chr11	57089957	57091799	ENSG00000149136.1_M3	2	-	ENSG00000149136
chr11	57091951	57092588	ENSG00000149136.2_M4	2	-	ENSG00000149136
chr11	57093327	57093549	ENSE00003486039	2	-	ENSG00000149136
chr11	57093810	57093939	ENSE00003637073	2	-	ENSG00000149136
chr11	57094041	57094145	ENSG00000149136.2_M2	2	-	ENSG00000149136
chr11	57094283	57095199	ENSG00000149136.1_M5	2	-	ENSG00000149136
chr11	57096119	57096305	ENSE00003549319	2	-	ENSG00000149136
chr11	57096724	57097533	ENSG00000149136.2_M5	2	-	ENSG00000149136
chr11	57100022	57100320	ENSG00000109991.1_M3	2	+	ENSG00000109991
chr11	57102206	57102378	ENSE00002148801	2	+	ENSG00000109991
chr11	57108171	57108307	ENSE00001027134	2	+	ENSG00000109991
chr11	57108743	57108815	ENSE00001027138	2	+	ENSG00000109991
chr11	57109049	57109113	ENSG00000109991.1_M2	2	+	ENSG00000109991
chr11	57109804	57109989	ENSG00000109991.2_M2	2	+	ENSG00000109991
chr11	57110261	57110339	ENSE00003472140	2	+	ENSG00000109991
chr11	57113086	57113228	ENSE00003538454	2	+	ENSG00000109991
chr11	57113677	57114054	ENSE00002168202	2	+	ENSG00000109991
chr11	57114114	57114251	ENSE00001027143	2	+	ENSG00000109991
chr11	57131349	57131443	ENSG00000109991.2_M3	2	+	ENSG00000109991
chr11	57131712	57131778	ENSE00000916169	2	+	ENSG00000109991
chr11	57132700	57132778	ENSE00000916170	2	+	ENSG00000109991
chr11	57133223	57133939	ENSG00000109991.3_M2	2	+	ENSG00000109991
chr11	57139514	57139654	ENSE00001172351	2	-	ENSG00000156575
chr11	57140470	57140582	ENSE00001027251	2	-	ENSG00000156575
chr11	57141426	57141558	ENSE00001027249	2	-	ENSG00000156575
chr11	57142237	57142551	ENSE00001027250	2	-	ENSG00000156575
chr11	57143382	57143516	ENSE00001189789	2	-	ENSG00000156575
chr11	57143848	57143885	ENSE00001174601	2	-	ENSG00000156575
chr11	57149532	57150103	ENSG00000186652.1_M3	2	-	ENSG00000186652
chr11	57150493	57150605	ENSE00003620449	2	-	ENSG00000186652
chr11	57151316	57151893	ENSG00000186652.1_M4	2	-	ENSG00000186652
chr11	57152647	57152717	ENSE00003565146	2	-	ENSG00000186652
chr11	57153243	57153418	ENSG00000186652.2_M4	2	-	ENSG00000186652
chr11	57162252	57162323	ENSE00002200881	2	-	ENSG00000254979
chr11	57169582	57170208	ENSG00000134802.1_M5	2	-	ENSG00000134802
chr11	57170510	57171380	ENSG00000134802.1_M6	2	-	ENSG00000134802
chr11	57171794	57171918	ENSE00003483138	2	-	ENSG00000134802
chr11	57172728	57172736	ENSE00001027262_F1	2	-	ENSG00000134802
chr11	57177194	57177311	ENSG00000134802.1_M2	2	-	ENSG00000134802
chr11	57177512	57177686	ENSE00003515103	2	-	ENSG00000134802
chr11	57177793	57177981	ENSE00002195413	2	-	ENSG00000134802
chr11	57179152	57179250	ENSG00000134802.2_M2	2	-	ENSG00000134802
chr11	57180327	57180467	ENSG00000134802.3_M2	2	-	ENSG00000134802
chr11	57183560	57183653	ENSG00000134802.1_M3	2	-	ENSG00000134802
chr11	57183885	57183962	ENSG00000134802.4_M2	2	-	ENSG00000134802
chr11	57186618	57186649	ENSE00002184392_F1	2	-	ENSG00000254979
chr11	57188133	57188449	ENSG00000134802.1_M8	2	-	ENSG00000134802
chr11	57188581	57189074	ENSG00000134802.1_M9	2	-	ENSG00000134802
chr11	57189182	57189347	ENSG00000134802.1_M4	2	-	ENSG00000134802
chr11	57189480	57189637	ENSG00000134802.5_M2	2	-	ENSG00000134802
chr11	57189655	57189715	ENSG00000134802.2_M4	2	-	ENSG00000134802
chr11	57189852	57189938	ENSE00002195969	2	-	ENSG00000134802
chr11	57189965	57190090	ENSG00000134802.3_M4	2	-	ENSG00000134802
chr11	57190136	57190174	ENSE00001358113	2	-	ENSG00000134802
chr11	57212743	57212860	ENSE00002088538	2	+	ENSG00000252070
chr11	57214250	57214583	ENSE00001590884	2	+	ENSG00000222998
chr11	57223098	57223446	ENSG00000186907.1_M3	2	+	ENSG00000186907
chr11	57230145	57230627	ENSE00001331852	2	+	ENSG00000186907
chr11	57231098	57231167	ENSE00001520655	2	+	ENSG00000186907
chr11	57231306	57231421	ENSE00002178357	2	+	ENSG00000186907
chr11	57238713	57239044	ENSE00001331854_F1	2	+	ENSG00000186907
chr11	57239190	57239548	ENSE00001331854_F2	2	+	ENSG00000186907
chr11	57247058	57247775	ENSG00000149150.1_M2	2	-	ENSG00000149150
chr11	57249623	57249747	ENSG00000149150.2_M2	2	-	ENSG00000149150
chr11	57251447	57251521	ENSE00003526410	2	-	ENSG00000149150
chr11	57251782	57251924	ENSE00003606069	2	-	ENSG00000149150
chr11	57253764	57253903	ENSG00000149150.1_M3	2	-	ENSG00000149150
chr11	57254131	57254167	ENSE00003548023	2	-	ENSG00000149150
chr11	57254256	57254403	ENSG00000149150.3_M2	2	-	ENSG00000149150
chr11	57256474	57257002	ENSG00000149150.4_M2	2	-	ENSG00000149150
chr11	57258554	57258688	ENSE00003490019	2	-	ENSG00000149150
chr11	57260276	57260369	ENSG00000149150.5_M2	2	-	ENSG00000149150
chr11	57262074	57262199	ENSE00002141972	2	-	ENSG00000149150
chr11	57263300	57263377	ENSE00003510401	2	-	ENSG00000149150
chr11	57263509	57263565	ENSE00003540483	2	-	ENSG00000149150
chr11	57263673	57263896	ENSG00000149150.2_M3	2	-	ENSG00000149150
chr11	57276471	57276638	ENSE00001027282	2	-	ENSG00000149150
chr11	57276921	57277129	ENSE00002187931	2	-	ENSG00000149150
chr11	57277294	57277399	ENSG00000149150.3_M3	2	-	ENSG00000149150
chr11	57277613	57277715	ENSE00002143507	2	-	ENSG00000149150
chr11	57277957	57278300	ENSG00000149150.4_M3	2	-	ENSG00000149150
chr11	57290969	57291409	ENSG00000134809.1_M3	2	-	ENSG00000134809
chr11	57292603	57292778	ENSG00000134809.1_M2	2	-	ENSG00000134809
chr11	57293142	57293288	ENSG00000134809.2_M3	2	-	ENSG00000134809
chr11	57304984	57305718	ENSG00000214872.1_M3	2	+	ENSG00000214872
chr11	57305967	57306100	ENSE00001536723	2	+	ENSG00000214872
chr11	57306212	57306264	ENSE00001536721	2	+	ENSG00000214872
chr11	57308230	57308386	ENSE00001536718	2	+	ENSG00000214872
chr11	57308582	57308697	ENSE00001536717	2	+	ENSG00000214872
chr11	57308850	57309002	ENSE00001536715	2	+	ENSG00000214872
chr11	57312315	57312622	ENSE00002154135	2	+	ENSG00000214872
chr11	57313972	57314826	ENSG00000156587.1_M5	2	-	ENSG00000156587
chr11	57316764	57316951	ENSE00003474216	2	-	ENSG00000156587
chr11	57322656	57322836	ENSG00000156587.1_M2	2	-	ENSG00000156587
chr11	57329332	57329649	ENSG00000156587.2_M2	2	-	ENSG00000156587
chr11	57329907	57330130	ENSE00001106587	2	-	ENSG00000156587
chr11	57330171	57330607	ENSE00001265238	2	-	ENSG00000156587
chr11	57359749	57360086	ENSG00000149131.1_M6	2	+	ENSG00000149131
chr11	57360166	57360685	ENSG00000149131.1_M5	2	+	ENSG00000149131
chr11	57367956	57368567	ENSG00000149131.2_M2	2	+	ENSG00000149131
chr11	57368734	57368901	ENSG00000149131.1_M3	2	+	ENSG00000149131
chr11	57369064	57369153	ENSE00002140628	2	+	ENSG00000149131
chr11	57373587	57374293	ENSG00000149131.1_M4	2	+	ENSG00000149131
chr11	57400394	57400549	ENSE00002167880	2	+	ENSG00000254602
chr11	57400746	57401043	ENSE00002169575	2	+	ENSG00000254602
chr11	57403595	57403684	ENSE00001500280	2	+	ENSG00000208009
chr11	57407496	57408480	ENSG00000166793.1_M4	2	-	ENSG00000166793
chr11	57408706	57409204	ENSG00000166793.1_M5	2	-	ENSG00000166793
chr11	57409295	57409376	ENSE00002171900_F1	2	+	ENSG00000254602
chr11	57409430	57410756	ENSG00000166793.1_M7	2	-	ENSG00000166793
chr11	57410858	57411402	ENSG00000166793.1_M2	2	-	ENSG00000166793
chr11	57411670	57412354	ENSG00000166793.1_M8	2	-	ENSG00000166793
chr11	57412707	57415199	ENSG00000254602.1_M5	2	+	ENSG00000254602
chr11	57419486	57419551	ENSE00002168068	2	+	ENSG00000172409
chr11	57419628	57420327	ENSG00000172409.1_M4	2	+	ENSG00000172409
chr11	57421870	57422523	ENSG00000172409.1_M5	2	+	ENSG00000172409
chr11	57423207	57424307	ENSG00000172409.2_M4	2	+	ENSG00000172409
chr11	57430169	57430610	ENSG00000156599.1_M3	2	+	ENSG00000156599
chr11	57430714	57430830	ENSE00002189716	2	+	ENSG00000156599
chr11	57430872	57431019	ENSE00002144217	2	+	ENSG00000156599
chr11	57434444	57435617	ENSG00000156599.1_M4	2	+	ENSG00000156599
chr11	57443914	57444136	ENSE00002170695	2	+	ENSG00000156599
chr11	57444859	57444981	ENSG00000156599.1_M2	2	+	ENSG00000156599
chr11	57450930	57451088	ENSE00003547581	2	+	ENSG00000156599
chr11	57452461	57452868	ENSG00000156599.2_M4	2	+	ENSG00000156599
chr11	57455044	57455136	ENSG00000156599.2_M2	2	+	ENSG00000156599
chr11	57456210	57456342	ENSE00003575717	2	+	ENSG00000156599
chr11	57458367	57458491	ENSE00003531495	2	+	ENSG00000156599
chr11	57460995	57461855	ENSG00000156599.3_M2	2	+	ENSG00000156599
chr11	57462302	57463629	ENSG00000156599.2_M3	2	+	ENSG00000156599
chr11	57466157	57467661	ENSG00000156603.1_M7	2	-	ENSG00000156603
chr11	57474407	57474766	ENSG00000156603.1_M4	2	-	ENSG00000156603
chr11	57475041	57475046	ENSG00000213593.1_M2	2	+	ENSG00000213593
chr11	57496497	57497082	ENSG00000213593.1_M5	2	+	ENSG00000213593
chr11	57497558	57497934	ENSG00000213593.1_M3	2	+	ENSG00000213593
chr11	57498994	57499864	ENSG00000213593.3_M3	2	+	ENSG00000213593
chr11	57500140	57501049	ENSG00000211450.1_M13	2	+	ENSG00000211450
chr11	57501134	57501751	ENSG00000211450.1_M2	2	+	ENSG00000211450
chr11	57501873	57502401	ENSG00000211450.1_M5	2	+	ENSG00000211450
chr11	57502442	57505025	ENSG00000233436.1_M3	2	-	ENSG00000233436
chr11	57509931	57510243	ENSG00000233436.1_M2	2	-	ENSG00000233436
chr11	57510407	57510648	ENSE00001799567	2	-	ENSG00000233436
chr11	57512115	57512415	ENSG00000198561.1_M3	2	+	ENSG00000198561
chr11	57520753	57521076	ENSG00000198561.1_M5	2	+	ENSG00000198561
chr11	57522805	57523085	ENSE00002185675	2	+	ENSG00000198561
chr11	57540536	57540580	ENSE00002172042	2	+	ENSG00000198561
chr11	57548009	57548127	ENSE00003526203	2	+	ENSG00000198561
chr11	57550576	57550663	ENSG00000198561.1_M4	2	+	ENSG00000198561
chr11	57552165	57552249	ENSE00002191722	2	+	ENSG00000254732
chr11	57553015	57553087	ENSE00003469970	2	+	ENSG00000198561
chr11	57554585	57554738	ENSE00003459623	2	+	ENSG00000198561
chr11	57555466	57556002	ENSG00000198561.1_M2	2	+	ENSG00000198561
chr11	57560944	57561408	ENSG00000198561.2_M4	2	+	ENSG00000198561
chr11	57562856	57563225	ENSG00000198561.2_M2	2	+	ENSG00000198561
chr11	57563895	57564013	ENSE00001189288	2	+	ENSG00000198561
chr11	57565112	57565266	ENSE00001189283	2	+	ENSG00000198561
chr11	57565679	57565697	ENSE00002501739	2	+	ENSG00000198561
chr11	57565741	57566202	ENSG00000198561.3_M2	2	+	ENSG00000198561
chr11	57567386	57567762	ENSG00000198561.2_M3	2	+	ENSG00000198561
chr11	57568495	57568688	ENSE00001189261	2	+	ENSG00000198561
chr11	57569332	57569447	ENSG00000198561.4_M2	2	+	ENSG00000198561
chr11	57570626	57570714	ENSE00001189253	2	+	ENSG00000198561
chr11	57573147	57573604	ENSG00000198561.5_M2	2	+	ENSG00000198561
chr11	57574930	57575547	ENSG00000198561.3_M4	2	+	ENSG00000198561
chr11	57575831	57579082	ENSG00000198561.4_M4	2	+	ENSG00000198561
chr11	57625776	57626758	ENSE00002154389	2	-	ENSG00000255303
chr11	57629794	57630044	ENSE00002183797	2	-	ENSG00000255266
chr11	57676970	57677910	ENSE00002153974	2	-	ENSG00000180714
chr11	57705293	57706110	ENSE00002142071	2	-	ENSG00000254749
chr11	57764607	57764927	ENSE00002194489	2	+	ENSG00000254601
chr11	57781622	57781846	ENSE00001520534	2	+	ENSG00000186509
chr11	57788752	57789754	ENSE00001172053	2	+	ENSG00000279051
chr11	57798570	57799525	ENSE00001746227	2	-	ENSG00000236541
chr11	57801980	57803212	ENSE00002143143	2	-	ENSG00000255146
chr11	57805124	57805415	ENSE00002159603	2	-	ENSG00000255146
chr11	57811013	57811166	ENSE00002201266	2	-	ENSG00000255146
chr11	57819707	57819920	ENSE00002193513	2	-	ENSG00000255146
chr11	57832129	57833381	ENSE00002159490	2	-	ENSG00000254853
chr11	57835153	57835190	ENSE00002156293	2	-	ENSG00000254853
chr11	57837097	57837614	ENSE00002197403	2	-	ENSG00000255131
chr11	57837937	57838355	ENSE00002153583	2	-	ENSG00000255131
chr11	57868492	57869434	ENSE00003707664	2	-	ENSG00000272685
chr11	57878283	57879228	ENSE00001172035	2	-	ENSG00000172377
chr11	57904271	57905175	ENSE00001660176	2	+	ENSG00000186508
chr11	57930876	57931500	ENSE00003705683	2	+	ENSG00000272569
chr11	57939199	57941386	ENSG00000186509.1_M2	2	+	ENSG00000186509
chr11	57950188	57951273	ENSE00001325176	2	+	ENSG00000186513
chr11	57962659	57963639	ENSE00002156146	2	-	ENSG00000197887
chr11	57974198	57975177	ENSE00002159121	2	+	ENSG00000280204
chr11	57987317	57988354	ENSE00001256103	2	-	ENSG00000180475
chr11	58001177	58002232	ENSE00002181902	2	-	ENSG00000254589
chr11	58025931	58027389	ENSE00001520516	2	-	ENSG00000172772
chr11	58051522	58052463	ENSE00003703819	2	-	ENSG00000272900
chr11	58081112	58081847	ENSE00002186076	2	-	ENSG00000255218
chr11	58107241	58108169	ENSE00002193840	2	-	ENSG00000255431
chr11	58112510	58113152	ENSE00002176547	2	-	ENSG00000255096
chr11	58117520	58118016	ENSE00002188345	2	-	ENSG00000255333
chr11	58121632	58122578	ENSE00001412966	2	-	ENSG00000197786
chr11	58135290	58136218	ENSE00001790679	2	-	ENSG00000233499
chr11	58177355	58178301	ENSE00001200661	2	-	ENSG00000172769
chr11	58219726	58220782	ENSE00001171993	2	-	ENSG00000172362
chr11	58279002	58279119	ENSG00000255299.1_M3	2	-	ENSG00000255299
chr11	58279287	58279505	ENSE00002174597	2	-	ENSG00000255299
chr11	58283889	58284142	ENSE00002187168	2	-	ENSG00000255299
chr11	58284796	58284922	ENSE00002140768	2	-	ENSG00000255299
chr11	58286574	58286865	ENSG00000255299.1_M2	2	-	ENSG00000255299
chr11	58288280	58289218	ENSE00001309281	2	-	ENSG00000198283
chr11	58308017	58308870	ENSG00000110031.1_M2	2	-	ENSG00000110031
chr11	58309189	58309338	ENSE00003578513	2	-	ENSG00000110031
chr11	58330885	58330967	ENSE00003520556	2	-	ENSG00000110031
chr11	58331072	58331246	ENSE00003595240	2	-	ENSG00000110031
chr11	58332164	58332332	ENSE00003647277	2	-	ENSG00000110031
chr11	58334958	58335249	ENSE00002167629	2	-	ENSG00000110031
chr11	58335850	58336020	ENSG00000110031.2_M2	2	-	ENSG00000110031
chr11	58345240	58345287	ENSE00003515519	2	-	ENSG00000110031
chr11	58351984	58352142	ENSE00003613275	2	-	ENSG00000110031
chr11	58357173	58357297	ENSG00000110031.1_M3	2	-	ENSG00000110031
chr11	58359401	58359636	ENSG00000110031.3_M2	2	-	ENSG00000110031
chr11	58360529	58360590	ENSE00001933324_F1	2	+	ENSG00000186660
chr11	58366290	58366319	ENSE00003630402	2	+	ENSG00000186660
chr11	58391215	58391364	ENSE00003539689_F1	2	+	ENSG00000186660
chr11	58391683	58391720	ENSE00003518661	2	+	ENSG00000186660
chr11	58392333	58392438	ENSE00003524841	2	+	ENSG00000186660
chr11	58392502	58392987	ENSE00003071465_F1	2	-	ENSG00000269570
chr11	58393122	58393670	ENSE00003071465_F2	2	-	ENSG00000269570
chr11	58393721	58394035	ENSE00003071465_F3	2	-	ENSG00000269570
chr11	58394157	58394236	ENSE00003510427	2	+	ENSG00000186660
chr11	58395626	58395741	ENSE00003509984	2	+	ENSG00000186660
chr11	58398104	58398204	ENSE00003564273	2	+	ENSG00000186660
chr11	58398963	58402465	ENSE00001254942_F1	2	+	ENSG00000186660
chr11	58404088	58404156	ENSE00002500168_F1	2	+	ENSG00000242689
chr11	58406054	58407146	ENSE00002441176_F1	2	+	ENSG00000242689
chr11	58421795	58422046	ENSE00002972262	2	-	ENSG00000149124
chr11	58424489	58424630	ENSE00002870272	2	-	ENSG00000149124
chr11	58466558	58466659	ENSE00002760090	2	+	ENSG00000197254
chr11	58466800	58466915	ENSE00002936531	2	+	ENSG00000197254
chr11	58470464	58470595	ENSE00002949029	2	+	ENSG00000197254
chr11	58472930	58473323	ENSE00002160454	2	+	ENSG00000197254
chr11	58489886	58491898	ENSG00000149124.1_M5	2	-	ENSG00000149124
chr11	58493899	58494026	ENSG00000149124.1_M2	2	-	ENSG00000149124
chr11	58496464	58496572	ENSE00000988915	2	-	ENSG00000149124
chr11	58505384	58505661	ENSG00000149124.1_M3	2	-	ENSG00000149124
chr11	58509807	58509873	ENSE00002142637	2	-	ENSG00000149124
chr11	58512935	58513075	ENSG00000149124.2_M3	2	-	ENSG00000149124
chr11	58530084	58530482	ENSE00002156996	2	-	ENSG00000254926
chr11	58538593	58538764	ENSE00002142684	2	-	ENSG00000254926
chr11	58539614	58539747	ENSE00002168916	2	-	ENSG00000254926
chr11	58542045	58542126	ENSE00002200213	2	-	ENSG00000254926
chr11	58577359	58577976	ENSE00002190877	2	-	ENSG00000255265
chr11	58622893	58623669	ENSG00000156689.1_M3	2	-	ENSG00000156689
chr11	58625847	58626010	ENSE00003493075	2	-	ENSG00000156689
chr11	58626103	58626230	ENSE00003524056	2	-	ENSG00000156689
chr11	58627099	58627207	ENSE00003542599	2	-	ENSG00000156689
chr11	58628377	58628495	ENSE00001133132	2	-	ENSG00000156689
chr11	58629575	58629715	ENSE00002075985	2	-	ENSG00000156689
chr11	58633278	58633629	ENSG00000156689.1_M2	2	-	ENSG00000156689
chr11	58673828	58673947	ENSG00000254717.1_M2	2	+	ENSG00000254717
chr11	58674358	58674464	ENSE00002822312	2	+	ENSG00000254717
chr11	58681128	58681255	ENSE00002956298	2	+	ENSG00000254717
chr11	58681954	58682372	ENSE00002774320	2	+	ENSG00000254717
chr11	58693071	58693131	ENSE00002163185	2	-	ENSG00000156689
chr11	58694315	58694579	ENSG00000166840.1_M2	2	+	ENSG00000166840
chr11	58696159	58697513	ENSE00003620591	2	+	ENSG00000166840
chr11	58715124	58715325	ENSG00000166840.1_M4	2	+	ENSG00000166840
chr11	58715812	58716185	ENSE00002144215	2	-	ENSG00000255523
chr11	58721137	58723193	ENSE00002184736	2	-	ENSG00000255240
chr11	58728603	58728648	ENSE00001520471	2	+	ENSG00000166840
chr11	58729312	58729730	ENSG00000166840.1_M7	2	+	ENSG00000166840
chr11	58732861	58734043	ENSG00000166840.1_M9	2	+	ENSG00000166840
chr11	58741696	58743138	ENSG00000166840.2_M7	2	+	ENSG00000166840
chr11	58787077	58787203	ENSG00000255240.1_M2	2	-	ENSG00000255240
chr11	58796335	58796523	ENSG00000255240.2_M2	2	-	ENSG00000255240
chr11	58810078	58811204	ENSE00002140512_F1	2	+	ENSG00000255189
chr11	58812644	58813377	ENSE00002187951	2	-	ENSG00000254786
chr11	58815796	58815922	ENSE00002179386	2	-	ENSG00000254786
chr11	58816784	58816892	ENSE00002454478	2	-	ENSG00000254786
chr11	58900645	58903876	ENSG00000189057.1_M4	2	+	ENSG00000189057
chr11	58906605	58906773	ENSE00001963988	2	-	ENSG00000245571
chr11	58910697	58912059	ENSG00000245571.1_M2	2	-	ENSG00000245571
chr11	58912383	58912735	ENSG00000245571.2_M2	2	-	ENSG00000245571
chr11	58916196	58916654	ENSG00000245571.1_M3	2	-	ENSG00000245571
chr11	58918635	58919125	ENSE00002160307	2	-	ENSG00000255381
chr11	58919129	58919262	ENSG00000245571.3_M2	2	-	ENSG00000245571
chr11	58919286	58919385	ENSG00000166801.1_M5	2	+	ENSG00000166801
chr11	58919484	58919530	ENSE00002147917_F1	2	-	ENSG00000245571
chr11	58919597	58922370	ENSG00000166801.1_M9	2	+	ENSG00000166801
chr11	58924748	58925683	ENSG00000166801.1_M6	2	+	ENSG00000166801
chr11	58928248	58931553	ENSG00000166801.2_M5	2	+	ENSG00000166801
chr11	58947939	58947998	ENSE00002184305	2	+	ENSG00000110042
chr11	58948996	58949311	ENSE00001171358	2	+	ENSG00000110042
chr11	58958256	58958980	ENSE00003541287	2	+	ENSG00000110042
chr11	58965258	58965320	ENSE00003575277	2	+	ENSG00000110042
chr11	58965685	58965847	ENSE00003512631	2	+	ENSG00000110042
chr11	58967631	58967693	ENSE00003499890	2	+	ENSG00000110042
chr11	58968615	58968769	ENSG00000110042.1_M2	2	+	ENSG00000110042
chr11	58971409	58971887	ENSG00000110042.2_M2	2	+	ENSG00000110042
chr11	58976205	58976295	ENSE00003514629	2	+	ENSG00000110042
chr11	58981182	58985020	ENSG00000110042.1_M3	2	+	ENSG00000110042
chr11	58990972	58991266	ENSE00002725886	2	-	ENSG00000263999
chr11	59031580	59031772	ENSE00002154006	2	+	ENSG00000225802
chr11	59034002	59034140	ENSE00002182286	2	+	ENSG00000225802
chr11	59035574	59035698	ENSE00002186274	2	+	ENSG00000225802
chr11	59039606	59040020	ENSE00002200975	2	-	ENSG00000254799
chr11	59045170	59047903	ENSE00002321744	2	-	ENSG00000214797
chr11	59063663	59063735	ENSE00001535929	2	-	ENSG00000214797
chr11	59067045	59069193	ENSE00002170850	2	-	ENSG00000254704
chr11	59070757	59071039	ENSE00002691250	2	-	ENSG00000263944
chr11	59080210	59081107	ENSE00002194811	2	-	ENSG00000235678
chr11	59103329	59104651	ENSE00002160811	2	-	ENSG00000255386
chr11	59135028	59136065	ENSE00001271747	2	+	ENSG00000176495
chr11	59177606	59178545	ENSE00002189226	2	-	ENSG00000198261
chr11	59210576	59211609	ENSE00001171203	2	-	ENSG00000172324
chr11	59231752	59232803	ENSE00001171186	2	+	ENSG00000172320
chr11	59245550	59246604	ENSE00001107410	2	+	ENSG00000166884
chr11	59269820	59270844	ENSE00002164873	2	+	ENSG00000254466
chr11	59284124	59285055	ENSE00001773381	2	+	ENSG00000204989
chr11	59296052	59296988	ENSE00001270798	2	+	ENSG00000176200
chr11	59305654	59306599	ENSE00001289927	2	+	ENSG00000172742
chr11	59362996	59363094	ENSE00002189929	2	-	ENSG00000255008
chr11	59364369	59364435	ENSE00002192422	2	-	ENSG00000255008
chr11	59365648	59365741	ENSE00002466565	2	-	ENSG00000255008
chr11	59366902	59366988	ENSE00002148573	2	-	ENSG00000255008
chr11	59367658	59367968	ENSE00002196342	2	-	ENSG00000255008
chr11	59376264	59378595	ENSE00001027972	2	-	ENSG00000110048
chr11	59378680	59378901	ENSG00000110048.1_M2	2	-	ENSG00000110048
chr11	59380029	59380211	ENSE00003557250	2	-	ENSG00000110048
chr11	59382058	59382154	ENSE00003481130	2	-	ENSG00000110048
chr11	59383335	59383439	ENSE00003471564	2	-	ENSG00000110048
chr11	59394082	59394857	ENSG00000110048.1_M3	2	-	ENSG00000110048
chr11	59395671	59395753	ENSE00002695222	2	-	ENSG00000264559
chr11	59401092	59401224	ENSG00000110048.2_M2	2	-	ENSG00000110048
chr11	59401416	59401471	ENSG00000110048.3_M2	2	-	ENSG00000110048
chr11	59401869	59401972	ENSE00000719189	2	-	ENSG00000110048
chr11	59402226	59402425	ENSE00000719194	2	-	ENSG00000110048
chr11	59409061	59409312	ENSE00000719199	2	-	ENSG00000110048
chr11	59410958	59411167	ENSE00000990743	2	-	ENSG00000110048
chr11	59415872	59416714	ENSE00000990742	2	-	ENSG00000110048
chr11	59417002	59417048	ENSE00002186231	2	+	ENSG00000255139
chr11	59420989	59421048	ENSG00000255139.1_M2	2	+	ENSG00000255139
chr11	59435497	59435610	ENSE00002157034	2	+	ENSG00000255139
chr11	59436793	59438484	ENSE00002181907	2	-	ENSG00000166889
chr11	59439120	59439270	ENSE00001269835	2	-	ENSG00000166889
chr11	59439364	59439392	ENSE00001269844_F1	2	-	ENSG00000166889
chr11	59439456	59439934	ENSG00000255139.2_M2	2	+	ENSG00000255139
chr11	59442737	59443099	ENSG00000166889.1_M2	2	-	ENSG00000166889
chr11	59449162	59449311	ENSE00001732285	2	-	ENSG00000166889
chr11	59450448	59450508	ENSE00003446946	2	-	ENSG00000166889
chr11	59456156	59456258	ENSE00001779134	2	-	ENSG00000166889
chr11	59473246	59473346	ENSE00002171154	2	-	ENSG00000166889
chr11	59473674	59473905	ENSE00002172141	2	+	ENSG00000255355
chr11	59479217	59479255	ENSE00002156301	2	+	ENSG00000255355
chr11	59479678	59480323	ENSG00000255355.1_M2	2	+	ENSG00000255355
chr11	59508645	59508972	ENSE00001591109	2	-	ENSG00000223223
chr11	59515406	59516448	ENSE00001170605	2	-	ENSG00000172289
chr11	59531094	59532068	ENSE00002155185	2	+	ENSG00000254403
chr11	59543891	59544616	ENSE00002191235	2	+	ENSG00000254743
chr11	59551378	59552139	ENSE00002152197	2	+	ENSG00000255538
chr11	59558391	59558574	ENSE00002197506	2	-	ENSG00000254477
chr11	59559639	59560335	ENSE00002146973	2	-	ENSG00000254477
chr11	59578693	59578777	ENSE00003637055	2	+	ENSG00000166900
chr11	59591848	59591948	ENSG00000166900.1_M2	2	+	ENSG00000166900
chr11	59593670	59593999	ENSG00000166900.2_M2	2	+	ENSG00000166900
chr11	59595328	59595396	ENSE00003511405	2	+	ENSG00000166900
chr11	59596918	59597027	ENSE00003480029	2	+	ENSG00000166900
chr11	59597910	59597984	ENSE00003460487	2	+	ENSG00000166900
chr11	59598191	59598326	ENSG00000166900.3_M2	2	+	ENSG00000166900
chr11	59600185	59600296	ENSE00001107601	2	+	ENSG00000166900
chr11	59600415	59600526	ENSE00003665604	2	+	ENSG00000166900
chr11	59602096	59602210	ENSG00000166900.4_M2	2	+	ENSG00000166900
chr11	59604506	59604778	ENSE00002149470	2	+	ENSG00000166900
chr11	59605685	59607539	ENSG00000166900.1_M3	2	+	ENSG00000166900
chr11	59608061	59608144	ENSE00003776040	2	+	ENSG00000166900
chr11	59608692	59610735	ENSE00003776425	2	+	ENSG00000166900
chr11	59610989	59611680	ENSG00000166902.1_M2	2	-	ENSG00000166902
chr11	59612081	59612699	ENSG00000166902.2_M2	2	-	ENSG00000166902
chr11	59613582	59613722	ENSE00002200313	2	-	ENSG00000166902
chr11	59614383	59614873	ENSG00000166902.1_M3	2	-	ENSG00000166902
chr11	59615451	59615720	ENSG00000166902.3_M2	2	-	ENSG00000166902
chr11	59635995	59636272	ENSG00000134812.1_M2	2	-	ENSG00000134812
chr11	59638260	59638528	ENSG00000134812.2_M2	2	-	ENSG00000134812
chr11	59642466	59642688	ENSG00000134812.1_M3	2	-	ENSG00000134812
chr11	59643852	59644030	ENSE00003511670	2	-	ENSG00000134812
chr11	59647649	59647997	ENSG00000134812.3_M2	2	-	ENSG00000134812
chr11	59649123	59649822	ENSG00000134812.2_M3	2	-	ENSG00000134812
chr11	59650559	59650736	ENSE00003541413	2	-	ENSG00000134812
chr11	59651946	59652187	ENSG00000134812.3_M3	2	-	ENSG00000134812
chr11	59659501	59659738	ENSE00003525943	2	-	ENSG00000134827
chr11	59659904	59660023	ENSE00003622094	2	-	ENSG00000134827
chr11	59661350	59661538	ENSG00000134827.1_M3	2	-	ENSG00000134827
chr11	59662571	59662761	ENSG00000134827.1_M2	2	-	ENSG00000134827
chr11	59665785	59665976	ENSG00000134827.2_M2	2	-	ENSG00000134827
chr11	59668235	59668391	ENSG00000134827.3_M2	2	-	ENSG00000134827
chr11	59669283	59669424	ENSG00000134827.4_M2	2	-	ENSG00000134827
chr11	59670610	59670790	ENSE00003542656	2	-	ENSG00000134827
chr11	59673093	59673277	ENSG00000134827.2_M3	2	-	ENSG00000134827
chr11	59704847	59705796	ENSE00003678426	2	+	ENSG00000270929
chr11	59754611	59754740	ENSE00003740633	2	+	ENSG00000214788
chr11	59772441	59772620	ENSE00003750179	2	+	ENSG00000214788
chr11	59773992	59774090	ENSE00003751536	2	+	ENSG00000214788
chr11	59776077	59776212	ENSE00003740305	2	+	ENSG00000214788
chr11	59776976	59777074	ENSE00003732339	2	+	ENSG00000214788
chr11	59778128	59778376	ENSE00003728577	2	+	ENSG00000214788
chr11	59802697	59802724	ENSE00003729031	2	+	ENSG00000214788
chr11	59833857	59833955	ENSE00002155164	2	+	ENSG00000255393
chr11	59838852	59839000	ENSE00002150041	2	+	ENSG00000255393
chr11	59839874	59840150	ENSE00002161965	2	+	ENSG00000255393
chr11	59849354	59849603	ENSG00000149507.1_M3	2	+	ENSG00000149507
chr11	59852544	59852809	ENSG00000149507.1_M2	2	+	ENSG00000149507
chr11	59853744	59853848	ENSE00000990945	2	+	ENSG00000149507
chr11	59855796	59855974	ENSE00002186307	2	+	ENSG00000149507
chr11	59856026	59857127	ENSE00001266550	2	+	ENSG00000149507
chr11	59869941	59870095	ENSG00000149516.1_M4	2	+	ENSG00000149516
chr11	59874264	59874649	ENSG00000149516.1_M3	2	+	ENSG00000149516
chr11	59875800	59875999	ENSG00000149516.2_M2	2	+	ENSG00000149516
chr11	59877586	59877643	ENSE00003461662	2	+	ENSG00000149516
chr11	59880270	59880429	ENSE00003463214	2	+	ENSG00000149516
chr11	59882843	59882988	ENSG00000149516.3_M2	2	+	ENSG00000149516
chr11	59883516	59884449	ENSG00000149516.1_M6	2	+	ENSG00000149516
chr11	59890703	59891085	ENSE00002166388	2	+	ENSG00000255331
chr11	59891379	59891734	ENSE00002190645	2	+	ENSG00000255331
chr11	59901579	59901980	ENSE00002165031	2	+	ENSG00000149534
chr11	59901982	59902140	ENSG00000149534.1_M2	2	+	ENSG00000149534
chr11	59903011	59903141	ENSG00000149534.2_M2	2	+	ENSG00000149534
chr11	59903655	59903790	ENSE00003567386	2	+	ENSG00000149534
chr11	59906089	59906146	ENSE00003590662	2	+	ENSG00000149534
chr11	59906706	59907363	ENSG00000149534.1_M3	2	+	ENSG00000149534
chr11	59908859	59911763	ENSG00000149534.3_M2	2	+	ENSG00000149534
chr11	59973015	59973198	ENSE00002173638	2	-	ENSG00000254952
chr11	59973606	59973710	ENSE00002187216	2	-	ENSG00000254952
chr11	59974052	59974150	ENSE00002172156	2	-	ENSG00000254952
chr11	59985324	59986440	ENSG00000110077.1_M9	2	-	ENSG00000110077
chr11	59988710	59988917	ENSG00000110077.1_M2	2	-	ENSG00000110077
chr11	59990324	59990725	ENSE00002175408	2	-	ENSG00000110077
chr11	59992105	59992140	ENSE00002188484	2	-	ENSG00000110077
chr11	59992801	59995081	ENSG00000110077.1_M8	2	-	ENSG00000110077
chr11	59995657	59995898	ENSE00002190009	2	-	ENSG00000110077
chr11	59996144	59996671	ENSG00000110077.1_M12	2	-	ENSG00000110077
chr11	59997065	59997310	ENSG00000110077.2_M2	2	-	ENSG00000110077
chr11	59997616	59998010	ENSG00000110077.1_M6	2	-	ENSG00000110077
chr11	60018350	60018424	ENSE00003736407	2	-	ENSG00000214787
chr11	60020274	60020376	ENSE00003715915	2	-	ENSG00000214787
chr11	60024780	60025028	ENSG00000214787.1_M3	2	-	ENSG00000214787
chr11	60036678	60036806	ENSE00003465587	2	-	ENSG00000214787
chr11	60041304	60041464	ENSG00000214787.1_M4	2	-	ENSG00000214787
chr11	60054331	60054462	ENSE00002436875	2	-	ENSG00000214787
chr11	60091929	60092105	ENSG00000110079.1_M5	2	+	ENSG00000110079
chr11	60093981	60094127	ENSE00003499845	2	+	ENSG00000110079
chr11	60101431	60101625	ENSE00002158028	2	+	ENSG00000110079
chr11	60103609	60103769	ENSE00003491325	2	+	ENSG00000110079
chr11	60108237	60108389	ENSE00002171274	2	+	ENSG00000110079
chr11	60108540	60108669	ENSE00003639476	2	+	ENSG00000110079
chr11	60113894	60114053	ENSG00000110079.1_M2	2	+	ENSG00000110079
chr11	60117103	60117569	ENSG00000110079.2_M2	2	+	ENSG00000110079
chr11	60119474	60120338	ENSG00000110079.1_M4	2	+	ENSG00000110079
chr11	60146121	60146333	ENSG00000166926.1_M3	2	+	ENSG00000166926
chr11	60146821	60146941	ENSE00002157018	2	+	ENSG00000166926
chr11	60153270	60153477	ENSG00000166926.1_M2	2	+	ENSG00000166926
chr11	60154039	60154230	ENSE00002176659	2	+	ENSG00000166926
chr11	60155395	60155494	ENSE00001107846	2	+	ENSG00000166926
chr11	60156306	60156499	ENSG00000166926.2_M2	2	+	ENSG00000166926
chr11	60194032	60194080	ENSG00000166927.1_M4	2	+	ENSG00000166927
chr11	60198671	60199209	ENSG00000166927.1_M3	2	+	ENSG00000166927
chr11	60200630	60200765	ENSE00001107869	2	+	ENSG00000166927
chr11	60202042	60202317	ENSG00000166927.2_M3	2	+	ENSG00000166927
chr11	60204578	60205528	ENSG00000166927.2_M4	2	+	ENSG00000166927
chr11	60208246	60208348	ENSG00000166927.1_M2	2	+	ENSG00000166927
chr11	60209348	60211514	ENSG00000166927.1_M6	2	+	ENSG00000166927
chr11	60211576	60212124	ENSG00000166928.1_M8	2	+	ENSG00000166928
chr11	60212159	60212279	ENSG00000166928.1_M9	2	+	ENSG00000166928
chr11	60213414	60213734	ENSG00000166928.1_M2	2	+	ENSG00000166928
chr11	60215962	60216013	ENSG00000166928.2_M2	2	+	ENSG00000166928
chr11	60218468	60218725	ENSG00000166928.3_M2	2	+	ENSG00000166928
chr11	60220103	60220220	ENSE00001520268	2	+	ENSG00000166928
chr11	60221445	60221544	ENSG00000166928.4_M2	2	+	ENSG00000166928
chr11	60230965	60233286	ENSG00000166928.1_M4	2	+	ENSG00000166928
chr11	60246831	60247070	ENSG00000166930.1_M6	2	+	ENSG00000166930
chr11	60248035	60248164	ENSG00000166930.1_M2	2	+	ENSG00000166930
chr11	60249651	60249708	ENSE00003600664	2	+	ENSG00000166930
chr11	60251007	60251160	ENSG00000166930.1_M3	2	+	ENSG00000166930
chr11	60263696	60263840	ENSE00003591100	2	+	ENSG00000166930
chr11	60269462	60269528	ENSE00002155831	2	+	ENSG00000166930
chr11	60270065	60270259	ENSG00000156738.1_M6	2	+	ENSG00000156738
chr11	60272362	60272522	ENSE00002141401	2	+	ENSG00000156738
chr11	60275391	60275480	ENSE00002151083	2	+	ENSG00000156738
chr11	60276500	60276844	ENSG00000156738.1_M8	2	+	ENSG00000156738
chr11	60277321	60277441	ENSE00003625964	2	+	ENSG00000156738
chr11	60278085	60278668	ENSG00000156738.1_M3	2	+	ENSG00000156738
chr11	60280083	60280481	ENSG00000156738.2_M3	2	+	ENSG00000156738
chr11	60280920	60281384	ENSG00000156738.3_M3	2	+	ENSG00000156738
chr11	60282569	60285080	ENSG00000156738.2_M6	2	+	ENSG00000156738
chr11	60307972	60308227	ENSG00000071203.1_M3	2	+	ENSG00000071203
chr11	60312509	60313259	ENSG00000071203.1_M2	2	+	ENSG00000071203
chr11	60316248	60316386	ENSG00000071203.2_M2	2	+	ENSG00000071203
chr11	60317148	60317205	ENSE00000720006	2	+	ENSG00000071203
chr11	60318865	60318982	ENSE00000720012	2	+	ENSG00000071203
chr11	60321879	60321990	ENSG00000071203.3_M2	2	+	ENSG00000071203
chr11	60322171	60322582	ENSG00000071203.4_M2	2	+	ENSG00000071203
chr11	60330427	60331099	ENSG00000204979.1_M3	2	+	ENSG00000204979
chr11	60333087	60333228	ENSE00001476595	2	+	ENSG00000204979
chr11	60339247	60339304	ENSE00001476594	2	+	ENSG00000204979
chr11	60340557	60340676	ENSE00001476592	2	+	ENSG00000204979
chr11	60344613	60344709	ENSE00001476589	2	+	ENSG00000204979
chr11	60350800	60351003	ENSG00000204979.1_M2	2	+	ENSG00000204979
chr11	60392827	60392966	ENSE00003799534	2	+	ENSG00000283601
chr11	60403733	60403790	ENSE00003800226	2	+	ENSG00000283601
chr11	60426335	60426454	ENSE00003793268	2	+	ENSG00000283601
chr11	60428794	60428834	ENSE00003795856	2	+	ENSG00000283601
chr11	60436148	60436265	ENSG00000181995.1_M2	2	+	ENSG00000181995
chr11	60441414	60441512	ENSE00001940360	2	+	ENSG00000181995
chr11	60467183	60467303	ENSE00001679635	2	+	ENSG00000181995
chr11	60493938	60494081	ENSE00001741187	2	+	ENSG00000181995
chr11	60498458	60498553	ENSG00000181995.2_M2	2	+	ENSG00000181995
chr11	60505502	60505556	ENSE00001520221	2	+	ENSG00000181995
chr11	60521871	60521981	ENSE00002173088	2	+	ENSG00000181995
chr11	60533648	60533888	ENSE00001635980	2	+	ENSG00000181995
chr11	60546280	60546484	ENSG00000166959.1_M8	2	+	ENSG00000166959
chr11	60547568	60547788	ENSG00000166959.1_M3	2	+	ENSG00000166959
chr11	60547992	60548236	ENSG00000166959.1_M2	2	+	ENSG00000166959
chr11	60549742	60550215	ENSG00000166959.1_M4	2	+	ENSG00000166959
chr11	60553703	60553763	ENSE00003611485	2	+	ENSG00000166959
chr11	60558547	60558745	ENSE00002200244	2	+	ENSG00000166959
chr11	60561401	60561515	ENSE00003543608	2	+	ENSG00000166959
chr11	60561690	60562189	ENSG00000166959.2_M2	2	+	ENSG00000166959
chr11	60575674	60576163	ENSG00000214782.1_M2	2	+	ENSG00000214782
chr11	60579911	60580025	ENSE00002185876	2	+	ENSG00000214782
chr11	60590177	60590273	ENSE00002145182	2	+	ENSG00000214782
chr11	60592302	60592416	ENSE00002190911	2	+	ENSG00000214782
chr11	60594984	60595549	ENSG00000214782.2_M2	2	+	ENSG00000214782
chr11	60615184	60615437	ENSE00002283877	2	+	ENSG00000166961
chr11	60619036	60619159	ENSG00000166961.1_M2	2	+	ENSG00000166961
chr11	60622796	60622853	ENSE00003558665	2	+	ENSG00000166961
chr11	60622943	60623264	ENSE00002148599	2	+	ENSG00000166961
chr11	60624897	60624990	ENSE00003519080	2	+	ENSG00000166961
chr11	60625342	60625456	ENSE00003608151	2	+	ENSG00000166961
chr11	60627119	60628247	ENSG00000166961.1_M3	2	+	ENSG00000166961
chr11	60636967	60637041	ENSE00001370250	2	+	ENSG00000172689
chr11	60641903	60642108	ENSE00001168268	2	+	ENSG00000172689
chr11	60642566	60642686	ENSE00001379933	2	+	ENSG00000172689
chr11	60643857	60643914	ENSE00001380956	2	+	ENSG00000172689
chr11	60645562	60645693	ENSE00001383000	2	+	ENSG00000172689
chr11	60647143	60647254	ENSE00001380415	2	+	ENSG00000172689
chr11	60649992	60650111	ENSE00001168276	2	+	ENSG00000172689
chr11	60651423	60652915	ENSE00001371173	2	+	ENSG00000172689
chr11	60672630	60672668	ENSE00002229408	2	-	ENSG00000255845
chr11	60685357	60685509	ENSE00002274191	2	-	ENSG00000255959
chr11	60691192	60691367	ENSE00002317314	2	-	ENSG00000256813
chr11	60691456	60692002	ENSG00000110104.1_M2	2	+	ENSG00000110104
chr11	60692268	60692351	ENSE00002254174_F1	2	-	ENSG00000255959
chr11	60696858	60697009	ENSE00002315829	2	+	ENSG00000110104
chr11	60699326	60699401	ENSE00003550038	2	+	ENSG00000110104
chr11	60699592	60700151	ENSG00000110104.1_M3	2	+	ENSG00000110104
chr11	60700467	60703103	ENSE00001323694_F1	2	-	ENSG00000183134
chr11	60705240	60705343	ENSE00001304699	2	-	ENSG00000183134
chr11	60716951	60717147	ENSE00001304028	2	+	ENSG00000149506
chr11	60718531	60718653	ENSG00000149506.1_M2	2	+	ENSG00000149506
chr11	60718922	60719286	ENSE00000990967	2	+	ENSG00000149506
chr11	60719717	60719861	ENSE00003508022	2	+	ENSG00000149506
chr11	60719897	60720530	ENSG00000149506.1_M4	2	+	ENSG00000149506
chr11	60720602	60720700	ENSE00003526078	2	+	ENSG00000149506
chr11	60722511	60722676	ENSG00000149506.1_M3	2	+	ENSG00000149506
chr11	60722761	60722951	ENSE00003553573	2	+	ENSG00000149506
chr11	60723020	60723162	ENSE00003524266	2	+	ENSG00000149506
chr11	60724362	60724444	ENSG00000149506.2_M2	2	+	ENSG00000149506
chr11	60724558	60724678	ENSE00003585082	2	+	ENSG00000149506
chr11	60724943	60725123	ENSE00003522125	2	+	ENSG00000149506
chr11	60740139	60740668	ENSG00000110107.1_M3	2	-	ENSG00000110107
chr11	60746957	60747359	ENSG00000110107.2_M3	2	-	ENSG00000110107
chr11	60747508	60747873	ENSG00000110107.1_M2	2	-	ENSG00000110107
chr11	60747944	60748030	ENSG00000110107.2_M2	2	-	ENSG00000110107
chr11	60748265	60748335	ENSE00003462786	2	-	ENSG00000110107
chr11	60748552	60748708	ENSG00000110107.3_M2	2	-	ENSG00000110107
chr11	60749986	60750096	ENSE00001167724	2	-	ENSG00000110107
chr11	60750258	60750334	ENSE00001167731	2	-	ENSG00000110107
chr11	60750699	60750774	ENSG00000110107.4_M2	2	-	ENSG00000110107
chr11	60750903	60750945	ENSE00003788733	2	-	ENSG00000110107
chr11	60751807	60751870	ENSG00000110107.5_M2	2	-	ENSG00000110107
chr11	60751987	60752061	ENSE00000721018	2	-	ENSG00000110107
chr11	60752144	60752286	ENSE00003468016	2	-	ENSG00000110107
chr11	60752863	60752940	ENSE00003571864	2	-	ENSG00000110107
chr11	60753116	60753266	ENSE00003502653	2	-	ENSG00000110107
chr11	60754774	60754862	ENSE00002288012	2	-	ENSG00000110107
chr11	60755772	60755997	ENSG00000110107.3_M3	2	-	ENSG00000110107
chr11	60756197	60756694	ENSE00002319390	2	+	ENSG00000257052
chr11	60758829	60759142	ENSE00002219022	2	+	ENSG00000257052
chr11	60762560	60762872	ENSE00002286233	2	-	ENSG00000256944
chr11	60763447	60763663	ENSE00001679386_F2	2	+	ENSG00000110108
chr11	60767852	60768531	ENSE00002311333	2	-	ENSG00000256196
chr11	60769049	60769302	ENSG00000110108.1_M2	2	+	ENSG00000110108
chr11	60770256	60770359	ENSE00000721174	2	+	ENSG00000110108
chr11	60771144	60772813	ENSG00000110108.1_M4	2	+	ENSG00000110108
chr11	60773833	60774104	ENSG00000006118.1_M6	2	+	ENSG00000006118
chr11	60774578	60774589	ENSE00002323095_F1	2	+	ENSG00000006118
chr11	60774768	60775455	ENSG00000006118.1_M2	2	+	ENSG00000006118
chr11	60775949	60776014	ENSG00000006118.2_M2	2	+	ENSG00000006118
chr11	60776419	60776789	ENSG00000006118.1_M4	2	+	ENSG00000006118
chr11	60777011	60777230	ENSG00000006118.3_M2	2	+	ENSG00000006118
chr11	60777999	60778331	ENSE00003494690	2	+	ENSG00000006118
chr11	60779876	60780026	ENSE00003529198	2	+	ENSG00000006118
chr11	60781052	60784132	ENSG00000006118.1_M12	2	+	ENSG00000006118
chr11	60784619	60786451	ENSG00000006118.1_M9	2	+	ENSG00000006118
chr11	60786527	60786741	ENSG00000110446.1_M4	2	-	ENSG00000110446
chr11	60786883	60786934	ENSE00002225178	2	-	ENSG00000110446
chr11	60787237	60787500	ENSG00000110446.1_M3	2	-	ENSG00000110446
chr11	60788847	60793182	ENSG00000110446.1_M8	2	-	ENSG00000110446
chr11	60795873	60796163	ENSG00000110446.2_M3	2	-	ENSG00000110446
chr11	60797131	60797176	ENSE00002310188	2	-	ENSG00000110446
chr11	60800277	60801069	ENSG00000110446.3_M3	2	-	ENSG00000110446
chr11	60801788	60801818	ENSE00002241308	2	-	ENSG00000110446
chr11	60820983	60821218	ENSG00000013725.1_M6	2	+	ENSG00000013725
chr11	60831998	60832144	ENSE00002311162	2	+	ENSG00000013725
chr11	60834437	60834544	ENSE00001807393	2	-	ENSG00000207153
chr11	60837310	60837430	ENSE00002307823	2	+	ENSG00000013725
chr11	60838657	60838778	ENSE00002261634	2	+	ENSG00000013725
chr11	60853790	60853990	ENSE00002302764	2	+	ENSG00000013725
chr11	60855952	60856021	ENSE00003571145	2	+	ENSG00000013725
chr11	60856938	60857289	ENSG00000013725.1_M3	2	+	ENSG00000013725
chr11	60857729	60858224	ENSG00000013725.1_M2	2	+	ENSG00000013725
chr11	60858950	60859253	ENSG00000013725.2_M3	2	+	ENSG00000013725
chr11	60860447	60860512	ENSE00003610662	2	+	ENSG00000013725
chr11	60862785	60862926	ENSG00000013725.2_M2	2	+	ENSG00000013725
chr11	60863283	60863379	ENSG00000013725.3_M3	2	+	ENSG00000013725
chr11	60864777	60865192	ENSG00000013725.4_M3	2	+	ENSG00000013725
chr11	60866260	60867371	ENSG00000013725.1_M5	2	+	ENSG00000013725
chr11	60867646	60869733	ENSG00000013725.2_M5	2	+	ENSG00000013725
chr11	60905081	60905138	ENSE00002206045	2	+	ENSG00000256733
chr11	60910623	60910748	ENSE00002302679	2	+	ENSG00000256733
chr11	60911032	60911197	ENSE00002239135	2	+	ENSG00000256733
chr11	60916741	60916846	ENSE00002266774	2	+	ENSG00000256733
chr11	60949947	60950168	ENSG00000110448.1_M2	2	+	ENSG00000110448
chr11	60962630	60962669	ENSE00001145421	2	+	ENSG00000110448
chr11	60966337	60966643	ENSE00001145399	2	+	ENSG00000110448
chr11	60967077	60967140	ENSE00001119061	2	+	ENSG00000110448
chr11	60967396	60967738	ENSG00000110448.2_M2	2	+	ENSG00000110448
chr11	60969773	60970067	ENSE00001145387	2	+	ENSG00000110448
chr11	60970935	60971061	ENSE00001145383	2	+	ENSG00000110448
chr11	60971912	60971966	ENSE00000721687	2	+	ENSG00000110448
chr11	60973043	60973163	ENSE00001198934	2	+	ENSG00000110448
chr11	60973762	60973853	ENSE00001198984	2	+	ENSG00000110448
chr11	60974299	60975859	ENSE00001397719	2	+	ENSG00000110448
chr11	60978272	60980558	ENSG00000167987.1_M2	2	-	ENSG00000167987
chr11	60980775	60981356	ENSG00000167987.2_M2	2	-	ENSG00000167987
chr11	60982054	60982226	ENSE00003510659	2	-	ENSG00000167987
chr11	60986211	60986851	ENSG00000167987.3_M2	2	-	ENSG00000167987
chr11	60991173	60993263	ENSE00003758269	2	-	ENSG00000279549
chr11	61008759	61008815	ENSE00002224118	2	-	ENSG00000167987
chr11	61009069	61009296	ENSG00000167987.1_M3	2	-	ENSG00000167987
chr11	61102784	61103813	ENSG00000167992.1_M9	2	-	ENSG00000167992
chr11	61109036	61109127	ENSE00003630459	2	-	ENSG00000167992
chr11	61109505	61109588	ENSE00003493400	2	-	ENSG00000167992
chr11	61109671	61109762	ENSE00003508168	2	-	ENSG00000167992
chr11	61112027	61112110	ENSE00003586390	2	-	ENSG00000167992
chr11	61113489	61113984	ENSG00000167992.1_M3	2	-	ENSG00000167992
chr11	61115838	61116426	ENSG00000167992.1_M2	2	-	ENSG00000167992
chr11	61117797	61117918	ENSG00000167992.2_M2	2	-	ENSG00000167992
chr11	61118300	61118398	ENSE00002319679	2	-	ENSG00000167992
chr11	61119091	61119177	ENSE00003532043	2	-	ENSG00000167992
chr11	61121183	61121271	ENSE00003622736	2	-	ENSG00000167992
chr11	61124079	61124162	ENSE00003489990	2	-	ENSG00000167992
chr11	61126313	61126407	ENSE00003539796	2	-	ENSG00000167992
chr11	61126482	61126925	ENSE00003570734	2	-	ENSG00000167992
chr11	61127475	61127604	ENSE00003487822	2	-	ENSG00000167992
chr11	61128187	61128226	ENSE00002221984	2	-	ENSG00000167992
chr11	61128478	61128595	ENSG00000167992.3_M2	2	-	ENSG00000167992
chr11	61131940	61132108	ENSG00000167992.4_M2	2	-	ENSG00000167992
chr11	61136460	61136589	ENSE00003483968	2	-	ENSG00000167992
chr11	61136925	61137238	ENSG00000167992.1_M4	2	-	ENSG00000167992
chr11	61139990	61140487	ENSG00000167992.2_M4	2	-	ENSG00000167992
chr11	61144518	61145290	ENSG00000167986.1_M5	2	-	ENSG00000167986
chr11	61145879	61147615	ENSG00000167986.1_M4	2	-	ENSG00000167986
chr11	61147644	61147978	ENSG00000167986.1_M3	2	-	ENSG00000167986
chr11	61148109	61148421	ENSG00000167986.1_M2	2	-	ENSG00000167986
chr11	61148935	61149106	ENSE00001145096	2	-	ENSG00000167986
chr11	61154047	61154142	ENSE00001063041	2	-	ENSG00000167986
chr11	61154860	61155025	ENSG00000167986.2_M2	2	-	ENSG00000167986
chr11	61156730	61156842	ENSE00001198106	2	-	ENSG00000167986
chr11	61156935	61157031	ENSE00001145124	2	-	ENSG00000167986
chr11	61158437	61158908	ENSG00000167986.2_M5	2	-	ENSG00000167986
chr11	61158985	61159149	ENSG00000167986.3_M2	2	-	ENSG00000167986
chr11	61159246	61161326	ENSG00000167986.1_M8	2	-	ENSG00000167986
chr11	61161424	61161502	ENSG00000167986.4_M2	2	-	ENSG00000167986
chr11	61166162	61167066	ENSG00000167986.3_M3	2	-	ENSG00000167986
chr11	61167197	61167864	ENSG00000167986.4_M3	2	-	ENSG00000167986
chr11	61167916	61169296	ENSG00000167986.1_M7	2	-	ENSG00000167986
chr11	61170517	61171136	ENSG00000167986.5_M2	2	-	ENSG00000167986
chr11	61171690	61171836	ENSG00000167986.5_M3	2	-	ENSG00000167986
chr11	61172422	61172463	ENSE00002240703	2	-	ENSG00000167986
chr11	61174237	61174496	ENSG00000167986.2_M4	2	-	ENSG00000167986
chr11	61174868	61175121	ENSG00000167986.6_M3	2	-	ENSG00000167986
chr11	61176456	61177302	ENSG00000167986.6_M2	2	-	ENSG00000167986
chr11	61177549	61177751	ENSE00002247475	2	-	ENSG00000167986
chr11	61177823	61178125	ENSG00000167986.1_M6	2	-	ENSG00000167986
chr11	61178245	61178282	ENSE00001766096_F2	2	-	ENSG00000167986
chr11	61178464	61178518	ENSG00000149476.1_M3	2	+	ENSG00000149476
chr11	61178690	61179646	ENSG00000149476.1_M4	2	+	ENSG00000149476
chr11	61180228	61180353	ENSE00002240957	2	-	ENSG00000167986
chr11	61181121	61181308	ENSG00000149476.1_M2	2	+	ENSG00000149476
chr11	61182857	61183047	ENSG00000149476.1_M6	2	+	ENSG00000149476
chr11	61183982	61184093	ENSG00000149476.2_M4	2	+	ENSG00000149476
chr11	61184170	61184443	ENSG00000149476.2_M2	2	+	ENSG00000149476
chr11	61186013	61186092	ENSE00002274010	2	+	ENSG00000149476
chr11	61186900	61186945	ENSE00002146872_F1	2	+	ENSG00000149476
chr11	61187174	61187236	ENSG00000149476.2_M3	2	+	ENSG00000149476
chr11	61187332	61187737	ENSG00000149476.3_M4	2	+	ENSG00000149476
chr11	61187787	61188036	ENSG00000149476.4_M2	2	+	ENSG00000149476
chr11	61188193	61188553	ENSG00000149476.4_M4	2	+	ENSG00000149476
chr11	61188713	61188851	ENSE00003465340	2	+	ENSG00000149476
chr11	61189835	61190141	ENSG00000149476.2_M6	2	+	ENSG00000149476
chr11	61190287	61190766	ENSG00000149476.5_M4	2	+	ENSG00000149476
chr11	61193810	61196809	ENSG00000162144.1_M15	2	-	ENSG00000162144
chr11	61198134	61198355	ENSE00003757186_F1	2	+	ENSG00000279246
chr11	61199043	61199313	ENSE00002257123_F1	2	-	ENSG00000162144
chr11	61200975	61201454	ENSG00000162144.1_M8	2	-	ENSG00000162144
chr11	61201767	61201936	ENSG00000162144.1_M3	2	-	ENSG00000162144
chr11	61202297	61205852	ENSG00000162144.2_M3	2	-	ENSG00000162144
chr11	61206320	61206588	ENSG00000162144.1_M13	2	-	ENSG00000162144
chr11	61206887	61207007	ENSG00000149483.1_M5	2	+	ENSG00000149483
chr11	61207255	61209389	ENSG00000149483.1_M7	2	+	ENSG00000149483
chr11	61210293	61213162	ENSG00000149483.1_M10	2	+	ENSG00000149483
chr11	61213175	61214088	ENSG00000149483.2_M5	2	+	ENSG00000149483
chr11	61236201	61237207	ENSG00000187049.1_M5	2	+	ENSG00000187049
chr11	61237758	61237860	ENSE00003540197	2	+	ENSG00000187049
chr11	61238411	61238829	ENSG00000187049.1_M2	2	+	ENSG00000187049
chr11	61242597	61242845	ENSG00000187049.2_M2	2	+	ENSG00000187049
chr11	61243132	61243735	ENSG00000187049.1_M3	2	+	ENSG00000187049
chr11	61247506	61249573	ENSG00000149532.1_M5	2	-	ENSG00000149532
chr11	61250801	61251040	ENSE00001841186	2	-	ENSG00000149532
chr11	61255448	61255981	ENSG00000149532.1_M3	2	-	ENSG00000149532
chr11	61256643	61256812	ENSE00003523487	2	-	ENSG00000149532
chr11	61260545	61261404	ENSG00000149532.1_M13	2	-	ENSG00000149532
chr11	61264810	61264983	ENSG00000149532.1_M8	2	-	ENSG00000149532
chr11	61265358	61266497	ENSG00000149532.2_M13	2	-	ENSG00000149532
chr11	61271363	61272234	ENSE00003756091	2	-	ENSG00000279632
chr11	61273807	61274129	ENSG00000149532.1_M6	2	-	ENSG00000149532
chr11	61274214	61274260	ENSE00001621997_F1	2	+	ENSG00000256591
chr11	61274359	61274460	ENSG00000149532.1_M2	2	-	ENSG00000149532
chr11	61274544	61274625	ENSE00001652827	2	-	ENSG00000149532
chr11	61281864	61282064	ENSE00003151652	2	+	ENSG00000167985
chr11	61282729	61282953	ENSE00003475244	2	+	ENSG00000167985
chr11	61283225	61283348	ENSG00000167985.1_M2	2	+	ENSG00000167985
chr11	61289254	61289529	ENSE00001826536	2	+	ENSG00000240823
chr11	61291342	61292638	ENSG00000167985.1_M3	2	+	ENSG00000167985
chr11	61313729	61313782	ENSG00000256591.1_M2	2	+	ENSG00000256591
chr11	61365011	61365325	ENSE00002260967	2	+	ENSG00000255931
chr11	61373842	61373904	ENSE00002732407	2	+	ENSG00000266006
chr11	61374046	61376265	ENSE00001476176	2	+	ENSG00000204950
chr11	61380582	61384005	ENSG00000011347.1_M3	2	-	ENSG00000011347
chr11	61388275	61388475	ENSE00003524323	2	-	ENSG00000011347
chr11	61389027	61389142	ENSG00000011347.1_M2	2	-	ENSG00000011347
chr11	61389563	61389733	ENSE00003461771	2	-	ENSG00000011347
chr11	61389889	61390014	ENSE00002218399	2	-	ENSG00000011347
chr11	61390911	61391806	ENSE00003758930	2	-	ENSG00000279878
chr11	61393118	61393389	ENSG00000011347.2_M2	2	-	ENSG00000011347
chr11	61398185	61398321	ENSG00000011347.3_M2	2	-	ENSG00000011347
chr11	61403358	61403481	ENSE00003490046	2	-	ENSG00000011347
chr11	61404700	61406482	ENSE00002275742	2	-	ENSG00000256443
chr11	61407448	61407768	ENSE00003553208_F1	2	-	ENSG00000011347
chr11	61411218	61411443	ENSE00003561183	2	-	ENSG00000011347
chr11	61411724	61411849	ENSE00002266830	2	-	ENSG00000011347
chr11	61412366	61412498	ENSE00002212859	2	-	ENSG00000011347
chr11	61416558	61416638	ENSE00000487980	2	-	ENSG00000011347
chr11	61421284	61421388	ENSE00001304461	2	-	ENSG00000011347
chr11	61445972	61446350	ENSG00000011347.1_M6	2	-	ENSG00000011347
chr11	61453696	61453818	ENSE00002257306	2	+	ENSG00000250230
chr11	61462097	61462184	ENSE00002258847	2	+	ENSG00000250230
chr11	61467723	61467806	ENSE00002057969	2	+	ENSG00000250230
chr11	61470700	61472745	ENSE00002085360	2	+	ENSG00000250230
chr11	61480178	61480271	ENSG00000243742.1_M2	2	+	ENSG00000243742
chr11	61490118	61490261	ENSE00001915511	2	+	ENSG00000243742
chr11	61493925	61494189	ENSG00000243742.1_M4	2	+	ENSG00000243742
chr11	61495318	61495438	ENSE00001931109	2	+	ENSG00000243742
chr11	61501197	61501618	ENSG00000243742.1_M5	2	+	ENSG00000243742
chr11	61519892	61520299	ENSE00002309888	2	-	ENSG00000255947
chr11	61545614	61545686	ENSG00000134780.1_M2	2	+	ENSG00000134780
chr11	61585370	61585509	ENSE00001321741	2	+	ENSG00000134780
chr11	61585937	61586149	ENSG00000134780.2_M2	2	+	ENSG00000134780
chr11	61588120	61588222	ENSE00003545479	2	+	ENSG00000134780
chr11	61588695	61588834	ENSE00003479661	2	+	ENSG00000134780
chr11	61591260	61591348	ENSE00003527292	2	+	ENSG00000134780
chr11	61593424	61593559	ENSE00003598780	2	+	ENSG00000134780
chr11	61594202	61594279	ENSE00003521430	2	+	ENSG00000134780
chr11	61596624	61596749	ENSE00003531102	2	+	ENSG00000134780
chr11	61600156	61600310	ENSE00003552448	2	+	ENSG00000134780
chr11	61600868	61600952	ENSE00003587517	2	+	ENSG00000134780
chr11	61601046	61601124	ENSE00003488207	2	+	ENSG00000134780
chr11	61601577	61601658	ENSE00003631531	2	+	ENSG00000134780
chr11	61602465	61602608	ENSE00003553241	2	+	ENSG00000134780
chr11	61602970	61603039	ENSE00003481570	2	+	ENSG00000134780
chr11	61603418	61603491	ENSE00003601945	2	+	ENSG00000134780
chr11	61604748	61604945	ENSE00003484442	2	+	ENSG00000134780
chr11	61605746	61605876	ENSE00003546449	2	+	ENSG00000134780
chr11	61606445	61606633	ENSE00003571413	2	+	ENSG00000134780
chr11	61609148	61612112	ENSG00000134780.3_M2	2	+	ENSG00000134780
chr11	61612621	61612761	ENSG00000124915.1_M2	2	-	ENSG00000124915
chr11	61612970	61613083	ENSE00002323198	2	-	ENSG00000124915
chr11	61614162	61615362	ENSG00000124915.2_M2	2	-	ENSG00000124915
chr11	61618261	61618410	ENSG00000124920.1_M2	2	+	ENSG00000124920
chr11	61619652	61620069	ENSE00001683157	2	-	ENSG00000124915
chr11	61621012	61621066	ENSE00001357460	2	+	ENSG00000124920
chr11	61621258	61621320	ENSE00001704895	2	-	ENSG00000124915
chr11	61622710	61622991	ENSE00000851673	2	-	ENSG00000124915
chr11	61623116	61623283	ENSG00000124915.3_M2	2	-	ENSG00000124915
chr11	61631268	61632511	ENSG00000124920.1_M3	2	+	ENSG00000124920
chr11	61634136	61634409	ENSE00002228496	2	-	ENSG00000134825
chr11	61634895	61634957	ENSE00000851668	2	+	ENSG00000124920
chr11	61652002	61652014	ENSE00001506342_F1	2	+	ENSG00000124920
chr11	61652183	61652198	ENSE00001506342_F2	2	+	ENSG00000124920
chr11	61654087	61654164	ENSE00001357447	2	+	ENSG00000124920
chr11	61654818	61654909	ENSE00000916474	2	+	ENSG00000124920
chr11	61655294	61655495	ENSE00000916471	2	+	ENSG00000124920
chr11	61656844	61656865	ENSG00000124920.3_M2	2	+	ENSG00000124920
chr11	61657847	61657936	ENSE00003568414	2	+	ENSG00000124920
chr11	61658217	61658296	ENSG00000124920.4_M2	2	+	ENSG00000124920
chr11	61658964	61659053	ENSG00000124920.5_M2	2	+	ENSG00000124920
chr11	61659580	61661605	ENSG00000124920.1_M6	2	+	ENSG00000124920
chr11	61661838	61663498	ENSG00000124920.2_M3	2	+	ENSG00000124920
chr11	61663785	61663860	ENSE00001757101	2	+	ENSG00000124920
chr11	61664048	61666501	ENSG00000124920.3_M3	2	+	ENSG00000124920
chr11	61666945	61667218	ENSG00000134825.1_M3	2	-	ENSG00000134825
chr11	61667699	61667974	ENSG00000134825.2_M3	2	-	ENSG00000134825
chr11	61668080	61668587	ENSG00000134825.1_M5	2	-	ENSG00000134825
chr11	61669449	61670478	ENSE00002297979_F1	2	-	ENSG00000134825
chr11	61670547	61670621	ENSG00000134825.1_M7	2	-	ENSG00000134825
chr11	61681118	61681244	ENSG00000149485.1_M2	2	-	ENSG00000149485
chr11	61681349	61681429	ENSE00003486369	2	-	ENSG00000149485
chr11	61681680	61681777	ENSG00000149485.2_M2	2	-	ENSG00000149485
chr11	61681987	61682998	ENSG00000149485.3_M2	2	-	ENSG00000149485
chr11	61684657	61684718	ENSE00001357251	2	-	ENSG00000149485
chr11	61688721	61688880	ENSG00000149485.1_M7	2	-	ENSG00000149485
chr11	61688967	61689070	ENSG00000149485.2_M5	2	-	ENSG00000149485
chr11	61689814	61689974	ENSE00001694832	2	-	ENSG00000149485
chr11	61690466	61690664	ENSG00000149485.1_M4	2	-	ENSG00000149485
chr11	61691238	61691564	ENSG00000149485.3_M5	2	-	ENSG00000149485
chr11	61692113	61693132	ENSG00000149485.1_M6	2	-	ENSG00000149485
chr11	61788594	61789283	ENSG00000134824.1_M3	2	+	ENSG00000134824
chr11	61798540	61798651	ENSE00003595503	2	+	ENSG00000134824
chr11	61801636	61802065	ENSG00000134824.1_M4	2	+	ENSG00000134824
chr11	61807940	61809635	ENSG00000134824.1_M6	2	+	ENSG00000134824
chr11	61810157	61810338	ENSE00002299899	2	+	ENSG00000134824
chr11	61815607	61818512	ENSG00000134824.2_M2	2	+	ENSG00000134824
chr11	61818895	61818972	ENSE00003497977	2	+	ENSG00000134824
chr11	61823378	61824786	ENSG00000134824.2_M4	2	+	ENSG00000134824
chr11	61825093	61825610	ENSG00000134824.3_M2	2	+	ENSG00000134824
chr11	61826536	61826704	ENSG00000134824.4_M2	2	+	ENSG00000134824
chr11	61827022	61828740	ENSG00000134824.2_M3	2	+	ENSG00000134824
chr11	61834775	61835122	ENSG00000221968.1_M7	2	-	ENSG00000221968
chr11	61837100	61837253	ENSG00000221968.1_M2	2	-	ENSG00000221968
chr11	61837354	61837440	ENSG00000221968.2_M2	2	-	ENSG00000221968
chr11	61837608	61839463	ENSG00000221968.1_M12	2	-	ENSG00000221968
chr11	61839463	61839526	ENSE00003728226	2	-	ENSG00000277892
chr11	61839759	61839882	ENSG00000221968.3_M2	2	-	ENSG00000221968
chr11	61840559	61840757	ENSG00000221968.1_M3	2	-	ENSG00000221968
chr11	61847528	61847604	ENSE00002164677	2	-	ENSG00000221968
chr11	61851480	61851671	ENSE00002185633	2	-	ENSG00000221968
chr11	61852436	61852805	ENSG00000221968.1_M4	2	-	ENSG00000221968
chr11	61853129	61853322	ENSE00002201036	2	-	ENSG00000221968
chr11	61858613	61859673	ENSG00000167994.1_M3	2	-	ENSG00000167994
chr11	61860154	61860244	ENSE00002158967	2	-	ENSG00000167994
chr11	61860627	61861050	ENSG00000167994.2_M3	2	-	ENSG00000167994
chr11	61863753	61863853	ENSG00000167994.1_M2	2	-	ENSG00000167994
chr11	61865853	61866010	ENSG00000167994.2_M2	2	-	ENSG00000167994
chr11	61866061	61866190	ENSE00001119134	2	-	ENSG00000167994
chr11	61867777	61867996	ENSG00000167994.3_M2	2	-	ENSG00000167994
chr11	61868704	61868782	ENSE00001119135	2	-	ENSG00000167994
chr11	61868876	61868972	ENSE00001119132	2	-	ENSG00000167994
chr11	61869365	61869618	ENSE00001335610	2	-	ENSG00000167994
chr11	61878682	61878857	ENSE00001327994	2	-	ENSG00000167994
chr11	61881371	61881600	ENSG00000167994.4_M2	2	-	ENSG00000167994
chr11	61898792	61898899	ENSE00001808309	2	+	ENSG00000200898
chr11	61910533	61911140	ENSG00000167995.1_M6	2	+	ENSG00000167995
chr11	61912503	61912691	ENSE00003553106	2	+	ENSG00000167995
chr11	61915825	61916670	ENSG00000167995.1_M5	2	+	ENSG00000167995
chr11	61917562	61917717	ENSG00000167995.1_M2	2	+	ENSG00000167995
chr11	61918105	61918183	ENSE00003458466	2	+	ENSG00000167995
chr11	61918865	61920275	ENSG00000167995.2_M5	2	+	ENSG00000167995
chr11	61920414	61920586	ENSG00000167996.1_M3	2	-	ENSG00000167996
chr11	61920622	61924994	ENSG00000167995.1_M8	2	+	ENSG00000167995
chr11	61926225	61926287	ENSE00003528755_F1	2	-	ENSG00000167996
chr11	61927655	61927833	ENSE00002148299	2	-	ENSG00000167996
chr11	61927978	61928327	ENSG00000167996.1_M10	2	-	ENSG00000167996
chr11	61928460	61930160	ENSE00003760098	2	+	ENSG00000279491
chr11	61971955	61972807	ENSE00001955300	2	-	ENSG00000244176
chr11	62034179	62034350	ENSE00002187069	2	-	ENSG00000254424
chr11	62038580	62038799	ENSE00002156234	2	-	ENSG00000255553
chr11	62042923	62043494	ENSE00002148273	2	-	ENSG00000255553
chr11	62082968	62083159	ENSG00000149503.1_M4	2	+	ENSG00000149503
chr11	62087120	62087271	ENSE00003469945	2	+	ENSG00000149503
chr11	62087741	62087855	ENSE00003520761	2	+	ENSG00000149503
chr11	62088748	62089557	ENSG00000149503.1_M3	2	+	ENSG00000149503
chr11	62096802	62096947	ENSG00000149503.1_M2	2	+	ENSG00000149503
chr11	62097683	62097741	ENSE00003507440	2	+	ENSG00000149503
chr11	62097858	62097976	ENSE00003591340	2	+	ENSG00000149503
chr11	62099204	62099256	ENSE00003604129	2	+	ENSG00000149503
chr11	62099676	62099794	ENSE00003487722	2	+	ENSG00000149503
chr11	62099885	62100017	ENSE00003616320	2	+	ENSG00000149503
chr11	62100472	62100718	ENSG00000149503.2_M2	2	+	ENSG00000149503
chr11	62103958	62104068	ENSE00000990922	2	+	ENSG00000149503
chr11	62104145	62104266	ENSE00000990923	2	+	ENSG00000149503
chr11	62104604	62104727	ENSE00001195786	2	+	ENSG00000149503
chr11	62107436	62107515	ENSE00001195774	2	+	ENSG00000149503
chr11	62107699	62107807	ENSE00000990924	2	+	ENSG00000149503
chr11	62109018	62109169	ENSE00001195763	2	+	ENSG00000149503
chr11	62110723	62112125	ENSG00000149503.2_M4	2	+	ENSG00000149503
chr11	62128243	62128779	ENSE00002146813	2	+	ENSG00000236607
chr11	62150988	62151176	ENSE00001140694	2	+	ENSG00000168515
chr11	62152332	62152473	ENSE00001140684	2	+	ENSG00000168515
chr11	62167612	62167731	ENSE00000990910	2	+	ENSG00000124939
chr11	62169340	62169528	ENSE00000990911	2	+	ENSG00000124939
chr11	62172501	62172701	ENSE00002141710	2	-	ENSG00000254404
chr11	62172800	62173014	ENSE00001327099	2	+	ENSG00000124939
chr11	62173550	62173651	ENSE00002144290	2	-	ENSG00000254404
chr11	62201272	62201425	ENSE00001315540	2	+	ENSG00000124935
chr11	62202351	62202539	ENSE00000851583	2	+	ENSG00000124935
chr11	62203732	62203871	ENSE00001684478	2	+	ENSG00000124935
chr11	62219572	62219624	ENSE00002171188	2	-	ENSG00000254404
chr11	62229948	62231130	ENSG00000110484.2_M2	2	+	ENSG00000110484
chr11	62232016	62232216	ENSE00001119155	2	+	ENSG00000110484
chr11	62253222	62253365	ENSE00001641306	2	-	ENSG00000197745
chr11	62254414	62254602	ENSE00001399614	2	-	ENSG00000197745
chr11	62255883	62255992	ENSE00001426884	2	-	ENSG00000197745
chr11	62293846	62294151	ENSE00002142664	2	-	ENSG00000255118
chr11	62294383	62294510	ENSG00000162174.1_M8	2	+	ENSG00000162174
chr11	62294824	62294845	ENSG00000162174.1_M2	2	+	ENSG00000162174
chr11	62295025	62295268	ENSG00000162174.1_M4	2	+	ENSG00000162174
chr11	62315880	62316023	ENSE00003714901	2	+	ENSG00000162174
chr11	62316542	62316757	ENSG00000162174.2_M4	2	+	ENSG00000162174
chr11	62330721	62331001	ENSE00002189368	2	+	ENSG00000254454
chr11	62340765	62342218	ENSE00002155857	2	+	ENSG00000162174
chr11	62355676	62356370	ENSG00000162174.1_M3	2	+	ENSG00000162174
chr11	62358041	62358059	ENSE00002201453_F1	2	+	ENSG00000162174
chr11	62358157	62358176	ENSG00000162174.2_M2	2	+	ENSG00000162174
chr11	62358440	62358478	ENSE00002195404	2	+	ENSG00000162174
chr11	62358622	62359418	ENSG00000162174.3_M4	2	+	ENSG00000162174
chr11	62359910	62359950	ENSG00000162174.3_M2	2	+	ENSG00000162174
chr11	62371710	62371779	ENSE00002195447	2	+	ENSG00000149021
chr11	62383176	62383250	ENSE00002195111	2	+	ENSG00000149021
chr11	62385654	62385770	ENSE00001143425	2	+	ENSG00000149021
chr11	62388986	62389078	ENSE00003499918_F1	2	+	ENSG00000149021
chr11	62389728	62389865	ENSE00001312155	2	+	ENSG00000149021
chr11	62393379	62393416	ENSE00002156341	2	-	ENSG00000255446
chr11	62401544	62401894	ENSG00000124942.1_M3	2	-	ENSG00000124942
chr11	62462998	62463098	ENSG00000124942.1_M2	2	-	ENSG00000124942
chr11	62486510	62504678	ENSG00000124942.1_M4	2	-	ENSG00000124942
chr11	62505606	62505794	ENSG00000124942.2_M2	2	-	ENSG00000124942
chr11	62506548	62506714	ENSG00000124942.3_M2	2	-	ENSG00000124942
chr11	62506845	62506894	ENSE00002180143	2	-	ENSG00000124942
chr11	62507075	62507174	ENSE00001286818	2	-	ENSG00000124942
chr11	62507917	62508072	ENSE00002309699	2	+	ENSG00000250659
chr11	62512512	62512621	ENSE00002211646	2	+	ENSG00000250659
chr11	62516166	62516288	ENSG00000124942.4_M2	2	-	ENSG00000124942
chr11	62516599	62516671	ENSE00002227662	2	+	ENSG00000257058
chr11	62517260	62517436	ENSG00000124942.2_M3	2	-	ENSG00000124942
chr11	62517981	62518300	ENSE00002303441	2	+	ENSG00000257058
chr11	62526806	62526854	ENSE00002173183	2	-	ENSG00000124942
chr11	62537681	62537742	ENSE00003731630	2	-	ENSG00000276102
chr11	62544692	62544700	ENSG00000255508.1_M2	2	-	ENSG00000255508
chr11	62544805	62545627	ENSG00000255508.2_M2	2	-	ENSG00000255508
chr11	62545763	62547375	ENSG00000149016.1_M4	2	-	ENSG00000149016
chr11	62547571	62547736	ENSG00000149016.1_M2	2	-	ENSG00000149016
chr11	62548035	62548040	ENSE00002168357_F1	2	-	ENSG00000255508
chr11	62549273	62549743	ENSG00000149016.2_M2	2	-	ENSG00000149016
chr11	62551828	62551929	ENSG00000149016.3_M2	2	-	ENSG00000149016
chr11	62552108	62552424	ENSG00000149016.4_M2	2	-	ENSG00000149016
chr11	62553200	62553322	ENSE00001920723	2	-	ENSG00000149016
chr11	62603338	62603519	ENSG00000089597.3_M2	2	-	ENSG00000089597
chr11	62603778	62603875	ENSG00000089597.2_M3	2	-	ENSG00000089597
chr11	62603957	62604045	ENSG00000089597.4_M2	2	-	ENSG00000089597
chr11	62604214	62604704	ENSG00000089597.1_M4	2	-	ENSG00000089597
chr11	62605083	62605149	ENSE00003553077	2	-	ENSG00000089597
chr11	62605343	62605773	ENSG00000089597.1_M6	2	-	ENSG00000089597
chr11	62609740	62609868	ENSE00003503823	2	-	ENSG00000089597
chr11	62610116	62610229	ENSG00000089597.5_M2	2	-	ENSG00000089597
chr11	62610376	62610481	ENSG00000089597.6_M2	2	-	ENSG00000089597
chr11	62617005	62617170	ENSG00000089597.1_M9	2	-	ENSG00000089597
chr11	62617291	62620137	ENSE00001294811_F1	2	-	ENSG00000185085
chr11	62623614	62623747	ENSE00001391077	2	-	ENSG00000185085
chr11	62633229	62633305	ENSE00002191092_F1	2	-	ENSG00000278615
chr11	62635037	62635194	ENSE00002196894_F1	2	-	ENSG00000278615
chr11	62635242	62635281	ENSG00000278615.1_M3	2	-	ENSG00000278615
chr11	62635652	62637305	ENSG00000214756.1_M5	2	+	ENSG00000214756
chr11	62639707	62640339	ENSG00000162194.1_M8	2	-	ENSG00000162194
chr11	62640420	62641346	ENSG00000162194.1_M4	2	-	ENSG00000162194
chr11	62641837	62641928	ENSG00000204922.1_M2	2	+	ENSG00000204922
chr11	62642015	62642189	ENSG00000204922.2_M2	2	+	ENSG00000204922
chr11	62642318	62643759	ENSG00000204922.3_M2	2	+	ENSG00000204922
chr11	62646573	62648667	ENSG00000162191.1_M32	2	-	ENSG00000162191
chr11	62648755	62649183	ENSG00000162191.1_M17	2	-	ENSG00000162191
chr11	62656372	62658487	ENSE00001413046	2	-	ENSG00000177363
chr11	62659399	62659868	ENSE00001412494	2	-	ENSG00000177363
chr11	62660244	62660491	ENSG00000168000.1_M7	2	-	ENSG00000168000
chr11	62660581	62660701	ENSG00000168000.1_M2	2	-	ENSG00000168000
chr11	62660756	62661391	ENSG00000168000.1_M11	2	-	ENSG00000168000
chr11	62662345	62662443	ENSG00000168000.2_M2	2	-	ENSG00000168000
chr11	62662623	62662767	ENSG00000168000.1_M6	2	-	ENSG00000168000
chr11	62664514	62664669	ENSG00000168000.2_M7	2	-	ENSG00000168000
chr11	62667411	62667494	ENSE00001606681	2	-	ENSG00000168000
chr11	62683866	62683948	ENSE00003633789	2	-	ENSG00000168000
chr11	62686709	62687026	ENSG00000168000.2_M6	2	-	ENSG00000168000
chr11	62687320	62687747	ENSG00000168000.3_M7	2	-	ENSG00000168000
chr11	62688000	62688099	ENSE00001641145	2	-	ENSG00000168000
chr11	62688497	62688907	ENSG00000168000.1_M8	2	-	ENSG00000168000
chr11	62689046	62689276	ENSE00001331002_F1	2	+	ENSG00000162188
chr11	62689314	62689407	ENSE00002172275_F1	2	-	ENSG00000168000
chr11	62689691	62689791	ENSE00001063210	2	+	ENSG00000162188
chr11	62690073	62690106	ENSE00001063212_F1	2	+	ENSG00000162188
chr11	62690462	62690544	ENSE00001063212_F2	2	+	ENSG00000162188
chr11	62690599	62690926	ENSG00000168000.1_M4	2	-	ENSG00000168000
chr11	62690965	62691243	ENSG00000168000.1_M3	2	-	ENSG00000168000
chr11	62694033	62696781	ENSE00001275622	2	-	ENSG00000214753
chr11	62696902	62697010	ENSE00003467619	2	-	ENSG00000214753
chr11	62697266	62697340	ENSE00003635486	2	-	ENSG00000214753
chr11	62698391	62698592	ENSE00003682277	2	-	ENSG00000214753
chr11	62701441	62701610	ENSE00003659479	2	-	ENSG00000214753
chr11	62702696	62702825	ENSE00003512824	2	-	ENSG00000214753
chr11	62703221	62703344	ENSE00003561292	2	-	ENSG00000214753
chr11	62703518	62703782	ENSE00003685051	2	-	ENSG00000214753
chr11	62704002	62704115	ENSE00003612025	2	-	ENSG00000214753
chr11	62704214	62704305	ENSG00000214753.1_M2	2	-	ENSG00000214753
chr11	62704993	62705397	ENSG00000214753.1_M3	2	-	ENSG00000214753
chr11	62705695	62705831	ENSE00003458718	2	-	ENSG00000214753
chr11	62708772	62708807	ENSE00002308384_F1	2	-	ENSG00000234857
chr11	62709489	62710510	ENSG00000162222.1_M5	2	+	ENSG00000162222
chr11	62714719	62714801	ENSE00002158338	2	+	ENSG00000162222
chr11	62719617	62719966	ENSG00000162222.2_M3	2	+	ENSG00000162222
chr11	62721270	62721616	ENSG00000162222.1_M2	2	+	ENSG00000162222
chr11	62728765	62729139	ENSE00002191844	2	-	ENSG00000185670
chr11	62731385	62734146	ENSG00000185670.1_M3	2	-	ENSG00000185670
chr11	62734394	62734619	ENSG00000185670.1_M2	2	-	ENSG00000185670
chr11	62742639	62744124	ENSG00000168002.1_M13	2	-	ENSG00000168002
chr11	62754593	62754773	ENSE00003156405_F1	2	-	ENSG00000267811
chr11	62754960	62755076	ENSE00003156405_F2	2	-	ENSG00000267811
chr11	62755098	62755508	ENSG00000168569.1_M2	2	-	ENSG00000168569
chr11	62755587	62755602	ENSG00000168569.2_M2	2	-	ENSG00000168569
chr11	62780442	62780679	ENSE00003081120_F1	2	-	ENSG00000269176
chr11	62780808	62780936	ENSE00003081120_F2	2	-	ENSG00000269176
chr11	62781835	62781928	ENSG00000185475.1_M2	2	+	ENSG00000185475
chr11	62781947	62782345	ENSE00002148154_F1	2	-	ENSG00000168569
chr11	62783445	62784237	ENSG00000185475.1_M8	2	+	ENSG00000185475
chr11	62784308	62784393	ENSG00000185475.1_M4	2	+	ENSG00000185475
chr11	62784829	62785338	ENSE00001141951_F1	2	-	ENSG00000168569
chr11	62786109	62786452	ENSG00000168569.1_M4	2	-	ENSG00000168569
chr11	62787091	62787161	ENSE00003741997	2	-	ENSG00000274066
chr11	62788650	62789021	ENSG00000162231.1_M4	2	-	ENSG00000162231
chr11	62789143	62789793	ENSG00000162231.1_M3	2	-	ENSG00000162231
chr11	62790297	62790340	ENSE00003459765	2	-	ENSG00000162231
chr11	62790462	62790578	ENSG00000162231.2_M3	2	-	ENSG00000162231
chr11	62790685	62790744	ENSG00000162231.3_M3	2	-	ENSG00000162231
chr11	62790858	62790966	ENSG00000162231.1_M2	2	-	ENSG00000162231
chr11	62791563	62791619	ENSE00003474199	2	-	ENSG00000162231
chr11	62791698	62791767	ENSE00003471880	2	-	ENSG00000162231
chr11	62792904	62794857	ENSG00000162231.1_M6	2	-	ENSG00000162231
chr11	62795466	62795574	ENSE00003704798	2	-	ENSG00000162231
chr11	62795702	62795791	ENSE00003704249	2	-	ENSG00000162231
chr11	62795935	62796005	ENSE00003711348	2	-	ENSG00000162231
chr11	62796114	62796195	ENSE00003705820	2	-	ENSG00000162231
chr11	62796317	62796422	ENSG00000162231.4_M3	2	-	ENSG00000162231
chr11	62796552	62796636	ENSE00003655676	2	-	ENSG00000162231
chr11	62797797	62798589	ENSG00000162231.1_M7	2	-	ENSG00000162231
chr11	62799481	62799572	ENSE00002172767	2	-	ENSG00000162231
chr11	62799707	62800253	ENSG00000162231.2_M6	2	-	ENSG00000162231
chr11	62800571	62800683	ENSE00002172240	2	-	ENSG00000162231
chr11	62801277	62802047	ENSG00000162236.1_M5	2	-	ENSG00000162236
chr11	62802062	62802444	ENSE00003214087	2	-	ENSG00000269463
chr11	62810327	62810429	ENSE00002088829	2	-	ENSG00000252361
chr11	62818263	62818636	ENSG00000162236.1_M2	2	-	ENSG00000162236
chr11	62818807	62818914	ENSE00003484593	2	-	ENSG00000162236
chr11	62819371	62819464	ENSG00000162236.2_M2	2	-	ENSG00000162236
chr11	62819629	62819686	ENSE00003636178	2	-	ENSG00000162236
chr11	62819769	62819886	ENSG00000162236.1_M3	2	-	ENSG00000162236
chr11	62821491	62821562	ENSE00003484718	2	-	ENSG00000162236
chr11	62821679	62821735	ENSE00003533541	2	-	ENSG00000162236
chr11	62821897	62821968	ENSG00000162236.3_M2	2	-	ENSG00000162236
chr11	62824464	62824627	ENSE00001908474	2	-	ENSG00000162236
chr11	62825124	62825368	ENSG00000162236.4_M2	2	-	ENSG00000162236
chr11	62826060	62826195	ENSG00000162236.2_M5	2	-	ENSG00000162236
chr11	62826684	62826909	ENSE00003800735_F2	2	-	ENSG00000283268
chr11	62827016	62827040	ENSG00000133316.1_M3	2	-	ENSG00000133316
chr11	62827662	62827717	ENSG00000256690.1_M2	2	+	ENSG00000256690
chr11	62828037	62828143	ENSE00002310270_F2	2	+	ENSG00000256690
chr11	62828375	62828431	ENSE00003480669	2	-	ENSG00000133316
chr11	62828486	62828903	ENSG00000133316.1_M4	2	-	ENSG00000133316
chr11	62828992	62830773	ENSG00000133316.1_M12	2	-	ENSG00000133316
chr11	62833206	62833328	ENSE00003665967	2	-	ENSG00000133316
chr11	62833414	62833960	ENSG00000133316.2_M12	2	-	ENSG00000133316
chr11	62834170	62834473	ENSG00000133316.1_M2	2	-	ENSG00000133316
chr11	62857906	62858600	ENSG00000255717.1_M12	2	-	ENSG00000255717
chr11	62858672	62858833	ENSG00000255717.1_M4	2	-	ENSG00000255717
chr11	62858959	62859586	ENSG00000255717.1_M11	2	-	ENSG00000255717
chr11	62859620	62859656	ENSE00001499701_F1	2	-	ENSG00000277846
chr11	62859723	62860083	ENSG00000255717.1_M6	2	-	ENSG00000255717
chr11	62860208	62860529	ENSG00000255717.1_M5	2	-	ENSG00000255717
chr11	62860604	62860923	ENSG00000255717.2_M6	2	-	ENSG00000255717
chr11	62860995	62861203	ENSG00000255717.1_M8	2	-	ENSG00000255717
chr11	62861280	62861477	ENSG00000255717.1_M10	2	-	ENSG00000255717
chr11	62861546	62861824	ENSG00000255717.1_M7	2	-	ENSG00000255717
chr11	62862011	62862293	ENSG00000168003.1_M4	2	+	ENSG00000168003
chr11	62873171	62873264	ENSG00000168003.1_M2	2	+	ENSG00000168003
chr11	62873977	62874070	ENSE00002435757	2	+	ENSG00000168003
chr11	62882793	62882968	ENSE00002311808	2	+	ENSG00000168003
chr11	62883239	62883815	ENSG00000168003.1_M6	2	+	ENSG00000168003
chr11	62884035	62884756	ENSG00000168003.1_M11	2	+	ENSG00000168003
chr11	62885043	62885376	ENSG00000168003.2_M4	2	+	ENSG00000168003
chr11	62885724	62886900	ENSG00000168003.2_M6	2	+	ENSG00000168003
chr11	62887006	62887065	ENSE00003513679	2	+	ENSG00000168003
chr11	62887538	62887970	ENSG00000168003.3_M6	2	+	ENSG00000168003
chr11	62888800	62888932	ENSG00000168003.4_M2	2	+	ENSG00000168003
chr11	62890230	62890579	ENSG00000168003.1_M3	2	+	ENSG00000168003
chr11	62890691	62891240	ENSG00000168003.2_M11	2	+	ENSG00000168003
chr11	62911053	62911919	ENSE00001141432_F1	2	-	ENSG00000168539
chr11	62911989	62912976	ENSG00000168539.1_M2	2	-	ENSG00000168539
chr11	62913219	62913552	ENSG00000168539.1_M3	2	-	ENSG00000168539
chr11	62919252	62919320	ENSE00002262408	2	-	ENSG00000168539
chr11	62920304	62920740	ENSE00002202624	2	+	ENSG00000257002
chr11	62923055	62923147	ENSE00002289812	2	-	ENSG00000168539
chr11	62923600	62924190	ENSG00000168539.2_M2	2	-	ENSG00000168539
chr11	62938332	62938585	ENSE00001918930	2	-	ENSG00000241082
chr11	62938735	62938837	ENSE00002241923	2	-	ENSG00000197901
chr11	62979046	62979331	ENSG00000197901.1_M3	2	-	ENSG00000197901
chr11	62979594	62979837	ENSG00000197901.1_M4	2	-	ENSG00000197901
chr11	62981921	62982030	ENSE00003523144	2	-	ENSG00000197901
chr11	62982167	62982382	ENSG00000197901.1_M2	2	-	ENSG00000197901
chr11	62983419	62983535	ENSE00003592988	2	-	ENSG00000197901
chr11	62983694	62983818	ENSE00003533517	2	-	ENSG00000197901
chr11	62984276	62984445	ENSE00003467035	2	-	ENSG00000197901
chr11	62985968	62986123	ENSE00003458314	2	-	ENSG00000197901
chr11	62986201	62986324	ENSE00002265971	2	-	ENSG00000197901
chr11	62986375	62986479	ENSG00000197901.2_M2	2	-	ENSG00000197901
chr11	62986755	62987417	ENSG00000197901.2_M4	2	-	ENSG00000197901
chr11	62991605	62998625	ENSG00000149452.1_M15	2	-	ENSG00000149452
chr11	63001390	63001969	ENSG00000149452.1_M2	2	-	ENSG00000149452
chr11	63002157	63002312	ENSE00003617060	2	-	ENSG00000149452
chr11	63003189	63003466	ENSG00000149452.1_M3	2	-	ENSG00000149452
chr11	63017148	63017558	ENSG00000149452.1_M5	2	-	ENSG00000149452
chr11	63018307	63018418	ENSG00000149452.2_M3	2	-	ENSG00000149452
chr11	63034292	63034893	ENSE00002217782	2	-	ENSG00000256041
chr11	63048554	63049919	ENSE00002295775	2	+	ENSG00000253547
chr11	63086725	63086786	ENSG00000197658.1_M2	2	-	ENSG00000197658
chr11	63087705	63087909	ENSE00001709199	2	-	ENSG00000197658
chr11	63088343	63088452	ENSE00001641529	2	-	ENSG00000197658
chr11	63090027	63090242	ENSE00001686642	2	-	ENSG00000197658
chr11	63105258	63105374	ENSE00001675867	2	-	ENSG00000197658
chr11	63113425	63113549	ENSE00001668235	2	-	ENSG00000197658
chr11	63127602	63128161	ENSG00000197658.2_M2	2	-	ENSG00000197658
chr11	63128261	63128416	ENSE00001268514	2	-	ENSG00000197658
chr11	63143710	63143814	ENSE00001268522	2	-	ENSG00000197658
chr11	63146912	63146924	ENSE00002483760	2	+	ENSG00000184999
chr11	63152400	63153244	ENSE00001406356	2	-	ENSG00000197658
chr11	63163492	63163537	ENSE00002198780	2	+	ENSG00000184999
chr11	63172754	63173052	ENSG00000196600.1_M3	2	-	ENSG00000196600
chr11	63173503	63173612	ENSE00003564133	2	-	ENSG00000196600
chr11	63175024	63175845	ENSG00000196600.1_M2	2	-	ENSG00000196600
chr11	63175925	63177039	ENSG00000196600.2_M2	2	-	ENSG00000196600
chr11	63189616	63189732	ENSE00003521948	2	-	ENSG00000196600
chr11	63192677	63192801	ENSE00003490540	2	-	ENSG00000196600
chr11	63216611	63216766	ENSE00002176103	2	+	ENSG00000184999
chr11	63225825	63225994	ENSE00003562813	2	-	ENSG00000196600
chr11	63226092	63226247	ENSE00003575894	2	-	ENSG00000196600
chr11	63226592	63226737	ENSE00003643424	2	-	ENSG00000196600
chr11	63228421	63228427	ENSE00003578628_F1	2	-	ENSG00000196600
chr11	63228534	63228556	ENSE00002191773_F1	2	+	ENSG00000184999
chr11	63236986	63237090	ENSE00002481946	2	-	ENSG00000196600
chr11	63237776	63238178	ENSG00000196600.2_M3	2	-	ENSG00000196600
chr11	63246481	63246536	ENSE00002288052	2	-	ENSG00000256863
chr11	63247249	63247642	ENSE00002216674	2	-	ENSG00000256863
chr11	63251616	63251781	ENSE00002244241	2	+	ENSG00000256847
chr11	63251901	63252535	ENSE00002289228	2	+	ENSG00000256847
chr11	63274982	63275403	ENSE00001553868	2	-	ENSG00000256181
chr11	63300002	63300124	ENSE00002144367	2	+	ENSG00000184999
chr11	63300194	63300670	ENSG00000184999.1_M5	2	+	ENSG00000184999
chr11	63301636	63301740	ENSG00000184999.1_M2	2	+	ENSG00000184999
chr11	63307891	63308046	ENSE00003519303	2	+	ENSG00000184999
chr11	63308147	63308316	ENSE00003480177	2	+	ENSG00000184999
chr11	63309508	63309632	ENSE00003472647	2	+	ENSG00000184999
chr11	63310102	63310218	ENSE00003461553	2	+	ENSG00000184999
chr11	63312922	63313137	ENSG00000184999.2_M2	2	+	ENSG00000184999
chr11	63314705	63314814	ENSE00003526361	2	+	ENSG00000184999
chr11	63315276	63315480	ENSG00000184999.3_M2	2	+	ENSG00000184999
chr11	63321589	63322349	ENSG00000184999.1_M3	2	+	ENSG00000184999
chr11	63390920	63391075	ENSE00001119295	2	+	ENSG00000149742
chr11	63391170	63391339	ENSE00003485844	2	+	ENSG00000149742
chr11	63392921	63393045	ENSE00003531811	2	+	ENSG00000149742
chr11	63399083	63399203	ENSE00003590418	2	+	ENSG00000149742
chr11	63423399	63423614	ENSE00003509402	2	+	ENSG00000149742
chr11	63425013	63425122	ENSE00003587152	2	+	ENSG00000149742
chr11	63425577	63425781	ENSE00003683608	2	+	ENSG00000149742
chr11	63426697	63427167	ENSG00000149742.2_M2	2	+	ENSG00000149742
chr11	63476391	63478586	ENSG00000168004.1_M5	2	-	ENSG00000168004
chr11	63481090	63481353	ENSG00000168004.1_M3	2	-	ENSG00000168004
chr11	63483339	63483448	ENSE00003469960	2	-	ENSG00000168004
chr11	63484372	63484780	ENSE00003723117	2	+	ENSG00000275598
chr11	63485104	63485948	ENSE00003749277	2	+	ENSG00000275598
chr11	63503889	63503995	ENSE00003574326	2	-	ENSG00000168004
chr11	63505261	63505551	ENSG00000168004.2_M3	2	-	ENSG00000168004
chr11	63505905	63506213	ENSG00000168004.2_M5	2	-	ENSG00000168004
chr11	63521165	63521609	ENSG00000133317.1_M3	2	+	ENSG00000133317
chr11	63523073	63523728	ENSG00000133317.1_M2	2	+	ENSG00000133317
chr11	63523861	63524078	ENSG00000133317.2_M2	2	+	ENSG00000133317
chr11	63524865	63524985	ENSE00000908969	2	+	ENSG00000133317
chr11	63525550	63525589	ENSE00000908970	2	+	ENSG00000133317
chr11	63526166	63526193	ENSE00000908973	2	+	ENSG00000133317
chr11	63526839	63526928	ENSE00000908974	2	+	ENSG00000133317
chr11	63530653	63530804	ENSE00000908976	2	+	ENSG00000133317
chr11	63531333	63531861	ENSG00000133317.2_M3	2	+	ENSG00000133317
chr11	63551028	63551096	ENSG00000133321.1_M4	2	+	ENSG00000133321
chr11	63552614	63552633	ENSE00002450405	2	+	ENSG00000133321
chr11	63553738	63553847	ENSG00000133321.1_M2	2	+	ENSG00000133321
chr11	63558828	63559616	ENSG00000133321.1_M3	2	+	ENSG00000133321
chr11	63560388	63560702	ENSG00000133321.2_M3	2	+	ENSG00000133321
chr11	63566991	63567287	ENSE00001289854	2	-	ENSG00000133328
chr11	63572641	63572910	ENSE00002495333	2	-	ENSG00000133328
chr11	63578872	63578981	ENSE00000908985	2	-	ENSG00000133328
chr11	63582100	63582168	ENSE00001326482	2	-	ENSG00000133328
chr11	63592004	63593855	ENSG00000176485.1_M3	2	-	ENSG00000176485
chr11	63608911	63609180	ENSG00000176485.2_M3	2	-	ENSG00000176485
chr11	63616866	63616969	ENSG00000176485.1_M2	2	-	ENSG00000176485
chr11	63617509	63617521	ENSE00003807272	2	-	ENSG00000176485
chr11	63627245	63627373	ENSE00002248081	2	-	ENSG00000176485
chr11	63632817	63633187	ENSG00000176485.3_M3	2	-	ENSG00000176485
chr11	63633202	63633287	ENSE00001671551	2	-	ENSG00000176485
chr11	63634886	63634991	ENSE00002302894	2	+	ENSG00000203520
chr11	63635165	63635462	ENSE00001424493	2	-	ENSG00000176485
chr11	63639818	63640286	ENSE00002315567	2	+	ENSG00000203520
chr11	63642872	63648176	ENSG00000184743.1_M2	2	-	ENSG00000184743
chr11	63649806	63650238	ENSE00001291691	2	-	ENSG00000184743
chr11	63651000	63651488	ENSE00003688563	2	+	ENSG00000270269
chr11	63651793	63651865	ENSE00002478444	2	-	ENSG00000184743
chr11	63654294	63654351	ENSE00002468685	2	-	ENSG00000184743
chr11	63654971	63655099	ENSE00001305045	2	-	ENSG00000184743
chr11	63656437	63656492	ENSE00002299331	2	+	ENSG00000256789
chr11	63662103	63662242	ENSE00001328306	2	-	ENSG00000184743
chr11	63662918	63663011	ENSE00001325677	2	-	ENSG00000184743
chr11	63668215	63668272	ENSE00001306614	2	-	ENSG00000184743
chr11	63674308	63674496	ENSE00002246639	2	+	ENSG00000256789
chr11	63675681	63675732	ENSE00001319139	2	-	ENSG00000184743
chr11	63676216	63676321	ENSE00002521282	2	-	ENSG00000184743
chr11	63681484	63681510	ENSE00001316752_F1	2	-	ENSG00000184743
chr11	63681628	63681686	ENSE00002205959_F1	2	+	ENSG00000256789
chr11	63681761	63681975	ENSE00003528173	2	-	ENSG00000184743
chr11	63693056	63693212	ENSE00002308657	2	-	ENSG00000184743
chr11	63693992	63694646	ENSG00000184743.1_M5	2	-	ENSG00000184743
chr11	63704493	63704826	ENSG00000133318.1_M9	2	+	ENSG00000133318
chr11	63721607	63721776	ENSE00003655878	2	-	ENSG00000271100
chr11	63727869	63727926	ENSE00003459869	2	+	ENSG00000133318
chr11	63737006	63737493	ENSG00000133318.1_M2	2	+	ENSG00000133318
chr11	63741727	63744058	ENSG00000133318.1_M4	2	+	ENSG00000133318
chr11	63770018	63770096	ENSE00002272617	2	+	ENSG00000133318
chr11	63773054	63773487	ENSG00000133318.2_M2	2	+	ENSG00000133318
chr11	63781797	63783543	ENSG00000133318.1_M6	2	+	ENSG00000133318
chr11	63783543	63787555	ENSG00000188070.1_M2	2	-	ENSG00000188070
chr11	63787723	63788290	ENSG00000188070.2_M2	2	-	ENSG00000188070
chr11	63788559	63788946	ENSG00000188070.1_M3	2	-	ENSG00000188070
chr11	63789498	63789996	ENSG00000188070.2_M3	2	-	ENSG00000188070
chr11	63791017	63791253	ENSE00002267609	2	-	ENSG00000188070
chr11	63820854	63821136	ENSE00002685450	2	-	ENSG00000264519
chr11	63836493	63836930	ENSE00001219765	2	+	ENSG00000168005
chr11	63840952	63841282	ENSE00001219748	2	+	ENSG00000168005
chr11	63841363	63841513	ENSE00001063927	2	+	ENSG00000168005
chr11	63841674	63841800	ENSG00000168005.1_M2	2	+	ENSG00000168005
chr11	63841949	63842150	ENSG00000168005.2_M2	2	+	ENSG00000168005
chr11	63845412	63846195	ENSG00000168005.1_M3	2	+	ENSG00000168005
chr11	63849759	63850550	ENSE00001219758	2	+	ENSG00000168005
chr11	63857504	63857777	ENSE00002242335	2	-	ENSG00000256280
chr11	63861764	63862397	ENSG00000072518.1_M4	2	+	ENSG00000072518
chr11	63872784	63872851	ENSE00002295105	2	+	ENSG00000072518
chr11	63891286	63891726	ENSE00002222004	2	+	ENSG00000072518
chr11	63902944	63903025	ENSE00002256858	2	+	ENSG00000072518
chr11	63905386	63905485	ENSE00001439982	2	-	ENSG00000202089
chr11	63911349	63911767	ENSG00000072518.1_M2	2	+	ENSG00000072518
chr11	63913026	63913099	ENSE00001475183	2	+	ENSG00000072518
chr11	63918232	63918416	ENSG00000072518.1_M6	2	+	ENSG00000072518
chr11	63918657	63918711	ENSE00002503318	2	+	ENSG00000072518
chr11	63921295	63921344	ENSE00002499653	2	+	ENSG00000072518
chr11	63921671	63921737	ENSE00002528194	2	+	ENSG00000072518
chr11	63921826	63921897	ENSG00000072518.2_M2	2	+	ENSG00000072518
chr11	63922115	63922172	ENSE00002495001	2	+	ENSG00000072518
chr11	63922949	63923186	ENSG00000072518.3_M2	2	+	ENSG00000072518
chr11	63923634	63923754	ENSE00002525669	2	+	ENSG00000072518
chr11	63923855	63923955	ENSE00001588171	2	+	ENSG00000072518
chr11	63924032	63924145	ENSE00001580534	2	+	ENSG00000072518
chr11	63925291	63925424	ENSE00001582516	2	+	ENSG00000072518
chr11	63925694	63925876	ENSG00000072518.1_M3	2	+	ENSG00000072518
chr11	63926154	63926497	ENSG00000072518.2_M3	2	+	ENSG00000072518
chr11	63927080	63927242	ENSG00000072518.4_M2	2	+	ENSG00000072518
chr11	63927883	63928141	ENSE00001588083	2	+	ENSG00000072518
chr11	63929186	63929213	ENSE00001196424	2	+	ENSG00000072518
chr11	63931384	63931429	ENSE00001589587	2	+	ENSG00000072518
chr11	63940117	63940333	ENSE00001278208	2	-	ENSG00000167771
chr11	63940424	63940494	ENSE00001311715	2	-	ENSG00000167771
chr11	63940818	63940980	ENSE00001290949	2	-	ENSG00000167771
chr11	63942493	63943008	ENSE00001293358	2	-	ENSG00000167771
chr11	63964856	63964998	ENSG00000110583.1_M4	2	+	ENSG00000110583
chr11	63965143	63965430	ENSE00002294246	2	+	ENSG00000110583
chr11	63971778	63972943	ENSG00000110583.2_M4	2	+	ENSG00000110583
chr11	63978095	63978281	ENSG00000110583.1_M2	2	+	ENSG00000110583
chr11	63978316	63978787	ENSG00000110583.1_M7	2	+	ENSG00000110583
chr11	63979922	63980000	ENSE00003573788	2	+	ENSG00000110583
chr11	63980288	63983290	ENSG00000110583.1_M8	2	+	ENSG00000110583
chr11	64000467	64000480	ENSE00001325675_F1	2	+	ENSG00000176340
chr11	64002095	64002414	ENSE00001272060	2	+	ENSG00000176340
chr11	64011732	64012020	ENSG00000167770.1_M4	2	+	ENSG00000167770
chr11	64012721	64012916	ENSG00000167770.1_M2	2	+	ENSG00000167770
chr11	64014224	64016503	ENSG00000167770.1_M5	2	+	ENSG00000167770
chr11	64022423	64022834	ENSG00000167770.2_M4	2	+	ENSG00000167770
chr11	64022942	64023137	ENSG00000167770.2_M2	2	+	ENSG00000167770
chr11	64023241	64024310	ENSG00000167770.1_M10	2	+	ENSG00000167770
chr11	64024447	64024577	ENSG00000133315.1_M4	2	-	ENSG00000133315
chr11	64024727	64024762	ENSE00003491783	2	-	ENSG00000133315
chr11	64024844	64025112	ENSG00000133315.1_M3	2	-	ENSG00000133315
chr11	64025220	64025294	ENSG00000133315.2_M4	2	-	ENSG00000133315
chr11	64025419	64025450	ENSE00003601310	2	-	ENSG00000133315
chr11	64025531	64025653	ENSE00003570497	2	-	ENSG00000133315
chr11	64025963	64026233	ENSG00000133315.1_M2	2	-	ENSG00000133315
chr11	64027004	64027410	ENSG00000167770.3_M2	2	+	ENSG00000167770
chr11	64027605	64027701	ENSG00000167770.4_M2	2	+	ENSG00000167770
chr11	64035080	64035211	ENSE00002277658	2	-	ENSG00000133315
chr11	64041393	64041423	ENSE00003605023	2	-	ENSG00000133315
chr11	64062179	64062369	ENSE00002256944	2	+	ENSG00000256824
chr11	64086829	64087062	ENSE00002311428	2	+	ENSG00000256824
chr11	64108063	64108415	ENSE00002267980	2	+	ENSG00000256481
chr11	64109326	64109444	ENSE00002250255	2	+	ENSG00000256481
chr11	64113269	64113531	ENSE00002262903	2	+	ENSG00000256481
chr11	64129520	64129526	ENSE00001196185_F1	2	+	ENSG00000126500
chr11	64130011	64130534	ENSE00001196185_F2	2	+	ENSG00000126500
chr11	64142258	64144311	ENSE00001301284_F1	2	+	ENSG00000126500
chr11	64144823	64145187	ENSE00001301284_F2	2	+	ENSG00000126500
chr11	64145219	64145256	ENSE00002253723_F1	2	-	ENSG00000256341
chr11	64152897	64152978	ENSE00002300341	2	-	ENSG00000133315
chr11	64172683	64172971	ENSE00002265462	2	-	ENSG00000133315
chr11	64175173	64175290	ENSE00003523739	2	-	ENSG00000133315
chr11	64176226	64176328	ENSE00003467407	2	-	ENSG00000133315
chr11	64191312	64191722	ENSG00000133315.3_M4	2	-	ENSG00000133315
chr11	64208091	64208793	ENSE00001422667	2	+	ENSG00000168439
chr11	64208933	64209089	ENSG00000168439.1_M5	2	+	ENSG00000168439
chr11	64209122	64209340	ENSE00002255718	2	+	ENSG00000168439
chr11	64215948	64216310	ENSG00000168439.1_M2	2	+	ENSG00000168439
chr11	64218515	64218747	ENSG00000168439.1_M3	2	+	ENSG00000168439
chr11	64219698	64220043	ENSG00000168439.3_M2	2	+	ENSG00000168439
chr11	64220056	64220271	ENSG00000168439.4_M2	2	+	ENSG00000168439
chr11	64229909	64230406	ENSG00000168439.6_M2	2	+	ENSG00000168439
chr11	64230943	64232040	ENSG00000168439.1_M6	2	+	ENSG00000168439
chr11	64234167	64234304	ENSG00000149781.1_M2	2	+	ENSG00000149781
chr11	64234840	64235014	ENSG00000149781.2_M2	2	+	ENSG00000149781
chr11	64235306	64235396	ENSE00002228136	2	+	ENSG00000149781
chr11	64238099	64238333	ENSE00003513634	2	+	ENSG00000149781
chr11	64238540	64238660	ENSE00003595112	2	+	ENSG00000149781
chr11	64238762	64238931	ENSE00003516761	2	+	ENSG00000149781
chr11	64239131	64239234	ENSG00000149781.1_M4	2	+	ENSG00000149781
chr11	64248133	64248241	ENSG00000149781.3_M2	2	+	ENSG00000149781
chr11	64248359	64248541	ENSG00000149781.4_M2	2	+	ENSG00000149781
chr11	64248622	64248899	ENSG00000149781.1_M5	2	+	ENSG00000149781
chr11	64249102	64249552	ENSG00000149781.2_M5	2	+	ENSG00000149781
chr11	64249714	64250020	ENSG00000149781.5_M2	2	+	ENSG00000149781
chr11	64251622	64251764	ENSG00000149781.6_M2	2	+	ENSG00000149781
chr11	64251887	64252372	ENSG00000149781.1_M3	2	+	ENSG00000149781
chr11	64252463	64253294	ENSG00000149743.1_M22	2	-	ENSG00000149743
chr11	64253335	64254158	ENSG00000149743.1_M6	2	-	ENSG00000149743
chr11	64254363	64254518	ENSG00000149743.1_M3	2	-	ENSG00000149743
chr11	64254844	64256498	ENSG00000149761.1_M12	2	+	ENSG00000149761
chr11	64257155	64257570	ENSE00002029393	2	+	ENSG00000149761
chr11	64257714	64257797	ENSE00002308450_F1	2	+	ENSG00000149761
chr11	64258621	64258654	ENSE00002320129_F1	2	+	ENSG00000149761
chr11	64258767	64258862	ENSG00000149761.1_M2	2	+	ENSG00000149761
chr11	64259267	64259521	ENSG00000110011.1_M4	2	+	ENSG00000110011
chr11	64259612	64259728	ENSE00002247541	2	+	ENSG00000110011
chr11	64259803	64259871	ENSE00002295804	2	-	ENSG00000256116
chr11	64260205	64261203	ENSG00000110011.1_M10	2	+	ENSG00000110011
chr11	64261289	64261635	ENSG00000110011.1_M7	2	+	ENSG00000110011
chr11	64262073	64262775	ENSG00000110011.1_M8	2	+	ENSG00000110011
chr11	64262868	64262934	ENSG00000256116.1_M2	2	-	ENSG00000256116
chr11	64263119	64263474	ENSG00000173511.1_M2	2	+	ENSG00000173511
chr11	64264038	64264081	ENSE00001238372	2	+	ENSG00000173511
chr11	64264393	64264590	ENSE00001195939	2	+	ENSG00000173511
chr11	64264832	64264906	ENSE00001195931	2	+	ENSG00000173511
chr11	64265689	64265785	ENSG00000173511.2_M2	2	+	ENSG00000173511
chr11	64265982	64266218	ENSG00000173511.1_M3	2	+	ENSG00000173511
chr11	64266359	64266464	ENSE00002221595	2	+	ENSG00000173511
chr11	64266918	64267356	ENSG00000173511.2_M3	2	+	ENSG00000173511
chr11	64269558	64269688	ENSG00000173486.1_M3	2	+	ENSG00000173486
chr11	64269711	64269794	ENSE00001632598	2	+	ENSG00000173486
chr11	64270221	64270769	ENSG00000173486.1_M2	2	+	ENSG00000173486
chr11	64270939	64271114	ENSE00003484707	2	+	ENSG00000173486
chr11	64271755	64272226	ENSG00000173486.1_M5	2	+	ENSG00000173486
chr11	64272397	64272433	ENSE00003499073	2	+	ENSG00000173486
chr11	64273469	64273502	ENSE00001195861	2	-	ENSG00000173457
chr11	64273743	64274358	ENSG00000173457.1_M2	2	-	ENSG00000173457
chr11	64274505	64274595	ENSE00002204047_F1	2	+	ENSG00000256940
chr11	64274631	64274735	ENSE00002203318_F1	2	-	ENSG00000173457
chr11	64275484	64275596	ENSE00002285225_F1	2	-	ENSG00000257086
chr11	64275802	64275902	ENSE00002285225_F2	2	-	ENSG00000257086
chr11	64276495	64276592	ENSG00000256940.1_M2	2	+	ENSG00000256940
chr11	64276715	64276760	ENSG00000256940.2_M2	2	+	ENSG00000256940
chr11	64276943	64277141	ENSE00002274334	2	-	ENSG00000257086
chr11	64277926	64278037	ENSE00002277038	2	-	ENSG00000257086
chr11	64280085	64280307	ENSG00000149782.1_M3	2	+	ENSG00000149782
chr11	64282992	64283070	ENSE00001195847	2	+	ENSG00000149782
chr11	64283325	64283394	ENSE00001195840	2	+	ENSG00000149782
chr11	64283475	64283616	ENSG00000149782.1_M2	2	+	ENSG00000149782
chr11	64283811	64283891	ENSE00001195828	2	+	ENSG00000149782
chr11	64283973	64284027	ENSE00001195819	2	+	ENSG00000149782
chr11	64284118	64284194	ENSE00001195811	2	+	ENSG00000149782
chr11	64284298	64284399	ENSE00001195800	2	+	ENSG00000149782
chr11	64284953	64285120	ENSE00001195792	2	+	ENSG00000149782
chr11	64285195	64285342	ENSE00001195781	2	+	ENSG00000149782
chr11	64287039	64287280	ENSE00001195771	2	+	ENSG00000149782
chr11	64287451	64287536	ENSE00001195762	2	+	ENSG00000149782
chr11	64287624	64287811	ENSE00001195752	2	+	ENSG00000149782
chr11	64288595	64288801	ENSE00001195745	2	+	ENSG00000149782
chr11	64289972	64290069	ENSE00001195737	2	+	ENSG00000149782
chr11	64290153	64290238	ENSE00000992481	2	+	ENSG00000149782
chr11	64290524	64290649	ENSE00000992482	2	+	ENSG00000149782
chr11	64290979	64291134	ENSE00000992483	2	+	ENSG00000149782
chr11	64291219	64291381	ENSE00000992484	2	+	ENSG00000149782
chr11	64291952	64292170	ENSG00000149782.2_M2	2	+	ENSG00000149782
chr11	64292263	64292368	ENSE00003535104	2	+	ENSG00000149782
chr11	64292593	64292685	ENSE00003530559	2	+	ENSG00000149782
chr11	64293522	64293676	ENSG00000149782.3_M2	2	+	ENSG00000149782
chr11	64293764	64293800	ENSE00001195667	2	+	ENSG00000149782
chr11	64293882	64294075	ENSE00001195654	2	+	ENSG00000149782
chr11	64294458	64294612	ENSE00000992491	2	+	ENSG00000149782
chr11	64294698	64294775	ENSE00000992492	2	+	ENSG00000149782
chr11	64294887	64294977	ENSE00000992493	2	+	ENSG00000149782
chr11	64295067	64295125	ENSE00000992494	2	+	ENSG00000149782
chr11	64295757	64295844	ENSE00000992495	2	+	ENSG00000149782
chr11	64295925	64296494	ENSG00000149782.2_M3	2	+	ENSG00000149782
chr11	64297074	64297726	ENSE00002252116	2	+	ENSG00000149782
chr11	64298416	64298648	ENSG00000002330.1_M3	2	-	ENSG00000002330
chr11	64298924	64299248	ENSE00002275907_F1	2	+	ENSG00000173264
chr11	64300122	64300377	ENSG00000002330.1_M2	2	-	ENSG00000002330
chr11	64301226	64301364	ENSE00001852142	2	-	ENSG00000002330
chr11	64304196	64304268	ENSE00002253564	2	+	ENSG00000173264
chr11	64304875	64304949	ENSE00002323281	2	+	ENSG00000173264
chr11	64305289	64305572	ENSG00000002330.2_M2	2	-	ENSG00000002330
chr11	64312771	64312928	ENSG00000002330.2_M3	2	-	ENSG00000002330
chr11	64313294	64313353	ENSE00001602464_F1	2	+	ENSG00000173264
chr11	64313400	64313970	ENSG00000173264.1_M5	2	+	ENSG00000173264
chr11	64314066	64314197	ENSG00000173264.1_M2	2	+	ENSG00000173264
chr11	64314288	64314332	ENSE00002251616	2	+	ENSG00000173264
chr11	64314450	64315473	ENSG00000173264.1_M10	2	+	ENSG00000173264
chr11	64315554	64315604	ENSG00000173264.2_M2	2	+	ENSG00000173264
chr11	64316310	64316603	ENSG00000173264.1_M6	2	+	ENSG00000173264
chr11	64316654	64317058	ENSG00000173264.1_M7	2	+	ENSG00000173264
chr11	64317192	64317311	ENSG00000173264.1_M3	2	+	ENSG00000173264
chr11	64317629	64318093	ENSG00000173264.2_M5	2	+	ENSG00000173264
chr11	64319899	64320164	ENSG00000182450.1_M4	2	+	ENSG00000182450
chr11	64320383	64320392	ENSE00002242492_F2	2	+	ENSG00000182450
chr11	64320607	64320716	ENSE00002486872	2	+	ENSG00000182450
chr11	64321255	64321804	ENSG00000182450.1_M2	2	+	ENSG00000182450
chr11	64325445	64326237	ENSG00000182450.1_M9	2	+	ENSG00000182450
chr11	64326693	64326833	ENSG00000182450.2_M2	2	+	ENSG00000182450
chr11	64328601	64328960	ENSE00002615305_F1	2	+	ENSG00000257069
chr11	64329015	64329558	ENSG00000219435.1_M2	2	+	ENSG00000219435
chr11	64332056	64332136	ENSE00003472136	2	+	ENSG00000219435
chr11	64332229	64332414	ENSG00000219435.2_M2	2	+	ENSG00000219435
chr11	64334123	64334288	ENSG00000173153.1_M3	2	+	ENSG00000173153
chr11	64334778	64335396	ENSG00000173153.1_M2	2	+	ENSG00000173153
chr11	64342332	64342629	ENSG00000173153.3_M2	2	+	ENSG00000173153
chr11	64345304	64346649	ENSG00000173113.1_M15	2	-	ENSG00000173113
chr11	64346652	64346951	ENSG00000126432.1_M2	2	+	ENSG00000126432
chr11	64348292	64348427	ENSE00001317366	2	+	ENSG00000126432
chr11	64349217	64349349	ENSE00001291509	2	+	ENSG00000126432
chr11	64349421	64349460	ENSE00001313724	2	+	ENSG00000126432
chr11	64349563	64349625	ENSE00000992394	2	+	ENSG00000126432
chr11	64350076	64350302	ENSG00000126432.1_M3	2	+	ENSG00000126432
chr11	64353547	64353829	ENSE00001736655	2	-	ENSG00000236935
chr11	64479374	64479954	ENSE00001235787	2	+	ENSG00000181908
chr11	64480198	64481941	ENSE00001235780	2	+	ENSG00000181908
chr11	64531122	64531184	ENSE00001601766	2	+	ENSG00000232500
chr11	64532727	64532871	ENSE00001638742	2	+	ENSG00000232500
chr11	64535391	64535707	ENSE00001767416	2	+	ENSG00000232500
chr11	64561377	64561555	ENSE00001616156	2	+	ENSG00000237363
chr11	64562320	64562398	ENSE00001620324	2	+	ENSG00000237363
chr11	64563165	64563304	ENSE00001794369	2	+	ENSG00000237363
chr11	64588680	64589439	ENSG00000168065.1_M4	2	+	ENSG00000168065
chr11	64592199	64592303	ENSE00003603615	2	+	ENSG00000168065
chr11	64595061	64595216	ENSG00000168065.1_M2	2	+	ENSG00000168065
chr11	64595324	64595493	ENSE00003647330	2	+	ENSG00000168065
chr11	64597354	64597475	ENSE00003467273	2	+	ENSG00000168065
chr11	64598268	64599752	ENSG00000168065.2_M4	2	+	ENSG00000168065
chr11	64600651	64600866	ENSG00000168065.2_M2	2	+	ENSG00000168065
chr11	64601724	64601833	ENSE00001120032	2	+	ENSG00000168065
chr11	64602707	64602914	ENSG00000168065.3_M2	2	+	ENSG00000168065
chr11	64604038	64605934	ENSG00000168065.4_M2	2	+	ENSG00000168065
chr11	64624436	64625774	ENSG00000197891.1_M6	2	+	ENSG00000197891
chr11	64626594	64626698	ENSE00003474349	2	+	ENSG00000197891
chr11	64627220	64627375	ENSG00000197891.1_M2	2	+	ENSG00000197891
chr11	64627450	64627619	ENSE00003487222	2	+	ENSG00000197891
chr11	64631916	64632040	ENSE00001172424	2	+	ENSG00000197891
chr11	64632208	64632324	ENSE00001172418	2	+	ENSG00000197891
chr11	64633075	64633290	ENSE00001120017	2	+	ENSG00000197891
chr11	64633767	64633876	ENSE00001120018	2	+	ENSG00000197891
chr11	64634134	64634338	ENSE00001340542	2	+	ENSG00000197891
chr11	64639696	64641605	ENSG00000110076.1_M4	2	-	ENSG00000110076
chr11	64653899	64653978	ENSE00003609640	2	-	ENSG00000110076
chr11	64656358	64657602	ENSG00000110076.1_M3	2	-	ENSG00000110076
chr11	64660061	64660151	ENSE00002461272	2	-	ENSG00000110076
chr11	64663982	64664154	ENSG00000110076.2_M3	2	-	ENSG00000110076
chr11	64668861	64669043	ENSE00003556561	2	-	ENSG00000110076
chr11	64670987	64671028	ENSE00001878195	2	-	ENSG00000110076
chr11	64676123	64677070	ENSG00000110076.2_M4	2	-	ENSG00000110076
chr11	64679989	64680166	ENSE00001712459	2	+	ENSG00000237410
chr11	64681809	64681929	ENSE00000992616	2	-	ENSG00000110076
chr11	64682324	64682498	ENSE00001120038	2	-	ENSG00000110076
chr11	64684038	64684229	ENSE00001120042	2	-	ENSG00000110076
chr11	64684852	64685234	ENSG00000110076.1_M2	2	-	ENSG00000110076
chr11	64685632	64685752	ENSE00003512783	2	-	ENSG00000110076
chr11	64687294	64687321	ENSE00003460886	2	-	ENSG00000110076
chr11	64689686	64689719	ENSE00001872885	2	-	ENSG00000110076
chr11	64692998	64693287	ENSE00001699423	2	+	ENSG00000237410
chr11	64693937	64694141	ENSG00000110076.2_M2	2	-	ENSG00000110076
chr11	64694359	64694746	ENSE00003497753	2	-	ENSG00000110076
chr11	64694826	64694984	ENSE00001825988	2	-	ENSG00000110076
chr11	64700840	64701279	ENSG00000110076.3_M3	2	-	ENSG00000110076
chr11	64702031	64702193	ENSG00000110076.3_M2	2	-	ENSG00000110076
chr11	64708766	64710644	ENSG00000110076.4_M3	2	-	ENSG00000110076
chr11	64719222	64719524	ENSE00003498235	2	-	ENSG00000110076
chr11	64723980	64724052	ENSE00001120040	2	-	ENSG00000110076
chr11	64726427	64726457	ENSE00001120039	2	-	ENSG00000110076
chr11	64731355	64731373	ENSE00003490413	2	-	ENSG00000110076
chr11	64745195	64745238	ENSE00001619926	2	-	ENSG00000110076
chr11	64745466	64746452	ENSG00000110076.3_M4	2	-	ENSG00000110076
chr11	64755503	64755717	ENSE00001218409	2	-	ENSG00000110076
chr11	64759433	64759886	ENSG00000068831.1_M4	2	-	ENSG00000068831
chr11	64761377	64761557	ENSE00003460552	2	-	ENSG00000068831
chr11	64762278	64762315	ENSE00003538781	2	-	ENSG00000068831
chr11	64768177	64768332	ENSG00000068831.2_M2	2	-	ENSG00000068831
chr11	64768439	64769046	ENSG00000068831.2_M4	2	-	ENSG00000068831
chr11	64769818	64770320	ENSG00000068831.1_M3	2	-	ENSG00000068831
chr11	64772419	64772536	ENSG00000068831.3_M2	2	-	ENSG00000068831
chr11	64772695	64772869	ENSE00003521272	2	-	ENSG00000068831
chr11	64773072	64774136	ENSG00000068831.1_M10	2	-	ENSG00000068831
chr11	64774495	64774590	ENSG00000068831.4_M2	2	-	ENSG00000068831
chr11	64775066	64775169	ENSG00000068831.5_M2	2	-	ENSG00000068831
chr11	64775567	64777647	ENSG00000068831.1_M13	2	-	ENSG00000068831
chr11	64777800	64777926	ENSG00000068831.1_M5	2	-	ENSG00000068831
chr11	64777992	64778056	ENSE00001474072	2	-	ENSG00000068831
chr11	64778333	64778515	ENSG00000068831.6_M2	2	-	ENSG00000068831
chr11	64779447	64779867	ENSE00003494402	2	-	ENSG00000068976
chr11	64779979	64780046	ENSE00003535111	2	-	ENSG00000068976
chr11	64780282	64781946	ENSG00000068976.1_M2	2	-	ENSG00000068976
chr11	64783440	64783648	ENSE00000730792	2	-	ENSG00000068976
chr11	64784210	64784529	ENSG00000068976.2_M2	2	-	ENSG00000068976
chr11	64784659	64784718	ENSE00003566811	2	-	ENSG00000068976
chr11	64784986	64785134	ENSG00000068976.3_M2	2	-	ENSG00000068976
chr11	64785465	64785567	ENSE00000863650	2	-	ENSG00000068976
chr11	64786135	64786250	ENSE00000863651	2	-	ENSG00000068976
chr11	64786581	64786745	ENSG00000068976.4_M2	2	-	ENSG00000068976
chr11	64786940	64787087	ENSE00003572827	2	-	ENSG00000068976
chr11	64787314	64787483	ENSG00000068976.5_M2	2	-	ENSG00000068976
chr11	64787754	64787898	ENSE00000863655	2	-	ENSG00000068976
chr11	64788334	64788417	ENSE00002460194	2	-	ENSG00000068976
chr11	64788508	64788620	ENSE00001621025	2	-	ENSG00000068976
chr11	64790840	64790972	ENSE00000863658	2	-	ENSG00000068976
chr11	64791308	64791412	ENSG00000068976.6_M2	2	-	ENSG00000068976
chr11	64791499	64791578	ENSE00001171784	2	-	ENSG00000068976
chr11	64791665	64791767	ENSE00001171792	2	-	ENSG00000068976
chr11	64792797	64793439	ENSG00000068976.7_M2	2	-	ENSG00000068976
chr11	64797747	64799296	ENSG00000168066.1_M7	2	-	ENSG00000168066
chr11	64799554	64800220	ENSG00000168066.1_M2	2	-	ENSG00000168066
chr11	64800332	64800416	ENSG00000168066.1_M3	2	-	ENSG00000168066
chr11	64800707	64800985	ENSG00000168066.1_M4	2	-	ENSG00000168066
chr11	64801246	64801427	ENSG00000168066.2_M2	2	-	ENSG00000168066
chr11	64802161	64802269	ENSG00000168066.3_M2	2	-	ENSG00000168066
chr11	64802362	64802478	ENSG00000168066.4_M2	2	-	ENSG00000168066
chr11	64802565	64802811	ENSG00000168066.2_M3	2	-	ENSG00000168066
chr11	64803105	64803195	ENSG00000168066.5_M2	2	-	ENSG00000168066
chr11	64803397	64803779	ENSG00000168066.1_M5	2	-	ENSG00000168066
chr11	64804604	64804748	ENSG00000168066.6_M2	2	-	ENSG00000168066
chr11	64806165	64806648	ENSG00000168066.7_M2	2	-	ENSG00000168066
chr11	64809198	64809779	ENSG00000168066.8_M2	2	-	ENSG00000168066
chr11	64810644	64810907	ENSG00000168066.9_M2	2	-	ENSG00000168066
chr11	64811132	64811938	ENSG00000168066.1_M10	2	-	ENSG00000168066
chr11	64812105	64812551	ENSE00003097522	2	+	ENSG00000269038
chr11	64818053	64822773	ENSG00000168067.1_M4	2	-	ENSG00000168067
chr11	64822878	64822934	ENSE00003552890	2	-	ENSG00000168067
chr11	64823037	64823108	ENSE00003459589	2	-	ENSG00000168067
chr11	64823336	64823423	ENSE00003514598	2	-	ENSG00000168067
chr11	64823542	64823611	ENSG00000168067.1_M2	2	-	ENSG00000168067
chr11	64825057	64825571	ENSG00000168067.1_M6	2	-	ENSG00000168067
chr11	64829396	64829514	ENSE00003474644	2	-	ENSG00000168067
chr11	64829616	64829677	ENSG00000168067.2_M2	2	-	ENSG00000168067
chr11	64829757	64829837	ENSE00003533908	2	-	ENSG00000168067
chr11	64829932	64830017	ENSE00003650095	2	-	ENSG00000168067
chr11	64830094	64830147	ENSG00000168067.3_M2	2	-	ENSG00000168067
chr11	64830227	64830316	ENSG00000168067.4_M2	2	-	ENSG00000168067
chr11	64830398	64830658	ENSG00000168067.2_M4	2	-	ENSG00000168067
chr11	64830749	64830788	ENSE00003575310	2	-	ENSG00000168067
chr11	64831919	64831963	ENSE00003583330	2	-	ENSG00000168067
chr11	64832542	64832601	ENSE00003636425	2	-	ENSG00000168067
chr11	64832726	64832805	ENSG00000168067.1_M3	2	-	ENSG00000168067
chr11	64833229	64833337	ENSG00000168067.5_M2	2	-	ENSG00000168067
chr11	64833431	64833513	ENSG00000168067.2_M3	2	-	ENSG00000168067
chr11	64833883	64833946	ENSG00000168067.6_M2	2	-	ENSG00000168067
chr11	64834019	64834151	ENSE00003494787	2	-	ENSG00000168067
chr11	64834230	64834303	ENSE00003494281	2	-	ENSG00000168067
chr11	64834698	64834741	ENSE00003640925	2	-	ENSG00000168067
chr11	64834829	64834932	ENSG00000168067.7_M2	2	-	ENSG00000168067
chr11	64835185	64835241	ENSE00003471056	2	-	ENSG00000168067
chr11	64835538	64835603	ENSE00003478925	2	-	ENSG00000168067
chr11	64835682	64835773	ENSG00000168067.3_M3	2	-	ENSG00000168067
chr11	64836004	64836359	ENSG00000168067.1_M8	2	-	ENSG00000168067
chr11	64836627	64837935	ENSG00000133895.1_M5	2	-	ENSG00000133895
chr11	64838152	64838317	ENSG00000133895.1_M2	2	-	ENSG00000133895
chr11	64838753	64839486	ENSG00000133895.2_M5	2	-	ENSG00000133895
chr11	64840126	64840214	ENSG00000133895.2_M2	2	-	ENSG00000133895
chr11	64840294	64840335	ENSE00001171254	2	-	ENSG00000133895
chr11	64840667	64840796	ENSE00003789012	2	-	ENSG00000133895
chr11	64841005	64841214	ENSG00000133895.3_M2	2	-	ENSG00000133895
chr11	64842760	64843851	ENSG00000133895.1_M10	2	-	ENSG00000133895
chr11	64843923	64844404	ENSG00000133895.1_M3	2	-	ENSG00000133895
chr11	64857273	64858417	ENSE00001372180	2	-	ENSG00000171219
chr11	64860190	64860276	ENSE00001383546	2	-	ENSG00000171219
chr11	64860391	64860515	ENSE00001380155	2	-	ENSG00000171219
chr11	64860770	64860888	ENSE00001382259	2	-	ENSG00000171219
chr11	64860998	64861119	ENSE00001391299	2	-	ENSG00000171219
chr11	64861247	64861332	ENSE00001372583	2	-	ENSG00000171219
chr11	64861406	64861504	ENSE00001381206	2	-	ENSG00000171219
chr11	64863187	64863787	ENSE00001386888	2	-	ENSG00000171219
chr11	64863910	64863973	ENSE00001368649	2	-	ENSG00000171219
chr11	64864107	64864174	ENSE00001905824	2	-	ENSG00000171219
chr11	64865223	64865440	ENSE00003534788	2	-	ENSG00000171219
chr11	64866146	64866228	ENSG00000171219.1_M2	2	-	ENSG00000171219
chr11	64866322	64866462	ENSE00001365406	2	-	ENSG00000171219
chr11	64866544	64866678	ENSG00000171219.2_M2	2	-	ENSG00000171219
chr11	64866909	64867378	ENSG00000171219.1_M4	2	-	ENSG00000171219
chr11	64867456	64867555	ENSG00000171219.1_M3	2	-	ENSG00000171219
chr11	64867643	64867696	ENSE00001373981	2	-	ENSG00000171219
chr11	64867984	64868073	ENSE00001375031	2	-	ENSG00000171219
chr11	64868147	64868296	ENSE00001384961	2	-	ENSG00000171219
chr11	64868567	64868682	ENSE00001387956	2	-	ENSG00000171219
chr11	64868765	64868872	ENSE00001402492	2	-	ENSG00000171219
chr11	64869063	64869136	ENSE00001430721	2	-	ENSG00000171219
chr11	64869216	64869338	ENSE00001406736	2	-	ENSG00000171219
chr11	64869478	64869568	ENSE00001399416	2	-	ENSG00000171219
chr11	64869834	64870014	ENSE00001428016	2	-	ENSG00000171219
chr11	64870144	64870248	ENSE00001421741	2	-	ENSG00000171219
chr11	64870448	64870529	ENSE00001421257	2	-	ENSG00000171219
chr11	64870631	64870729	ENSE00001434387	2	-	ENSG00000171219
chr11	64871792	64871872	ENSE00001171095	2	-	ENSG00000171219
chr11	64872363	64872612	ENSE00001329274	2	-	ENSG00000171219
chr11	64872742	64872943	ENSE00000731328	2	-	ENSG00000171219
chr11	64873187	64873281	ENSE00000863722	2	-	ENSG00000171219
chr11	64873811	64873960	ENSE00000863723	2	-	ENSG00000171219
chr11	64874244	64874340	ENSE00000863724	2	-	ENSG00000171219
chr11	64875346	64875430	ENSE00002469769	2	-	ENSG00000171219
chr11	64875509	64875601	ENSE00001409930	2	-	ENSG00000171219
chr11	64878089	64878249	ENSE00001411952	2	-	ENSG00000171219
chr11	64885381	64888601	ENSG00000110047.1_M5	2	-	ENSG00000110047
chr11	64894152	64894863	ENSG00000110047.2_M4	2	-	ENSG00000110047
chr11	64908897	64908995	ENSG00000110047.1_M3	2	-	ENSG00000110047
chr11	64910087	64910143	ENSE00001656701	2	-	ENSG00000110047
chr11	64912301	64912394	ENSE00001759125	2	-	ENSG00000110047
chr11	64912537	64913634	ENSG00000110047.1_M6	2	-	ENSG00000110047
chr11	64914079	64914191	ENSG00000110047.2_M5	2	-	ENSG00000110047
chr11	64922577	64922646	ENSE00001681809	2	-	ENSG00000110047
chr11	64923909	64925465	ENSE00001657856_F1	2	-	ENSG00000229719
chr11	64925575	64925683	ENSE00001657856_F2	2	-	ENSG00000229719
chr11	64925768	64927497	ENSE00001657856_F3	2	-	ENSG00000229719
chr11	64927739	64927777	ENSE00001608574	2	-	ENSG00000229719
chr11	64928873	64929537	ENSG00000110046.1_M2	2	-	ENSG00000110046
chr11	64929617	64929770	ENSE00001170682	2	-	ENSG00000110046
chr11	64930763	64930918	ENSE00001170689	2	-	ENSG00000110046
chr11	64931049	64931171	ENSG00000110046.2_M2	2	-	ENSG00000110046
chr11	64931340	64931792	ENSG00000110046.3_M2	2	-	ENSG00000110046
chr11	64931968	64932041	ENSG00000110046.4_M2	2	-	ENSG00000110046
chr11	64932136	64932272	ENSE00001170729	2	-	ENSG00000110046
chr11	64932383	64932468	ENSE00001170737	2	-	ENSG00000110046
chr11	64932558	64932660	ENSE00001170746	2	-	ENSG00000110046
chr11	64932660	64932735	ENSE00003748392	2	-	ENSG00000274986
chr11	64932933	64933140	ENSE00001170757	2	-	ENSG00000110046
chr11	64934784	64934920	ENSE00001170767	2	-	ENSG00000110046
chr11	64935174	64935383	ENSE00000863743	2	-	ENSG00000110046
chr11	64936251	64936466	ENSE00000863744	2	-	ENSG00000110046
chr11	64936549	64936676	ENSE00001170795	2	-	ENSG00000110046
chr11	64936676	64936745	ENSE00003733137	2	-	ENSG00000274314
chr11	64936799	64936970	ENSG00000110046.5_M2	2	-	ENSG00000110046
chr11	64937574	64937651	ENSE00001170812	2	-	ENSG00000110046
chr11	64937876	64937947	ENSE00001170824	2	-	ENSG00000110046
chr11	64939855	64939948	ENSE00001170832	2	-	ENSG00000110046
chr11	64940034	64940141	ENSE00000730381	2	-	ENSG00000110046
chr11	64940405	64940486	ENSE00001170848	2	-	ENSG00000110046
chr11	64940626	64940826	ENSE00001170857	2	-	ENSG00000110046
chr11	64940957	64941108	ENSE00001170864	2	-	ENSG00000110046
chr11	64941547	64941732	ENSE00001170873	2	-	ENSG00000110046
chr11	64941817	64941957	ENSE00001170881	2	-	ENSG00000110046
chr11	64942040	64942183	ENSE00001170887	2	-	ENSG00000110046
chr11	64943274	64943434	ENSE00001170894	2	-	ENSG00000110046
chr11	64943554	64943651	ENSE00001170903	2	-	ENSG00000110046
chr11	64943962	64944206	ENSE00001063467	2	-	ENSG00000110046
chr11	64944320	64944476	ENSE00001170921	2	-	ENSG00000110046
chr11	64944896	64944989	ENSE00001170928	2	-	ENSG00000110046
chr11	64945087	64945235	ENSE00001170936	2	-	ENSG00000110046
chr11	64945318	64945556	ENSE00001170942	2	-	ENSG00000110046
chr11	64946122	64946263	ENSE00001170949	2	-	ENSG00000110046
chr11	64946365	64946530	ENSE00001170957	2	-	ENSG00000110046
chr11	64946607	64946704	ENSE00001170965	2	-	ENSG00000110046
chr11	64946891	64947417	ENSG00000110046.6_M2	2	-	ENSG00000110046
chr11	64947546	64948781	ENSG00000110046.1_M8	2	-	ENSG00000110046
chr11	64951189	64951501	ENSG00000110046.1_M3	2	-	ENSG00000110046
chr11	64951805	64951893	ENSG00000068971.1_M2	2	+	ENSG00000068971
chr11	64952519	64952601	ENSE00001791563	2	+	ENSG00000068971
chr11	64957255	64957373	ENSE00001788519	2	+	ENSG00000068971
chr11	64958456	64958731	ENSE00001637628	2	+	ENSG00000068971
chr11	64958941	64959299	ENSG00000068971.2_M2	2	+	ENSG00000068971
chr11	64959741	64960205	ENSG00000068971.3_M2	2	+	ENSG00000068971
chr11	64960983	64961180	ENSE00003555198	2	+	ENSG00000068971
chr11	64962005	64962175	ENSG00000068971.4_M2	2	+	ENSG00000068971
chr11	64962337	64962430	ENSG00000068971.5_M2	2	+	ENSG00000068971
chr11	64962560	64962691	ENSE00003602503	2	+	ENSG00000068971
chr11	64964401	64964461	ENSG00000068971.6_M2	2	+	ENSG00000068971
chr11	64964560	64964669	ENSE00000730321	2	+	ENSG00000068971
chr11	64965518	64965572	ENSE00002487565	2	+	ENSG00000068971
chr11	64965645	64965696	ENSE00002488395	2	+	ENSG00000068971
chr11	64965835	64965955	ENSE00002472647	2	+	ENSG00000068971
chr11	64966850	64966978	ENSE00002531771	2	+	ENSG00000068971
chr11	64967230	64967332	ENSE00002440825	2	+	ENSG00000068971
chr11	64967778	64968552	ENSE00002433706_F1	2	+	ENSG00000068971
chr11	64968555	64969257	ENSG00000149735.1_M4	2	-	ENSG00000149735
chr11	64969443	64969609	ENSG00000149735.1_M2	2	-	ENSG00000149735
chr11	64969918	64969973	ENSG00000149735.2_M2	2	-	ENSG00000149735
chr11	64971602	64971755	ENSE00002199699	2	-	ENSG00000168070
chr11	64972314	64972659	ENSG00000168070.1_M4	2	-	ENSG00000168070
chr11	64973748	64973952	ENSG00000168070.1_M2	2	-	ENSG00000168070
chr11	64974660	64974733	ENSE00003497674	2	-	ENSG00000168070
chr11	64980147	64980211	ENSE00003514998	2	-	ENSG00000168070
chr11	64981431	64981523	ENSE00003549502	2	-	ENSG00000168070
chr11	64981845	64981877	ENSE00003566097	2	-	ENSG00000168070
chr11	64983783	64983909	ENSE00003561788	2	-	ENSG00000168070
chr11	64984400	64984476	ENSE00003494249	2	-	ENSG00000168070
chr11	64988077	64988842	ENSG00000168070.2_M2	2	-	ENSG00000168070
chr11	64993415	64993533	ENSE00003479295	2	-	ENSG00000168070
chr11	64994199	64994248	ENSG00000168070.3_M2	2	-	ENSG00000168070
chr11	65006011	65006220	ENSG00000168070.1_M3	2	-	ENSG00000168070
chr11	65022065	65024637	ENSG00000168062.1_M7	2	-	ENSG00000168062
chr11	65028571	65028673	ENSE00001414327	2	-	ENSG00000168062
chr11	65031056	65031226	ENSG00000168062.1_M2	2	-	ENSG00000168062
chr11	65048272	65048341	ENSG00000213465.1_M3	2	+	ENSG00000213465
chr11	65052516	65052627	ENSE00003539756	2	+	ENSG00000213465
chr11	65052657	65052723	ENSE00003745970	2	+	ENSG00000278851
chr11	65052723	65053740	ENSG00000213465.2_M3	2	+	ENSG00000213465
chr11	65054573	65054702	ENSG00000213465.1_M2	2	+	ENSG00000213465
chr11	65055673	65056342	ENSG00000213465.1_M5	2	+	ENSG00000213465
chr11	65059557	65059937	ENSE00003547414	2	-	ENSG00000270775
chr11	65060229	65060638	ENSE00003599196	2	-	ENSG00000270775
chr11	65061440	65061530	ENSE00001169520_F1	2	+	ENSG00000273003
chr11	65066283	65066387	ENSG00000110025.1_M2	2	+	ENSG00000110025
chr11	65066546	65066667	ENSE00003597437	2	+	ENSG00000110025
chr11	65068946	65069062	ENSE00003501475	2	+	ENSG00000110025
chr11	65069158	65069306	ENSG00000110025.1_M3	2	+	ENSG00000110025
chr11	65069619	65072931	ENSG00000110025.1_M4	2	+	ENSG00000110025
chr11	65073802	65074690	ENSG00000110025.2_M3	2	+	ENSG00000110025
chr11	65075019	65076046	ENSG00000168061.1_M7	2	+	ENSG00000168061
chr11	65077145	65077285	ENSE00003508571	2	+	ENSG00000168061
chr11	65078341	65078934	ENSG00000168061.1_M4	2	+	ENSG00000168061
chr11	65078945	65080643	ENSG00000168060.1_M25	2	-	ENSG00000168060
chr11	65081590	65081681	ENSE00003489944	2	-	ENSG00000168060
chr11	65081762	65082160	ENSG00000168060.1_M10	2	-	ENSG00000168060
chr11	65082214	65082239	ENSE00002201558	2	-	ENSG00000168060
chr11	65082263	65082595	ENSG00000168060.1_M8	2	-	ENSG00000168060
chr11	65087313	65087672	ENSG00000168060.1_M3	2	-	ENSG00000168060
chr11	65088345	65088470	ENSG00000168060.1_M2	2	-	ENSG00000168060
chr11	65088551	65088835	ENSE00003494051	2	-	ENSG00000168060
chr11	65091497	65091620	ENSE00003610737	2	-	ENSG00000168060
chr11	65092002	65092124	ENSE00003580551	2	-	ENSG00000168060
chr11	65092205	65092677	ENSG00000168060.1_M4	2	-	ENSG00000168060
chr11	65100417	65100797	ENSG00000146670.1_M3	2	-	ENSG00000146670
chr11	65100930	65100997	ENSE00001732369	2	-	ENSG00000146670
chr11	65102142	65102234	ENSG00000146670.1_M2	2	-	ENSG00000146670
chr11	65102603	65102717	ENSE00003498084	2	-	ENSG00000146670
chr11	65111567	65113894	ENSG00000146670.1_M10	2	-	ENSG00000146670
chr11	65117377	65117678	ENSG00000146670.1_M5	2	-	ENSG00000146670
chr11	65117756	65118291	ENSG00000146670.1_M9	2	-	ENSG00000146670
chr11	65118349	65119105	ENSG00000162300.1_M14	2	+	ENSG00000162300
chr11	65119139	65119241	ENSE00002198103_F1	2	-	ENSG00000187066
chr11	65120140	65120465	ENSE00002198103_F2	2	-	ENSG00000187066
chr11	65120735	65120832	ENSE00002198103_F3	2	-	ENSG00000187066
chr11	65120919	65121054	ENSE00002198103_F4	2	-	ENSG00000187066
chr11	65121201	65121442	ENSE00002198103_F5	2	-	ENSG00000187066
chr11	65121560	65122052	ENSE00002198103_F6	2	-	ENSG00000187066
chr11	65123398	65123411	ENSE00002167391_F1	2	-	ENSG00000187066
chr11	65123463	65123570	ENSE00002186849_F1	2	+	ENSG00000149823
chr11	65130243	65130773	ENSG00000149823.1_M8	2	+	ENSG00000149823
chr11	65130873	65130932	ENSG00000149823.1_M2	2	+	ENSG00000149823
chr11	65131118	65131279	ENSG00000149823.2_M2	2	+	ENSG00000149823
chr11	65145568	65145601	ENSE00002183313	2	+	ENSG00000149823
chr11	65147351	65148187	ENSG00000149823.2_M8	2	+	ENSG00000149823
chr11	65148361	65149079	ENSG00000149823.1_M5	2	+	ENSG00000149823
chr11	65149219	65149756	ENSG00000149823.2_M5	2	+	ENSG00000149823
chr11	65149869	65150768	ENSG00000149823.1_M4	2	+	ENSG00000149823
chr11	65150858	65150878	ENSG00000149823.3_M2	2	+	ENSG00000149823
chr11	65151013	65151056	ENSE00002148119_F2	2	+	ENSG00000149823
chr11	65151325	65151402	ENSE00002168522	2	+	ENSG00000149823
chr11	65151451	65151491	ENSE00002142024_F1	2	-	ENSG00000254501
chr11	65151860	65152009	ENSG00000149823.4_M2	2	+	ENSG00000149823
chr11	65152025	65153947	ENSG00000149809.1_M36	2	+	ENSG00000149809
chr11	65154835	65155766	ENSG00000149809.1_M16	2	+	ENSG00000149809
chr11	65155942	65155990	ENSE00002173004	2	+	ENSG00000149809
chr11	65156060	65156552	ENSG00000149809.1_M8	2	+	ENSG00000149809
chr11	65156570	65157324	ENSG00000174276.1_M2	2	-	ENSG00000174276
chr11	65157412	65157539	ENSE00001192854_F2	2	-	ENSG00000174276
chr11	65157626	65157876	ENSG00000174276.2_M2	2	-	ENSG00000174276
chr11	65160800	65161952	ENSG00000149806.1_M14	2	-	ENSG00000149806
chr11	65161994	65162265	ENSG00000149806.1_M5	2	-	ENSG00000149806
chr11	65162640	65162649	ENSE00002159621_F1	2	-	ENSG00000149806
chr11	65164671	65164822	ENSE00003623696	2	+	ENSG00000149792
chr11	65167541	65170085	ENSG00000162298.1_M8	2	-	ENSG00000162298
chr11	65170127	65170557	ENSG00000162298.1_PMM2	2	-	ENSG00000162298
chr11	65170837	65171001	ENSG00000162298.1_M2	2	-	ENSG00000162298
chr11	65171097	65171214	ENSG00000162298.1_M3	2	-	ENSG00000162298
chr11	65171309	65171375	ENSE00003616154	2	-	ENSG00000162298
chr11	65171451	65171774	ENSG00000162298.2_M3	2	-	ENSG00000162298
chr11	65172425	65172958	ENSG00000162298.1_M7	2	-	ENSG00000162298
chr11	65173099	65173505	ENSG00000162298.2_M7	2	-	ENSG00000162298
chr11	65173647	65173796	ENSG00000162298.3_M3	2	-	ENSG00000162298
chr11	65174411	65174587	ENSE00002146457	2	-	ENSG00000162298
chr11	65174613	65174691	ENSG00000162298.2_M5	2	-	ENSG00000162298
chr11	65187761	65187956	ENSE00001590363	2	+	ENSG00000222477
chr11	65212470	65212578	ENSE00001473048	2	+	ENSG00000204710
chr11	65213649	65213822	ENSE00001473046	2	+	ENSG00000204710
chr11	65214265	65214324	ENSE00001473044	2	+	ENSG00000204710
chr11	65214568	65214654	ENSE00001473042	2	+	ENSG00000204710
chr11	65214756	65214928	ENSE00001473040	2	+	ENSG00000204710
chr11	65215006	65215337	ENSE00001473039	2	+	ENSG00000204710
chr11	65215505	65215567	ENSE00001473038	2	+	ENSG00000204710
chr11	65216444	65218795	ENSG00000255200.1_M2	2	-	ENSG00000255200
chr11	65219939	65220073	ENSE00002159396	2	-	ENSG00000254614
chr11	65222357	65222901	ENSG00000254614.1_M2	2	-	ENSG00000254614
chr11	65222981	65223372	ENSG00000254614.2_M2	2	-	ENSG00000254614
chr11	65223391	65223408	ENSE00002201777_F3	2	-	ENSG00000254614
chr11	65223533	65223564	ENSE00002184002_F1	2	+	ENSG00000014216
chr11	65223750	65224026	ENSE00002156901_F1	2	-	ENSG00000254614
chr11	65224175	65224184	ENSG00000014216.1_M2	2	+	ENSG00000014216
chr11	65224212	65224649	ENSG00000014216.1_M7	2	+	ENSG00000014216
chr11	65224724	65225309	ENSG00000014216.1_M8	2	+	ENSG00000014216
chr11	65225468	65225538	ENSE00003483377	2	+	ENSG00000014216
chr11	65225676	65226007	ENSG00000014216.2_M7	2	+	ENSG00000014216
chr11	65228228	65228675	ENSG00000014216.2_M8	2	+	ENSG00000014216
chr11	65229554	65230026	ENSG00000014216.2_M2	2	+	ENSG00000014216
chr11	65230280	65230380	ENSG00000014216.1_M4	2	+	ENSG00000014216
chr11	65230584	65230828	ENSG00000014216.3_M2	2	+	ENSG00000014216
chr11	65230925	65231086	ENSG00000014216.4_M2	2	+	ENSG00000014216
chr11	65247096	65247272	ENSE00003515030	2	+	ENSG00000014216
chr11	65248122	65248488	ENSG00000014216.5_M2	2	+	ENSG00000014216
chr11	65248669	65249086	ENSG00000014216.1_M3	2	+	ENSG00000014216
chr11	65249192	65249232	ENSE00003476548	2	+	ENSG00000014216
chr11	65250462	65250528	ENSE00003518378	2	+	ENSG00000014216
chr11	65250612	65250670	ENSE00003539271	2	+	ENSG00000014216
chr11	65250885	65252504	ENSG00000014216.3_M8	2	+	ENSG00000014216
chr11	65252743	65252860	ENSG00000014216.6_M2	2	+	ENSG00000014216
chr11	65253220	65254413	ENSG00000014216.3_M7	2	+	ENSG00000014216
chr11	65256241	65256655	ENSG00000197847.1_M4	2	+	ENSG00000197847
chr11	65256726	65256830	ENSE00003557581	2	+	ENSG00000197847
chr11	65274214	65274368	ENSE00003475453	2	+	ENSG00000197847
chr11	65279160	65279284	ENSE00003661177	2	+	ENSG00000197847
chr11	65280132	65280520	ENSG00000197847.2_M2	2	+	ENSG00000197847
chr11	65282184	65282703	ENSE00002160952	2	+	ENSG00000197847
chr11	65289771	65289986	ENSE00003580179	2	+	ENSG00000197847
chr11	65293002	65293111	ENSE00003557138	2	+	ENSG00000197847
chr11	65293278	65293482	ENSE00003615111	2	+	ENSG00000197847
chr11	65315727	65316337	ENSG00000014138.1_M3	2	+	ENSG00000014138
chr11	65320467	65320693	ENSG00000014138.1_M2	2	+	ENSG00000014138
chr11	65321465	65321557	ENSE00003467008	2	+	ENSG00000014138
chr11	65323430	65323483	ENSE00003479216	2	+	ENSG00000014138
chr11	65330650	65330757	ENSE00003553114	2	+	ENSG00000014138
chr11	65333487	65333681	ENSG00000014138.2_M2	2	+	ENSG00000014138
chr11	65334296	65334779	ENSG00000014138.3_M2	2	+	ENSG00000014138
chr11	65335226	65335906	ENSG00000014138.4_M2	2	+	ENSG00000014138
chr11	65336428	65336491	ENSE00003462708	2	+	ENSG00000014138
chr11	65337247	65337290	ENSG00000014138.5_M2	2	+	ENSG00000014138
chr11	65342388	65342627	ENSG00000014138.6_M2	2	+	ENSG00000014138
chr11	65343831	65343870	ENSE00003471549	2	+	ENSG00000014138
chr11	65344580	65344654	ENSE00003568266	2	+	ENSG00000014138
chr11	65348936	65349045	ENSG00000014138.7_M2	2	+	ENSG00000014138
chr11	65349329	65349560	ENSG00000014138.8_M2	2	+	ENSG00000014138
chr11	65350322	65350382	ENSE00003495441	2	+	ENSG00000014138
chr11	65350646	65351281	ENSG00000014138.2_M3	2	+	ENSG00000014138
chr11	65351900	65353465	ENSG00000014138.3_M3	2	+	ENSG00000014138
chr11	65360187	65360404	ENSE00002161742	2	+	ENSG00000014138
chr11	65369670	65369805	ENSE00001063655	2	+	ENSG00000149798
chr11	65371779	65371980	ENSE00002161859	2	+	ENSG00000149798
chr11	65375271	65377157	ENSG00000149798.1_M2	2	+	ENSG00000149798
chr11	65404594	65404755	ENSE00003496911	2	+	ENSG00000133884
chr11	65405175	65405283	ENSE00003502485	2	+	ENSG00000133884
chr11	65405608	65406210	ENSG00000133884.1_M3	2	+	ENSG00000133884
chr11	65407708	65408041	ENSG00000133884.2_M3	2	+	ENSG00000133884
chr11	65408194	65408299	ENSG00000133884.1_M2	2	+	ENSG00000133884
chr11	65408463	65413132	ENSG00000133884.1_M12	2	+	ENSG00000133884
chr11	65419042	65419233	ENSE00001317560	2	+	ENSG00000173825
chr11	65420068	65421885	ENSE00001192375	2	+	ENSG00000173825
chr11	65438205	65438244	ENSG00000162241.1_M4	2	-	ENSG00000162241
chr11	65438313	65439682	ENSG00000162241.1_M7	2	-	ENSG00000162241
chr11	65439824	65442947	ENSG00000162241.1_M11	2	-	ENSG00000162241
chr11	65443140	65445680	ENSG00000162241.1_M21	2	-	ENSG00000162241
chr11	65445730	65446053	ENSE00002160704	2	-	ENSG00000162241
chr11	65446323	65446706	ENSE00002176305	2	-	ENSG00000162241
chr11	65449599	65449762	ENSG00000126391.1_M6	2	+	ENSG00000126391
chr11	65449927	65450261	ENSG00000126391.1_M3	2	+	ENSG00000126391
chr11	65456578	65456761	ENSG00000126391.2_M3	2	+	ENSG00000126391
chr11	65462746	65462908	ENSG00000126391.3_M2	2	+	ENSG00000126391
chr11	65486075	65486574	ENSG00000245532.1_M3	2	+	ENSG00000245532
chr11	65486694	65486939	ENSG00000245532.2_M3	2	+	ENSG00000245532
chr11	65487044	65487260	ENSG00000245532.1_M2	2	+	ENSG00000245532
chr11	65507814	65508819	ENSE00001961965_F5	2	+	ENSG00000245532
chr11	65508819	65508877	ENSE00003714886	2	+	ENSG00000275948
chr11	65518357	65518431	ENSG00000173727.1_M4	2	+	ENSG00000173727
chr11	65518536	65518681	ENSE00001319892	2	+	ENSG00000173727
chr11	65518793	65519708	ENSG00000173727.1_M3	2	+	ENSG00000173727
chr11	65552620	65552814	ENSE00003758726	2	-	ENSG00000279243
chr11	65552905	65553000	ENSE00003757166	2	-	ENSG00000279243
chr11	65553269	65553516	ENSE00003759865	2	-	ENSG00000279243
chr11	65563164	65563412	ENSG00000251562.1_M2	2	+	ENSG00000251562
chr11	65563807	65568320	ENSG00000251562.1_M15	2	+	ENSG00000251562
chr11	65568415	65571527	ENSG00000251562.1_M20	2	+	ENSG00000251562
chr11	65571584	65571927	ENSG00000251562.1_M5	2	+	ENSG00000251562
chr11	65587743	65587931	ENSG00000142186.1_M4	2	+	ENSG00000142186
chr11	65588079	65588381	ENSG00000142186.1_M2	2	+	ENSG00000142186
chr11	65588587	65588710	ENSE00003508236	2	+	ENSG00000142186
chr11	65588790	65589017	ENSE00003516214	2	+	ENSG00000142186
chr11	65589449	65589540	ENSE00001168145	2	+	ENSG00000142186
chr11	65589628	65589784	ENSE00001168209	2	+	ENSG00000142186
chr11	65593305	65593464	ENSG00000142186.1_M3	2	+	ENSG00000142186
chr11	65594253	65594361	ENSE00003501237	2	+	ENSG00000142186
chr11	65595371	65595938	ENSG00000142186.2_M3	2	+	ENSG00000142186
chr11	65597808	65598819	ENSG00000142186.1_M5	2	+	ENSG00000142186
chr11	65598938	65599084	ENSG00000142186.3_M3	2	+	ENSG00000142186
chr11	65599265	65599430	ENSG00000142186.2_M4	2	+	ENSG00000142186
chr11	65599665	65599808	ENSG00000142186.2_M5	2	+	ENSG00000142186
chr11	65600488	65601384	ENSG00000142186.1_M13	2	+	ENSG00000142186
chr11	65601484	65601902	ENSG00000168056.1_M7	2	-	ENSG00000168056
chr11	65601998	65602130	ENSG00000168056.1_M3	2	-	ENSG00000168056
chr11	65602218	65602299	ENSE00003474985	2	-	ENSG00000168056
chr11	65602390	65602552	ENSE00003542405	2	-	ENSG00000168056
chr11	65602689	65602830	ENSE00003479020	2	-	ENSG00000168056
chr11	65602921	65603129	ENSG00000168056.1_M2	2	-	ENSG00000168056
chr11	65603162	65603360	ENSG00000168056.2_M2	2	-	ENSG00000168056
chr11	65603473	65603631	ENSG00000168056.3_M2	2	-	ENSG00000168056
chr11	65603671	65603970	ENSG00000168056.4_M2	2	-	ENSG00000168056
chr11	65604276	65604731	ENSG00000168056.1_M4	2	-	ENSG00000168056
chr11	65606141	65608485	ENSG00000168056.2_M3	2	-	ENSG00000168056
chr11	65608910	65609475	ENSG00000168056.3_M3	2	-	ENSG00000168056
chr11	65609514	65609637	ENSE00003576430	2	-	ENSG00000168056
chr11	65610155	65610284	ENSG00000168056.6_M2	2	-	ENSG00000168056
chr11	65610406	65610538	ENSE00003470901	2	-	ENSG00000168056
chr11	65610636	65611635	ENSG00000168056.2_M4	2	-	ENSG00000168056
chr11	65613821	65613920	ENSE00003538702	2	-	ENSG00000168056
chr11	65614097	65614853	ENSG00000168056.1_M8	2	-	ENSG00000168056
chr11	65614943	65615102	ENSE00003543750	2	-	ENSG00000168056
chr11	65615537	65615660	ENSG00000168056.7_M2	2	-	ENSG00000168056
chr11	65615841	65615934	ENSE00003610665	2	-	ENSG00000168056
chr11	65616087	65616193	ENSE00003512036	2	-	ENSG00000168056
chr11	65616364	65617043	ENSG00000168056.1_M5	2	-	ENSG00000168056
chr11	65620290	65620872	ENSG00000168056.2_M5	2	-	ENSG00000168056
chr11	65621254	65621586	ENSE00002201569	2	-	ENSG00000168056
chr11	65624138	65624250	ENSE00003756780	2	+	ENSG00000279093
chr11	65631124	65633066	ENSG00000260233.1_M2	2	-	ENSG00000260233
chr11	65633072	65633398	ENSG00000173465.1_M8	2	+	ENSG00000173465
chr11	65633459	65633613	ENSG00000173465.1_M2	2	+	ENSG00000173465
chr11	65634033	65634533	ENSG00000173465.1_M5	2	+	ENSG00000173465
chr11	65635014	65635108	ENSE00001255542_F1	2	+	ENSG00000176973
chr11	65635558	65635626	ENSG00000176973.1_M3	2	+	ENSG00000176973
chr11	65636015	65636025	ENSE00002187088_F1	2	+	ENSG00000176973
chr11	65636605	65636861	ENSG00000176973.2_M3	2	+	ENSG00000176973
chr11	65638698	65639068	ENSG00000173442.1_M3	2	+	ENSG00000173442
chr11	65640862	65640940	ENSE00002142139	2	+	ENSG00000173442
chr11	65641740	65641798	ENSE00003517294	2	+	ENSG00000173442
chr11	65642003	65642099	ENSG00000173442.1_M2	2	+	ENSG00000173442
chr11	65642598	65642652	ENSE00002517570	2	+	ENSG00000173442
chr11	65642743	65642922	ENSE00001191873	2	+	ENSG00000173442
chr11	65642999	65643142	ENSE00001191865	2	+	ENSG00000173442
chr11	65643590	65643626	ENSE00003785752	2	+	ENSG00000173442
chr11	65643720	65643789	ENSE00001191857	2	+	ENSG00000173442
chr11	65643873	65644036	ENSG00000173442.2_M2	2	+	ENSG00000173442
chr11	65644186	65647355	ENSG00000173442.1_M8	2	+	ENSG00000173442
chr11	65647621	65648254	ENSG00000173442.1_M4	2	+	ENSG00000173442
chr11	65652422	65652492	ENSE00001254955	2	+	ENSG00000173442
chr11	65652607	65652663	ENSE00001191808	2	+	ENSG00000173442
chr11	65652758	65652882	ENSE00001191803	2	+	ENSG00000173442
chr11	65653166	65653266	ENSE00001191793	2	+	ENSG00000173442
chr11	65653868	65654754	ENSG00000173442.1_M9	2	+	ENSG00000173442
chr11	65654866	65655314	ENSG00000173442.1_M5	2	+	ENSG00000173442
chr11	65655518	65656538	ENSG00000173338.1_M9	2	-	ENSG00000173338
chr11	65658118	65658661	ENSG00000173338.1_M2	2	-	ENSG00000173338
chr11	65660435	65661311	ENSG00000173327.1_M3	2	-	ENSG00000173327
chr11	65662076	65662451	ENSG00000173327.1_M2	2	-	ENSG00000173327
chr11	65668307	65668357	ENSE00002180213	2	-	ENSG00000173327
chr11	65668436	65668567	ENSG00000173327.2_M2	2	-	ENSG00000173327
chr11	65668660	65669111	ENSG00000173327.3_M2	2	-	ENSG00000173327
chr11	65669149	65669740	ENSG00000173327.1_M4	2	-	ENSG00000173327
chr11	65669888	65670237	ENSG00000173327.4_M2	2	-	ENSG00000173327
chr11	65670364	65678128	ENSG00000173327.1_M19	2	-	ENSG00000173327
chr11	65678517	65679208	ENSE00001534700	2	+	ENSG00000197136
chr11	65679567	65679755	ENSE00001534698	2	+	ENSG00000197136
chr11	65679993	65680093	ENSE00001191612	2	+	ENSG00000197136
chr11	65680215	65680255	ENSE00001191606	2	+	ENSG00000197136
chr11	65680356	65680452	ENSE00001191600	2	+	ENSG00000197136
chr11	65680685	65681813	ENSE00001191593	2	+	ENSG00000197136
chr11	65682282	65682406	ENSE00001191584	2	+	ENSG00000197136
chr11	65682499	65682678	ENSG00000197136.1_M2	2	+	ENSG00000197136
chr11	65683084	65683175	ENSE00001191568	2	+	ENSG00000197136
chr11	65683576	65683712	ENSE00003466888	2	+	ENSG00000197136
chr11	65684991	65685113	ENSG00000197136.2_M2	2	+	ENSG00000197136
chr11	65686238	65686392	ENSE00001191545	2	+	ENSG00000197136
chr11	65686676	65686709	ENSE00001191539	2	+	ENSG00000197136
chr11	65686942	65687114	ENSE00001191534	2	+	ENSG00000197136
chr11	65687218	65687329	ENSE00001191523	2	+	ENSG00000197136
chr11	65687672	65687764	ENSE00001561315	2	+	ENSG00000197136
chr11	65687874	65688028	ENSG00000197136.3_M2	2	+	ENSG00000197136
chr11	65688152	65688258	ENSE00003522614	2	+	ENSG00000197136
chr11	65688399	65688492	ENSE00003473643	2	+	ENSG00000197136
chr11	65688651	65689527	ENSG00000197136.4_M2	2	+	ENSG00000197136
chr11	65689600	65689796	ENSG00000197136.5_M2	2	+	ENSG00000197136
chr11	65690152	65690330	ENSE00003490328	2	+	ENSG00000197136
chr11	65691344	65691453	ENSE00003559951	2	+	ENSG00000197136
chr11	65691568	65691698	ENSE00003482760	2	+	ENSG00000197136
chr11	65692106	65692165	ENSE00003524435	2	+	ENSG00000197136
chr11	65692269	65692485	ENSE00003549214	2	+	ENSG00000197136
chr11	65693100	65693354	ENSG00000197136.6_M2	2	+	ENSG00000197136
chr11	65696827	65697105	ENSG00000197136.7_M2	2	+	ENSG00000197136
chr11	65697286	65697390	ENSE00003513089	2	+	ENSG00000197136
chr11	65697721	65697869	ENSE00003576512	2	+	ENSG00000197136
chr11	65697966	65698197	ENSE00003528315	2	+	ENSG00000197136
chr11	65698277	65698552	ENSE00003551855	2	+	ENSG00000197136
chr11	65698922	65699056	ENSE00003635829	2	+	ENSG00000197136
chr11	65699139	65699438	ENSE00003553196	2	+	ENSG00000197136
chr11	65700938	65701262	ENSG00000213445.1_M3	2	+	ENSG00000213445
chr11	65702705	65702861	ENSE00002145755	2	+	ENSG00000213445
chr11	65702960	65703135	ENSE00001517798	2	+	ENSG00000213445
chr11	65703640	65704440	ENSG00000213445.1_M4	2	+	ENSG00000213445
chr11	65704957	65705225	ENSG00000213445.1_M2	2	+	ENSG00000213445
chr11	65705310	65705487	ENSG00000213445.2_M2	2	+	ENSG00000213445
chr11	65707813	65707988	ENSE00001191319	2	+	ENSG00000213445
chr11	65708669	65708816	ENSG00000213445.3_M2	2	+	ENSG00000213445
chr11	65709077	65709235	ENSE00003530718	2	+	ENSG00000213445
chr11	65709312	65709922	ENSG00000213445.2_M4	2	+	ENSG00000213445
chr11	65710222	65710515	ENSG00000213445.4_M2	2	+	ENSG00000213445
chr11	65712057	65712119	ENSE00002707714	2	+	ENSG00000265874
chr11	65712127	65712346	ENSE00001191276	2	+	ENSG00000213445
chr11	65712377	65712538	ENSG00000213445.5_M2	2	+	ENSG00000213445
chr11	65712551	65712731	ENSG00000213445.6_M2	2	+	ENSG00000213445
chr11	65712815	65712917	ENSE00003474667	2	+	ENSG00000213445
chr11	65713003	65713058	ENSE00003634588	2	+	ENSG00000213445
chr11	65713147	65713345	ENSG00000213445.7_M2	2	+	ENSG00000213445
chr11	65713434	65713813	ENSG00000213445.3_M4	2	+	ENSG00000213445
chr11	65716477	65718642	ENSG00000173039.1_M12	2	-	ENSG00000173039
chr11	65718734	65718815	ENSG00000173039.1_M2	2	-	ENSG00000173039
chr11	65721182	65721395	ENSG00000173039.1_M4	2	-	ENSG00000173039
chr11	65721497	65721718	ENSG00000173039.1_M5	2	-	ENSG00000173039
chr11	65722561	65723688	ENSG00000173039.2_M12	2	-	ENSG00000173039
chr11	65724304	65725692	ENSG00000173039.1_M16	2	-	ENSG00000173039
chr11	65725724	65725994	ENSG00000173039.1_M11	2	-	ENSG00000173039
chr11	65758405	65758691	ENSE00001914555	2	+	ENSG00000239356
chr11	65774594	65775044	ENSG00000172977.1_M11	2	+	ENSG00000172977
chr11	65775098	65775200	ENSG00000172977.1_M2	2	+	ENSG00000172977
chr11	65775222	65775922	ENSG00000172977.1_M7	2	+	ENSG00000172977
chr11	65775950	65776106	ENSE00003592795	2	+	ENSG00000172977
chr11	65776195	65776270	ENSG00000172977.1_M3	2	+	ENSG00000172977
chr11	65776376	65776451	ENSE00003615479	2	+	ENSG00000172977
chr11	65777098	65777347	ENSG00000172977.1_M6	2	+	ENSG00000172977
chr11	65777424	65777499	ENSG00000172977.2_M2	2	+	ENSG00000172977
chr11	65777542	65777921	ENSE00002178116_F1	2	-	ENSG00000172922
chr11	65779453	65779613	ENSG00000172977.4_M2	2	+	ENSG00000172977
chr11	65780237	65780908	ENSE00001190961_F1	2	-	ENSG00000172922
chr11	65781340	65781440	ENSG00000172922.1_M2	2	-	ENSG00000172922
chr11	65781522	65781614	ENSG00000172922.2_M2	2	-	ENSG00000172922
chr11	65782172	65783515	ENSG00000172922.1_M14	2	-	ENSG00000172922
chr11	65794769	65796055	ENSE00002189894	2	+	ENSG00000214659
chr11	65813586	65813656	ENSE00002181554	2	+	ENSG00000255557
chr11	65838364	65838758	ENSE00002188507	2	+	ENSG00000255557
chr11	65843071	65847521	ENSE00002157106	2	-	ENSG00000254470
chr11	65847620	65847983	ENSE00002581202	2	-	ENSG00000254470
chr11	65854214	65854666	ENSE00001337155	2	+	ENSG00000172818
chr11	65856241	65856628	ENSE00002179222	2	-	ENSG00000255120
chr11	65857131	65857216	ENSE00002147894	2	-	ENSG00000255120
chr11	65857323	65857683	ENSE00002190433	2	+	ENSG00000172818
chr11	65857956	65858063	ENSE00002157235	2	-	ENSG00000255120
chr11	65859512	65859645	ENSE00002171402	2	+	ENSG00000172818
chr11	65860903	65861443	ENSG00000172818.1_M3	2	+	ENSG00000172818
chr11	65861732	65861922	ENSE00001190835	2	+	ENSG00000172818
chr11	65862240	65863130	ENSG00000172818.1_M2	2	+	ENSG00000172818
chr11	65863807	65864029	ENSE00001344446_F2	2	+	ENSG00000172818
chr11	65890292	65891374	ENSG00000172757.1_M2	2	-	ENSG00000172757
chr11	65891791	65891917	ENSE00002172791	2	-	ENSG00000172757
chr11	65893463	65893797	ENSG00000172757.2_M2	2	-	ENSG00000172757
chr11	65898479	65898952	ENSE00002180192	2	-	ENSG00000172757
chr11	65901182	65901643	ENSG00000172803.1_M9	2	+	ENSG00000172803
chr11	65903015	65903183	ENSE00002188035	2	+	ENSG00000172803
chr11	65916698	65917786	ENSG00000172803.1_M11	2	+	ENSG00000172803
chr11	65917973	65918078	ENSG00000172803.1_M2	2	+	ENSG00000172803
chr11	65918277	65918901	ENSG00000172803.1_M6	2	+	ENSG00000172803
chr11	65919686	65919773	ENSE00003554125	2	+	ENSG00000172803
chr11	65919851	65920011	ENSE00003516493	2	+	ENSG00000172803
chr11	65920094	65920180	ENSE00003655181	2	+	ENSG00000172803
chr11	65920505	65920927	ENSE00001235739	2	+	ENSG00000172803
chr11	65921904	65923357	ENSG00000172757.1_M15	2	-	ENSG00000172757
chr11	65923705	65924116	ENSE00002197441_F1	2	+	ENSG00000172803
chr11	65924128	65924264	ENSG00000172757.3_M2	2	-	ENSG00000172757
chr11	65924323	65924356	ENSE00002188962_F1	2	-	ENSG00000172757
chr11	65924662	65924774	ENSE00002188962_F2	2	-	ENSG00000172757
chr11	65924862	65925099	ENSE00002179153	2	-	ENSG00000172757
chr11	65925327	65925861	ENSG00000172757.1_M5	2	-	ENSG00000172757
chr11	65926460	65926646	ENSG00000172757.1_M3	2	-	ENSG00000172757
chr11	65927292	65927563	ENSG00000172732.1_M2	2	+	ENSG00000172732
chr11	65927635	65928333	ENSG00000172732.1_M6	2	+	ENSG00000172732
chr11	65928486	65928526	ENSE00002178107_F1	2	-	ENSG00000172757
chr11	65928818	65929095	ENSE00002149419_F1	2	+	ENSG00000172732
chr11	65929256	65929275	ENSG00000172732.2_M2	2	+	ENSG00000172732
chr11	65929440	65929509	ENSE00003507192	2	+	ENSG00000172732
chr11	65929673	65929759	ENSE00003538499	2	+	ENSG00000172732
chr11	65930295	65930436	ENSG00000172732.1_M3	2	+	ENSG00000172732
chr11	65930640	65931844	ENSG00000172732.1_M13	2	+	ENSG00000172732
chr11	65931950	65932876	ENSG00000172732.1_M11	2	+	ENSG00000172732
chr11	65933042	65933672	ENSG00000172732.1_M9	2	+	ENSG00000172732
chr11	65933672	65934302	ENSG00000172638.1_M14	2	-	ENSG00000172638
chr11	65934914	65935309	ENSG00000172638.1_M7	2	-	ENSG00000172638
chr11	65935547	65937238	ENSG00000172638.1_M11	2	-	ENSG00000172638
chr11	65937382	65939282	ENSG00000172638.2_M11	2	-	ENSG00000172638
chr11	65939945	65940196	ENSG00000172638.1_M6	2	-	ENSG00000172638
chr11	65940788	65940846	ENSE00002163039	2	-	ENSG00000172638
chr11	65947026	65947159	ENSG00000172543.1_M4	2	+	ENSG00000172543
chr11	65947419	65947840	ENSG00000172543.1_M2	2	+	ENSG00000172543
chr11	65948624	65948738	ENSE00001190516	2	+	ENSG00000172543
chr11	65949392	65949547	ENSE00001190505	2	+	ENSG00000172543
chr11	65949647	65949744	ENSE00001190494	2	+	ENSG00000172543
chr11	65949826	65949907	ENSE00001190483	2	+	ENSG00000172543
chr11	65949996	65950122	ENSG00000172543.2_M2	2	+	ENSG00000172543
chr11	65950286	65950351	ENSE00001190470	2	+	ENSG00000172543
chr11	65950432	65950958	ENSG00000172543.1_M3	2	+	ENSG00000172543
chr11	65950959	65951261	ENSG00000172500.1_M6	2	-	ENSG00000172500
chr11	65951528	65951723	ENSG00000172500.1_M3	2	-	ENSG00000172500
chr11	65951786	65952403	ENSG00000172500.1_M7	2	-	ENSG00000172500
chr11	65952548	65953038	ENSG00000172500.2_M7	2	-	ENSG00000172500
chr11	65953535	65953636	ENSE00003505081	2	-	ENSG00000172500
chr11	65953941	65955344	ENSG00000172500.1_M4	2	-	ENSG00000172500
chr11	65955545	65955751	ENSG00000172500.1_M8	2	-	ENSG00000172500
chr11	65957323	65958848	ENSE00001190339	2	+	ENSG00000175602
chr11	65959262	65960510	ENSG00000175592.1_M5	2	-	ENSG00000175592
chr11	65967473	65967805	ENSG00000175592.1_M3	2	-	ENSG00000175592
chr11	65984056	65985609	ENSG00000175573.1_M3	2	-	ENSG00000175573
chr11	65986157	65986362	ENSG00000175573.1_M2	2	-	ENSG00000175573
chr11	65986500	65986787	ENSG00000175550.1_M5	2	+	ENSG00000175550
chr11	65986966	65987284	ENSG00000175550.1_M6	2	+	ENSG00000175550
chr11	65987372	65987905	ENSG00000175550.2_M6	2	+	ENSG00000175550
chr11	65988114	65988203	ENSE00003458303	2	+	ENSG00000175550
chr11	65988282	65988792	ENSG00000175550.1_M8	2	+	ENSG00000175550
chr11	66016918	66017340	ENSG00000175513.1_M4	2	+	ENSG00000175513
chr11	66018356	66019305	ENSG00000175513.2_M4	2	+	ENSG00000175513
chr11	66019478	66019626	ENSG00000175513.1_M2	2	+	ENSG00000175513
chr11	66025243	66025414	ENSE00001190213	2	+	ENSG00000175513
chr11	66031499	66031646	ENSE00002170752	2	+	ENSG00000175513
chr11	66036214	66036270	ENSE00003520727	2	+	ENSG00000175467
chr11	66036753	66036921	ENSG00000175467.3_M3	2	+	ENSG00000175467
chr11	66037404	66037482	ENSE00003527745	2	+	ENSG00000175467
chr11	66037589	66037689	ENSE00003528926	2	+	ENSG00000175467
chr11	66037778	66038259	ENSG00000175467.4_M3	2	+	ENSG00000175467
chr11	66038961	66039086	ENSG00000175467.1_M2	2	+	ENSG00000175467
chr11	66071955	66072043	ENSE00003580530	2	+	ENSG00000175467
chr11	66072504	66072595	ENSE00003507195	2	+	ENSG00000175467
chr11	66072705	66073077	ENSG00000175467.5_M3	2	+	ENSG00000175467
chr11	66073399	66073602	ENSG00000175467.3_M2	2	+	ENSG00000175467
chr11	66073705	66073870	ENSG00000175467.4_M2	2	+	ENSG00000175467
chr11	66073924	66074741	ENSG00000175467.5_M2	2	+	ENSG00000175467
chr11	66078606	66079259	ENSE00002170896	2	-	ENSG00000254867
chr11	66091465	66093657	ENSG00000175376.1_M6	2	-	ENSG00000175376
chr11	66094483	66094592	ENSG00000175376.1_M2	2	-	ENSG00000175376
chr11	66094816	66095080	ENSG00000175376.2_M3	2	-	ENSG00000175376
chr11	66095221	66095661	ENSG00000175376.2_M6	2	-	ENSG00000175376
chr11	66096830	66096999	ENSG00000175376.1_M9	2	-	ENSG00000175376
chr11	66097501	66097991	ENSG00000175334.1_M3	2	+	ENSG00000175334
chr11	66106769	66107214	ENSE00001189949	2	+	ENSG00000175315
chr11	66107742	66107868	ENSE00001189942	2	+	ENSG00000175315
chr11	66108233	66108422	ENSE00001189935	2	+	ENSG00000175315
chr11	66111688	66111853	ENSG00000175294.1_M2	2	-	ENSG00000175294
chr11	66111996	66112111	ENSE00003618137	2	-	ENSG00000175294
chr11	66113730	66113845	ENSG00000175294.2_M2	2	-	ENSG00000175294
chr11	66115095	66115156	ENSE00003544781	2	-	ENSG00000175294
chr11	66115272	66115345	ENSE00001189870	2	-	ENSG00000175294
chr11	66115519	66115583	ENSE00001189876	2	-	ENSG00000175294
chr11	66115766	66115910	ENSE00003544461	2	-	ENSG00000175294
chr11	66116049	66116170	ENSG00000175294.3_M2	2	-	ENSG00000175294
chr11	66116451	66116599	ENSE00001189899	2	-	ENSG00000175294
chr11	66116721	66116835	ENSE00001189907	2	-	ENSG00000175294
chr11	66117805	66118018	ENSE00001189909	2	-	ENSG00000175294
chr11	66120118	66121472	ENSE00001189918	2	-	ENSG00000175294
chr11	66136905	66138631	ENSG00000175229.1_M2	2	-	ENSG00000175229
chr11	66139946	66140549	ENSG00000175229.1_M3	2	-	ENSG00000175229
chr11	66143984	66144154	ENSG00000175229.2_M2	2	-	ENSG00000175229
chr11	66145694	66145789	ENSE00002191533	2	+	ENSG00000087365
chr11	66145791	66145977	ENSE00002162573	2	+	ENSG00000087365
chr11	66146483	66146567	ENSE00002154877	2	+	ENSG00000087365
chr11	66146852	66147477	ENSG00000087365.1_M8	2	+	ENSG00000087365
chr11	66147555	66148920	ENSG00000087365.1_M5	2	+	ENSG00000087365
chr11	66150052	66150418	ENSG00000087365.2_M5	2	+	ENSG00000087365
chr11	66150511	66150817	ENSG00000087365.1_M4	2	+	ENSG00000087365
chr11	66151808	66151926	ENSE00000864187	2	+	ENSG00000087365
chr11	66152236	66152346	ENSG00000087365.1_M3	2	+	ENSG00000087365
chr11	66153017	66153114	ENSG00000087365.1_M2	2	+	ENSG00000087365
chr11	66153277	66153567	ENSG00000087365.2_M2	2	+	ENSG00000087365
chr11	66153570	66154009	ENSG00000087365.2_M4	2	+	ENSG00000087365
chr11	66154164	66154302	ENSE00003501473	2	+	ENSG00000087365
chr11	66154478	66154559	ENSE00003571867	2	+	ENSG00000087365
chr11	66154748	66154976	ENSE00003516938	2	+	ENSG00000087365
chr11	66155548	66155698	ENSG00000087365.2_M3	2	+	ENSG00000087365
chr11	66156652	66156742	ENSE00000734606	2	+	ENSG00000087365
chr11	66156857	66156965	ENSE00000734607	2	+	ENSG00000087365
chr11	66157973	66158081	ENSE00000734608	2	+	ENSG00000087365
chr11	66158364	66158507	ENSE00000734609	2	+	ENSG00000087365
chr11	66158592	66158694	ENSE00000734610	2	+	ENSG00000087365
chr11	66159605	66162239	ENSE00002143756_F1	2	+	ENSG00000087365
chr11	66162502	66163008	ENSG00000087365.3_M3	2	+	ENSG00000087365
chr11	66163110	66164271	ENSG00000087365.3_M5	2	+	ENSG00000087365
chr11	66164343	66164582	ENSE00002187104	2	-	ENSG00000255038
chr11	66165325	66165808	ENSG00000175115.1_M2	2	+	ENSG00000175115
chr11	66178948	66179206	ENSE00002185141	2	+	ENSG00000175115
chr11	66195869	66195981	ENSE00002161296	2	+	ENSG00000175115
chr11	66216068	66216115	ENSE00002177877	2	+	ENSG00000175115
chr11	66286646	66286734	ENSE00003458361	2	+	ENSG00000175115
chr11	66304416	66304506	ENSE00003645004	2	+	ENSG00000175115
chr11	66305188	66305314	ENSG00000175115.2_M2	2	+	ENSG00000175115
chr11	66310242	66310387	ENSG00000175115.1_M3	2	+	ENSG00000175115
chr11	66310643	66310735	ENSG00000175115.3_M2	2	+	ENSG00000175115
chr11	66310818	66312821	ENSG00000175115.2_M3	2	+	ENSG00000175115
chr11	66313669	66313930	ENSG00000175115.4_M2	2	+	ENSG00000175115
chr11	66314414	66314918	ENSG00000175115.1_M4	2	+	ENSG00000175115
chr11	66315280	66315770	ENSG00000175115.2_M4	2	+	ENSG00000175115
chr11	66321632	66321713	ENSE00001189683	2	+	ENSG00000175115
chr11	66324465	66324749	ENSG00000175115.5_M2	2	+	ENSG00000175115
chr11	66324890	66325026	ENSE00001189675	2	+	ENSG00000175115
chr11	66325879	66326362	ENSG00000175115.6_M2	2	+	ENSG00000175115
chr11	66327045	66327152	ENSE00003650710	2	+	ENSG00000175115
chr11	66327871	66328026	ENSG00000175115.7_M2	2	+	ENSG00000175115
chr11	66328218	66328329	ENSG00000175115.8_M2	2	+	ENSG00000175115
chr11	66329387	66329604	ENSG00000175115.9_M2	2	+	ENSG00000175115
chr11	66329984	66330027	ENSE00001189643	2	+	ENSG00000175115
chr11	66332737	66333068	ENSG00000175115.10_M2	2	+	ENSG00000175115
chr11	66333363	66333499	ENSE00003482390	2	+	ENSG00000175115
chr11	66335172	66335299	ENSE00002193545	2	+	ENSG00000175115
chr11	66335459	66335886	ENSG00000175115.3_M4	2	+	ENSG00000175115
chr11	66337144	66337264	ENSE00001280317	2	+	ENSG00000175115
chr11	66337397	66338980	ENSG00000175115.1_M5	2	+	ENSG00000175115
chr11	66339073	66339345	ENSE00002171530	2	-	ENSG00000255320
chr11	66340337	66340461	ENSE00002176835	2	-	ENSG00000255320
chr11	66351562	66351757	ENSE00001685549	2	+	ENSG00000174996
chr11	66351888	66352140	ENSG00000174996.1_M4	2	+	ENSG00000174996
chr11	66352304	66353091	ENSG00000174996.2_M4	2	+	ENSG00000174996
chr11	66353835	66354111	ENSE00002149338	2	-	ENSG00000254461
chr11	66355184	66355537	ENSE00001517415_F1	2	+	ENSG00000174996
chr11	66355690	66355998	ENSE00001517415_F2	2	+	ENSG00000174996
chr11	66356108	66356246	ENSG00000174996.1_M5	2	+	ENSG00000174996
chr11	66356396	66356932	ENSG00000174996.3_M4	2	+	ENSG00000174996
chr11	66357090	66357339	ENSG00000174996.1_M2	2	+	ENSG00000174996
chr11	66357936	66358023	ENSG00000174996.2_M2	2	+	ENSG00000174996
chr11	66358127	66358229	ENSE00002456733	2	+	ENSG00000174996
chr11	66358322	66358496	ENSE00001189529	2	+	ENSG00000174996
chr11	66358621	66358721	ENSE00001189523	2	+	ENSG00000174996
chr11	66359053	66359139	ENSE00002145043	2	-	ENSG00000254855
chr11	66359299	66359349	ENSE00001189517	2	+	ENSG00000174996
chr11	66359419	66359444	ENSE00002193494_F1	2	-	ENSG00000254855
chr11	66359498	66359512	ENSE00001189512_F1	2	+	ENSG00000174996
chr11	66359628	66359931	ENSE00002190073_F1	2	-	ENSG00000254855
chr11	66359943	66360040	ENSE00001189502_F1	2	+	ENSG00000174996
chr11	66360130	66360289	ENSE00001189491	2	+	ENSG00000174996
chr11	66360369	66360494	ENSE00001189478	2	+	ENSG00000174996
chr11	66360710	66361911	ENSG00000174996.1_M6	2	+	ENSG00000174996
chr11	66362108	66362137	ENSG00000174996.1_M3	2	+	ENSG00000174996
chr11	66362331	66362406	ENSE00002166930	2	-	ENSG00000254762
chr11	66362809	66362970	ENSG00000174903.1_M2	2	+	ENSG00000174903
chr11	66364110	66366062	ENSE00001962512_F1	2	-	ENSG00000245156
chr11	66366135	66366422	ENSE00001962512_F2	2	-	ENSG00000245156
chr11	66366518	66366630	ENSE00001962512_F3	2	-	ENSG00000245156
chr11	66366726	66366858	ENSE00001962512_F4	2	-	ENSG00000245156
chr11	66372464	66372769	ENSG00000174871.1_M5	2	+	ENSG00000174871
chr11	66372800	66372812	ENSG00000174871.2_M5	2	+	ENSG00000174871
chr11	66375682	66375840	ENSE00002177084	2	+	ENSG00000174871
chr11	66376524	66376619	ENSG00000174871.1_M2	2	+	ENSG00000174871
chr11	66376859	66377046	ENSG00000174871.1_M3	2	+	ENSG00000174871
chr11	66377300	66377413	ENSE00003468199	2	+	ENSG00000174871
chr11	66377513	66378476	ENSG00000174871.3_M5	2	+	ENSG00000174871
chr11	66378843	66379362	ENSG00000174851.1_M7	2	-	ENSG00000174851
chr11	66379565	66379599	ENSE00001885373_F2	2	-	ENSG00000174851
chr11	66379644	66379910	ENSG00000174851.1_M5	2	-	ENSG00000174851
chr11	66379964	66380022	ENSE00003618267	2	-	ENSG00000174851
chr11	66381204	66381278	ENSE00001890385	2	-	ENSG00000174851
chr11	66381404	66381940	ENSG00000174851.1_M3	2	-	ENSG00000174851
chr11	66382075	66382180	ENSE00003484585	2	-	ENSG00000174851
chr11	66382197	66382556	ENSG00000174851.1_M2	2	-	ENSG00000174851
chr11	66383218	66383434	ENSG00000174851.1_M8	2	-	ENSG00000174851
chr11	66386293	66386512	ENSE00001269949	2	+	ENSG00000179292
chr11	66388740	66391082	ENSE00001269942	2	+	ENSG00000179292
chr11	66407253	66407393	ENSE00002198596	2	+	ENSG00000254458
chr11	66408886	66411444	ENSE00001189286	2	-	ENSG00000174807
chr11	66413234	66413638	ENSE00002176710	2	+	ENSG00000254458
chr11	66424558	66427725	ENSG00000174791.1_M7	2	-	ENSG00000174791
chr11	66427842	66427974	ENSG00000174791.1_M2	2	-	ENSG00000174791
chr11	66428140	66428446	ENSG00000174791.1_M3	2	-	ENSG00000174791
chr11	66428717	66428737	ENSE00002199713_F1	2	+	ENSG00000254756
chr11	66429005	66429924	ENSG00000174791.1_M9	2	-	ENSG00000174791
chr11	66429985	66430100	ENSE00003495238	2	-	ENSG00000174791
chr11	66430201	66430382	ENSG00000174791.2_M2	2	-	ENSG00000174791
chr11	66430540	66430554	ENSG00000174791.2_M3	2	-	ENSG00000174791
chr11	66430689	66430753	ENSE00002204468_F2	2	-	ENSG00000174791
chr11	66430897	66431064	ENSE00002190672	2	-	ENSG00000174791
chr11	66431554	66432111	ENSG00000174744.1_M4	2	-	ENSG00000174744
chr11	66432464	66433007	ENSG00000174744.1_M3	2	-	ENSG00000174744
chr11	66434004	66434097	ENSE00002180818	2	+	ENSG00000254756
chr11	66434342	66434435	ENSE00003502355	2	-	ENSG00000174744
chr11	66434995	66435555	ENSG00000174744.1_M6	2	-	ENSG00000174744
chr11	66435754	66435845	ENSE00003469653	2	-	ENSG00000174744
chr11	66436137	66436428	ENSG00000174744.2_M3	2	-	ENSG00000174744
chr11	66438779	66439002	ENSE00002180302	2	-	ENSG00000174744
chr11	66439161	66439315	ENSG00000174744.1_M5	2	-	ENSG00000174744
chr11	66439561	66440433	ENSE00001189142	2	-	ENSG00000174684
chr11	66440682	66441885	ENSE00001189146	2	-	ENSG00000174684
chr11	66442150	66442271	ENSE00002192239	2	+	ENSG00000255468
chr11	66442415	66442485	ENSE00002707118	2	+	ENSG00000255468
chr11	66443525	66443661	ENSE00002704816	2	+	ENSG00000255468
chr11	66445399	66445577	ENSE00002687605	2	+	ENSG00000255468
chr11	66452452	66452550	ENSE00002728768	2	+	ENSG00000255468
chr11	66456733	66457484	ENSG00000174669.1_M3	2	-	ENSG00000174669
chr11	66457763	66457976	ENSE00002151815_F1	2	+	ENSG00000255468
chr11	66458441	66458641	ENSE00003494038	2	-	ENSG00000174669
chr11	66458742	66459022	ENSE00002695747	2	+	ENSG00000255468
chr11	66460156	66460242	ENSE00003541746	2	-	ENSG00000174669
chr11	66460346	66460452	ENSG00000174669.1_M2	2	-	ENSG00000174669
chr11	66460651	66460785	ENSE00003524051	2	-	ENSG00000174669
chr11	66461684	66461769	ENSE00003491387	2	-	ENSG00000174669
chr11	66461992	66462090	ENSE00003512896	2	-	ENSG00000174669
chr11	66462757	66462892	ENSE00003585967	2	-	ENSG00000174669
chr11	66463280	66463420	ENSG00000174669.2_M2	2	-	ENSG00000174669
chr11	66463589	66463753	ENSE00001189128	2	-	ENSG00000174669
chr11	66465456	66465538	ENSE00001189132	2	-	ENSG00000174669
chr11	66465775	66466032	ENSG00000174669.1_M4	2	-	ENSG00000174669
chr11	66466221	66466422	ENSG00000174669.2_M3	2	-	ENSG00000174669
chr11	66468355	66468656	ENSE00003733192	2	-	ENSG00000276918
chr11	66497251	66497556	ENSG00000254510.1_M2	2	+	ENSG00000254510
chr11	66497935	66498097	ENSE00002160248	2	+	ENSG00000254510
chr11	66498246	66498462	ENSE00002143371	2	+	ENSG00000254510
chr11	66498765	66499067	ENSG00000254510.2_M2	2	+	ENSG00000254510
chr11	66504890	66505235	ENSG00000254510.3_M2	2	+	ENSG00000254510
chr11	66509097	66509448	ENSG00000174576.1_M2	2	+	ENSG00000174576
chr11	66510198	66510350	ENSE00001189021	2	+	ENSG00000174576
chr11	66510529	66510632	ENSE00001189016	2	+	ENSG00000174576
chr11	66510752	66511020	ENSG00000174576.2_M2	2	+	ENSG00000174576
chr11	66511201	66511311	ENSE00001263041	2	+	ENSG00000174576
chr11	66511656	66513349	ENSG00000174576.1_M3	2	+	ENSG00000174576
chr11	66514039	66514785	ENSG00000174576.3_M2	2	+	ENSG00000174576
chr11	66521200	66521340	ENSE00001439626	2	+	ENSG00000201733
chr11	66523512	66524550	ENSG00000174547.1_M4	2	-	ENSG00000174547
chr11	66525240	66525348	ENSG00000174547.1_M2	2	-	ENSG00000174547
chr11	66525542	66525702	ENSG00000174547.2_M2	2	-	ENSG00000174547
chr11	66526602	66526698	ENSE00003516920	2	-	ENSG00000174547
chr11	66527069	66527286	ENSG00000174547.2_M4	2	-	ENSG00000174547
chr11	66542673	66543021	ENSE00002198608	2	+	ENSG00000254596
chr11	66554248	66554662	ENSE00002173927_F1	2	-	ENSG00000174547
chr11	66554781	66555074	ENSE00002173927_F2	2	-	ENSG00000174547
chr11	66555080	66555363	ENSG00000174516.1_M6	2	+	ENSG00000174516
chr11	66555727	66555902	ENSE00002148739	2	+	ENSG00000174516
chr11	66556471	66556624	ENSG00000174516.1_M2	2	+	ENSG00000174516
chr11	66557177	66557249	ENSE00001188900	2	+	ENSG00000174516
chr11	66559580	66559713	ENSG00000174516.1_M4	2	+	ENSG00000174516
chr11	66560688	66560811	ENSG00000174516.2_M2	2	+	ENSG00000174516
chr11	66561581	66561776	ENSG00000174516.3_M2	2	+	ENSG00000174516
chr11	66561830	66562077	ENSE00002168369_F1	2	-	ENSG00000255517
chr11	66562208	66562484	ENSG00000174516.4_M2	2	+	ENSG00000174516
chr11	66562566	66562590	ENSE00002173324_F2	2	+	ENSG00000174516
chr11	66562992	66563066	ENSE00003379345_F1	2	-	ENSG00000255517
chr11	66563267	66563439	ENSE00002179088	2	-	ENSG00000255517
chr11	66563897	66565663	ENSG00000174516.1_M7	2	+	ENSG00000174516
chr11	66565671	66566422	ENSG00000255517.1_M2	2	-	ENSG00000255517
chr11	66568340	66568365	ENSE00002180473_F1	2	+	ENSG00000254986
chr11	66568561	66568793	ENSG00000254986.1_M7	2	+	ENSG00000254986
chr11	66569066	66569342	ENSE00002160606	2	+	ENSG00000254986
chr11	66570388	66570788	ENSG00000254986.1_M5	2	+	ENSG00000254986
chr11	66571374	66571493	ENSE00002151285	2	+	ENSG00000254986
chr11	66573497	66573587	ENSE00003547856	2	+	ENSG00000254986
chr11	66574861	66574999	ENSG00000254986.1_M3	2	+	ENSG00000254986
chr11	66576235	66576329	ENSG00000254986.1_M4	2	+	ENSG00000254986
chr11	66579804	66580067	ENSG00000254986.2_M5	2	+	ENSG00000254986
chr11	66580739	66580932	ENSG00000254986.1_M2	2	+	ENSG00000254986
chr11	66581377	66581490	ENSE00003499638	2	+	ENSG00000254986
chr11	66581851	66581944	ENSE00003664116	2	+	ENSG00000254986
chr11	66583528	66583812	ENSG00000254986.2_M4	2	+	ENSG00000254986
chr11	66585608	66585788	ENSE00001188803	2	+	ENSG00000254986
chr11	66592981	66593152	ENSG00000254986.2_M2	2	+	ENSG00000254986
chr11	66598992	66599476	ENSG00000174483.1_M16	2	+	ENSG00000174483
chr11	66599591	66599626	ENSE00003508847	2	+	ENSG00000174483
chr11	66603277	66603550	ENSG00000174483.1_M5	2	+	ENSG00000174483
chr11	66604412	66604806	ENSG00000174483.1_M7	2	+	ENSG00000174483
chr11	66608478	66608749	ENSG00000174483.1_M6	2	+	ENSG00000174483
chr11	66609171	66609289	ENSE00002199649	2	+	ENSG00000174483
chr11	66609498	66609640	ENSE00002163899_F1	2	-	ENSG00000174165
chr11	66610328	66610473	ENSE00002168700_F1	2	+	ENSG00000174483
chr11	66611707	66612433	ENSG00000174483.1_M10	2	+	ENSG00000174483
chr11	66612580	66612740	ENSG00000174483.1_M3	2	+	ENSG00000174483
chr11	66614983	66615053	ENSE00003560440	2	+	ENSG00000174483
chr11	66615509	66615796	ENSG00000174483.2_M3	2	+	ENSG00000174483
chr11	66615867	66615919	ENSE00002176713_F2	2	+	ENSG00000174483
chr11	66618160	66618337	ENSE00002184535	2	-	ENSG00000174165
chr11	66618667	66618801	ENSE00003644853	2	+	ENSG00000174483
chr11	66619742	66619877	ENSE00003536833	2	+	ENSG00000174483
chr11	66620504	66620799	ENSG00000174483.1_M4	2	+	ENSG00000174483
chr11	66622465	66622479	ENSE00002186644_F1	2	+	ENSG00000174483
chr11	66624750	66628647	ENSE00003300372	2	-	ENSG00000174165
chr11	66631333	66631678	ENSE00002189207	2	-	ENSG00000174165
chr11	66632568	66632846	ENSE00003519267	2	-	ENSG00000174165
chr11	66634594	66635110	ENSG00000174165.1_M4	2	-	ENSG00000174165
chr11	66635266	66635658	ENSE00002085197	2	+	ENSG00000248746
chr11	66635712	66635956	ENSG00000248746.1_M2	2	+	ENSG00000248746
chr11	66639907	66640208	ENSG00000248746.2_M2	2	+	ENSG00000248746
chr11	66640382	66640502	ENSE00003603234	2	+	ENSG00000248746
chr11	66642894	66642981	ENSE00003494115	2	+	ENSG00000248746
chr11	66643381	66643469	ENSG00000248746.3_M2	2	+	ENSG00000248746
chr11	66643975	66644054	ENSE00002505409	2	+	ENSG00000248746
chr11	66644131	66644213	ENSE00002512334	2	+	ENSG00000248746
chr11	66644986	66645072	ENSE00002055836	2	+	ENSG00000248746
chr11	66645979	66646072	ENSE00002084177	2	+	ENSG00000248746
chr11	66646546	66646777	ENSE00002486281	2	+	ENSG00000248746
chr11	66646874	66647022	ENSE00002024928	2	+	ENSG00000248746
chr11	66647717	66648077	ENSE00002047696	2	-	ENSG00000250105
chr11	66648087	66648238	ENSE00002034197	2	+	ENSG00000248746
chr11	66648819	66648928	ENSE00002048744	2	+	ENSG00000248746
chr11	66649016	66649022	ENSE00002040858_F1	2	-	ENSG00000250105
chr11	66649163	66649236	ENSE00002040858_F2	2	-	ENSG00000250105
chr11	66649424	66649607	ENSE00002064960	2	+	ENSG00000248746
chr11	66650081	66650216	ENSE00002065625	2	+	ENSG00000248746
chr11	66650312	66650492	ENSE00002078726	2	+	ENSG00000248746
chr11	66650876	66651023	ENSE00002515453	2	+	ENSG00000248746
chr11	66651111	66651177	ENSE00002036344	2	+	ENSG00000248746
chr11	66651650	66651809	ENSE00002047828	2	+	ENSG00000248746
chr11	66651889	66652184	ENSG00000248746.4_M2	2	+	ENSG00000248746
chr11	66652317	66652860	ENSG00000174080.1_M2	2	-	ENSG00000174080
chr11	66652940	66653501	ENSG00000174080.1_M5	2	-	ENSG00000174080
chr11	66653594	66653859	ENSG00000174080.1_M3	2	-	ENSG00000174080
chr11	66654523	66654780	ENSG00000174080.1_M4	2	-	ENSG00000174080
chr11	66654874	66655020	ENSG00000174080.2_M4	2	-	ENSG00000174080
chr11	66655143	66655257	ENSG00000174080.2_M3	2	-	ENSG00000174080
chr11	66656100	66656176	ENSG00000174080.2_M2	2	-	ENSG00000174080
chr11	66656298	66656703	ENSG00000174080.2_M5	2	-	ENSG00000174080
chr11	66657147	66657470	ENSE00001188380	2	-	ENSG00000174080
chr11	66657591	66657715	ENSE00002179311	2	-	ENSG00000174080
chr11	66676524	66679162	ENSE00001315117_F1	2	-	ENSG00000182791
chr11	66679425	66679641	ENSG00000173992.1_M7	2	+	ENSG00000173992
chr11	66679950	66680055	ENSG00000173992.1_M2	2	+	ENSG00000173992
chr11	66686211	66686899	ENSG00000173992.1_M5	2	+	ENSG00000173992
chr11	66687129	66687645	ENSG00000173992.1_M3	2	+	ENSG00000173992
chr11	66692244	66692507	ENSG00000173992.2_M3	2	+	ENSG00000173992
chr11	66692579	66692683	ENSE00003641556	2	+	ENSG00000173992
chr11	66692792	66693110	ENSG00000173992.1_M6	2	+	ENSG00000173992
chr11	66702113	66702240	ENSE00001437218	2	-	ENSG00000199325
chr11	66703738	66703787	ENSG00000239306.1_M3	2	+	ENSG00000239306
chr11	66704303	66704725	ENSG00000239306.2_M3	2	+	ENSG00000239306
chr11	66705670	66705736	ENSG00000239306.1_M2	2	+	ENSG00000239306
chr11	66706215	66706677	ENSE00001912604	2	+	ENSG00000239306
chr11	66708024	66708117	ENSE00001851866	2	+	ENSG00000239306
chr11	66711079	66711147	ENSE00001588140	2	+	ENSG00000239306
chr11	66711392	66712857	ENSG00000239306.1_M6	2	+	ENSG00000239306
chr11	66713639	66714526	ENSG00000239306.3_M3	2	+	ENSG00000239306
chr11	66725779	66725837	ENSE00002065250_F1	2	+	ENSG00000248643
chr11	66725874	66726113	ENSG00000173933.1_M10	2	+	ENSG00000173933
chr11	66726154	66728409	ENSG00000173933.1_M5	2	+	ENSG00000173933
chr11	66731355	66731843	ENSE00003518734_F1	2	+	ENSG00000248643
chr11	66731844	66731954	ENSE00002160420	2	+	ENSG00000173933
chr11	66736925	66737119	ENSE00002055610	2	+	ENSG00000173933
chr11	66752217	66752886	ENSG00000173914.1_M4	2	-	ENSG00000173914
chr11	66753080	66753130	ENSE00002175401_F1	2	+	ENSG00000173933
chr11	66755859	66756536	ENSG00000173914.2_M4	2	-	ENSG00000173914
chr11	66758199	66758247	ENSE00002175367	2	-	ENSG00000173914
chr11	66762833	66765023	ENSG00000173914.1_M3	2	-	ENSG00000173914
chr11	66765038	66765196	ENSG00000173914.3_M4	2	-	ENSG00000173914
chr11	66772223	66773494	ENSG00000173898.1_M7	2	-	ENSG00000173898
chr11	66773769	66774144	ENSG00000173898.1_M2	2	-	ENSG00000173898
chr11	66774403	66774624	ENSG00000173898.1_M3	2	-	ENSG00000173898
chr11	66774844	66774895	ENSE00003505389	2	-	ENSG00000173898
chr11	66774980	66775056	ENSE00003556967	2	-	ENSG00000173898
chr11	66775145	66775288	ENSE00003483256	2	-	ENSG00000173898
chr11	66775629	66775894	ENSG00000173898.1_M5	2	-	ENSG00000173898
chr11	66776072	66776157	ENSE00003592205	2	-	ENSG00000173898
chr11	66776782	66776921	ENSE00003524386	2	-	ENSG00000173898
chr11	66777016	66777336	ENSG00000173898.2_M2	2	-	ENSG00000173898
chr11	66778262	66778637	ENSE00001187935	2	-	ENSG00000173898
chr11	66779516	66779721	ENSE00001187940	2	-	ENSG00000173898
chr11	66779950	66780081	ENSE00001187950	2	-	ENSG00000173898
chr11	66780166	66780427	ENSE00001187956	2	-	ENSG00000173898
chr11	66780752	66780842	ENSE00001187965	2	-	ENSG00000173898
chr11	66781119	66781344	ENSG00000173898.3_M2	2	-	ENSG00000173898
chr11	66783261	66783525	ENSE00003588199	2	-	ENSG00000173898
chr11	66785615	66785783	ENSG00000173898.4_M2	2	-	ENSG00000173898
chr11	66785982	66786073	ENSE00001188009	2	-	ENSG00000173898
chr11	66786396	66786599	ENSE00001188017	2	-	ENSG00000173898
chr11	66787516	66788273	ENSE00001188026	2	-	ENSG00000173898
chr11	66788574	66788712	ENSE00001188033	2	-	ENSG00000173898
chr11	66791573	66792444	ENSG00000173898.2_M3	2	-	ENSG00000173898
chr11	66792659	66792813	ENSE00001188049	2	-	ENSG00000173898
chr11	66794491	66794794	ENSE00001188053	2	-	ENSG00000173898
chr11	66795116	66795275	ENSE00001188065	2	-	ENSG00000173898
chr11	66795877	66795995	ENSE00001188071	2	-	ENSG00000173898
chr11	66797570	66797758	ENSE00001188080	2	-	ENSG00000173898
chr11	66797905	66798018	ENSE00002430051	2	-	ENSG00000173898
chr11	66799729	66800012	ENSE00001945686	2	-	ENSG00000239553
chr11	66800635	66800751	ENSE00001188096	2	-	ENSG00000173898
chr11	66801095	66801176	ENSE00001188110	2	-	ENSG00000173898
chr11	66801320	66801412	ENSE00002485850	2	-	ENSG00000173898
chr11	66802227	66802401	ENSG00000173898.5_M2	2	-	ENSG00000173898
chr11	66802835	66802987	ENSE00001188138	2	-	ENSG00000173898
chr11	66808086	66808265	ENSG00000173898.6_M2	2	-	ENSG00000173898
chr11	66808352	66808443	ENSG00000173898.3_M3	2	-	ENSG00000173898
chr11	66815848	66816334	ENSG00000173898.7_M2	2	-	ENSG00000173898
chr11	66831362	66831596	ENSG00000173715.1_M2	2	+	ENSG00000173715
chr11	66831632	66831804	ENSG00000173715.1_M6	2	+	ENSG00000173715
chr11	66835246	66835385	ENSG00000173715.2_M2	2	+	ENSG00000173715
chr11	66843247	66843400	ENSG00000173715.3_M2	2	+	ENSG00000173715
chr11	66845923	66845977	ENSG00000173715.1_M3	2	+	ENSG00000173715
chr11	66848429	66848933	ENSE00002171379_F1	2	-	ENSG00000213409
chr11	66849257	66849308	ENSE00002162533_F1	2	+	ENSG00000173715
chr11	66858111	66858533	ENSE00002168243	2	-	ENSG00000254984
chr11	66879863	66879977	ENSG00000173715.4_M2	2	+	ENSG00000173715
chr11	66887642	66888110	ENSG00000173715.5_M2	2	+	ENSG00000173715
chr11	66892376	66892432	ENSG00000173715.6_M2	2	+	ENSG00000173715
chr11	66892766	66892897	ENSG00000173715.2_M3	2	+	ENSG00000173715
chr11	66895731	66895931	ENSG00000173715.2_M6	2	+	ENSG00000173715
chr11	66905615	66905775	ENSG00000173715.7_M2	2	+	ENSG00000173715
chr11	66907474	66907966	ENSG00000173715.3_M3	2	+	ENSG00000173715
chr11	66913435	66913557	ENSG00000173715.8_M2	2	+	ENSG00000173715
chr11	66914355	66914466	ENSG00000173715.9_M2	2	+	ENSG00000173715
chr11	66920126	66920268	ENSG00000173715.10_M2	2	+	ENSG00000173715
chr11	66920576	66920658	ENSE00002148124	2	+	ENSG00000173715
chr11	66930239	66930318	ENSG00000173715.11_M2	2	+	ENSG00000173715
chr11	66931004	66931080	ENSE00002161572	2	+	ENSG00000173715
chr11	66934700	66934713	ENSE00002160997_F1	2	+	ENSG00000173653
chr11	66934934	66935033	ENSE00002160997_F2	2	+	ENSG00000173653
chr11	66935193	66936006	ENSG00000173653.1_M14	2	+	ENSG00000173653
chr11	66936152	66936231	ENSE00003550198	2	+	ENSG00000173653
chr11	66936562	66936625	ENSE00002192742	2	+	ENSG00000173653
chr11	66936734	66936902	ENSG00000173653.1_M2	2	+	ENSG00000173653
chr11	66937031	66938411	ENSG00000173653.1_M6	2	+	ENSG00000173653
chr11	66940094	66941009	ENSG00000173599.1_M6	2	-	ENSG00000173599
chr11	66941091	66941232	ENSG00000173599.1_M2	2	-	ENSG00000173599
chr11	66941472	66941749	ENSG00000173599.2_M2	2	-	ENSG00000173599
chr11	66941798	66941978	ENSE00001187545	2	-	ENSG00000173599
chr11	66942081	66942326	ENSG00000173599.3_M2	2	-	ENSG00000173599
chr11	66942535	66942785	ENSG00000173599.4_M2	2	-	ENSG00000173599
chr11	66942899	66943140	ENSE00003560980	2	-	ENSG00000173599
chr11	66943649	66943806	ENSE00003522560	2	-	ENSG00000173599
chr11	66944298	66944520	ENSE00003481177	2	-	ENSG00000173599
chr11	66944606	66944822	ENSG00000173599.5_M2	2	-	ENSG00000173599
chr11	66945098	66945243	ENSE00001187592	2	-	ENSG00000173599
chr11	66948509	66948727	ENSE00002167054	2	+	ENSG00000173621
chr11	66948980	66949159	ENSE00001686827	2	+	ENSG00000173621
chr11	66949363	66949744	ENSG00000173621.1_M3	2	+	ENSG00000173621
chr11	66950131	66950197	ENSG00000173621.1_M2	2	+	ENSG00000173621
chr11	66950218	66950955	ENSG00000173621.2_M2	2	+	ENSG00000173621
chr11	66952334	66952528	ENSG00000173599.6_M2	2	-	ENSG00000173599
chr11	66955628	66955811	ENSE00001187600	2	-	ENSG00000173599
chr11	66958041	66958204	ENSE00001187606	2	-	ENSG00000173599
chr11	66960701	66960820	ENSE00001187614	2	-	ENSG00000173599
chr11	66962139	66962291	ENSE00001187622	2	-	ENSG00000173599
chr11	66962612	66962730	ENSE00001187629	2	-	ENSG00000173599
chr11	66962889	66963035	ENSE00001187634	2	-	ENSG00000173599
chr11	66963151	66963318	ENSG00000173599.1_M3	2	-	ENSG00000173599
chr11	66963524	66963709	ENSE00003605697	2	-	ENSG00000173599
chr11	66963861	66963997	ENSG00000173599.7_M2	2	-	ENSG00000173599
chr11	67001547	67001628	ENSE00001516999	2	-	ENSG00000173599
chr11	67028820	67028893	ENSE00002727489	2	-	ENSG00000266423
chr11	67046369	67046542	ENSG00000173599.8_M2	2	-	ENSG00000173599
chr11	67048322	67048510	ENSG00000173599.9_M2	2	-	ENSG00000173599
chr11	67051828	67052085	ENSG00000173599.10_M2	2	-	ENSG00000173599
chr11	67052410	67052465	ENSG00000173599.2_M3	2	-	ENSG00000173599
chr11	67078271	67078633	ENSE00001683501	2	+	ENSG00000173237
chr11	67079174	67079999	ENSE00001801963	2	+	ENSG00000173237
chr11	67109487	67110165	ENSE00002167600	2	+	ENSG00000173227
chr11	67112584	67112828	ENSE00002159117	2	+	ENSG00000173227
chr11	67113528	67113700	ENSE00002182421	2	+	ENSG00000173227
chr11	67124591	67124636	ENSE00002165326	2	+	ENSG00000173227
chr11	67125447	67125654	ENSE00002171663	2	+	ENSG00000173227
chr11	67126073	67126189	ENSG00000173227.1_M2	2	+	ENSG00000173227
chr11	67129366	67132926	ENSG00000173227.1_M4	2	+	ENSG00000173227
chr11	67133178	67135655	ENSG00000173227.2_M2	2	+	ENSG00000173227
chr11	67137393	67137587	ENSE00003518786	2	+	ENSG00000173227
chr11	67142547	67142942	ENSG00000173227.2_M4	2	+	ENSG00000173227
chr11	67146366	67146579	ENSE00001187072	2	+	ENSG00000173227
chr11	67147318	67147439	ENSE00001187065	2	+	ENSG00000173227
chr11	67148368	67148434	ENSE00003801055	2	+	ENSG00000283326
chr11	67148469	67148603	ENSE00001187059	2	+	ENSG00000173227
chr11	67151350	67153630	ENSG00000173227.1_M3	2	+	ENSG00000173227
chr11	67159591	67159808	ENSG00000173156.1_M3	2	+	ENSG00000173156
chr11	67365815	67366221	ENSG00000173020.1_M2	2	+	ENSG00000173020
chr11	67376054	67376866	ENSG00000173020.2_M2	2	+	ENSG00000173020
chr11	67378716	67378790	ENSE00003489140	2	+	ENSG00000173020
chr11	67378934	67379036	ENSG00000173020.3_M2	2	+	ENSG00000173020
chr11	67379142	67379217	ENSE00003517100	2	+	ENSG00000173020
chr11	67379355	67379424	ENSE00003487788	2	+	ENSG00000173020
chr11	67379710	67380701	ENSG00000173020.1_M4	2	+	ENSG00000173020
chr11	67380975	67381075	ENSG00000173020.4_M2	2	+	ENSG00000173020
chr11	67381166	67381245	ENSG00000173020.5_M2	2	+	ENSG00000173020
chr11	67381338	67382056	ENSG00000173020.1_M9	2	+	ENSG00000173020
chr11	67382265	67382332	ENSG00000173020.6_M2	2	+	ENSG00000173020
chr11	67382641	67384136	ENSG00000173020.1_M13	2	+	ENSG00000173020
chr11	67384363	67384705	ENSG00000173020.2_M4	2	+	ENSG00000173020
chr11	67384802	67386073	ENSG00000173020.1_M5	2	+	ENSG00000173020
chr11	67388063	67389104	ENSG00000172932.1_M5	2	+	ENSG00000172932
chr11	67389384	67390096	ENSG00000172932.1_M8	2	+	ENSG00000172932
chr11	67390147	67391296	ENSG00000172932.2_M5	2	+	ENSG00000172932
chr11	67391540	67391730	ENSG00000172932.1_M4	2	+	ENSG00000172932
chr11	67397401	67399120	ENSG00000172932.1_M7	2	+	ENSG00000172932
chr11	67399325	67399387	ENSE00003494971	2	+	ENSG00000172932
chr11	67400274	67400646	ENSG00000172932.1_M3	2	+	ENSG00000172932
chr11	67400780	67401322	ENSG00000172932.1_M6	2	+	ENSG00000172932
chr11	67401617	67401984	ENSG00000172932.2_M6	2	+	ENSG00000172932
chr11	67402946	67403190	ENSG00000172830.1_M5	2	+	ENSG00000172830
chr11	67403207	67403654	ENSG00000172830.1_M4	2	+	ENSG00000172830
chr11	67404270	67404505	ENSG00000172830.1_M3	2	+	ENSG00000172830
chr11	67406314	67406587	ENSG00000172830.2_M4	2	+	ENSG00000172830
chr11	67406844	67406910	ENSE00003720793	2	+	ENSG00000172830
chr11	67407022	67407412	ENSG00000172830.2_M5	2	+	ENSG00000172830
chr11	67407646	67407775	ENSE00003504945	2	+	ENSG00000172830
chr11	67407884	67407931	ENSE00003466951	2	+	ENSG00000172830
chr11	67408702	67409013	ENSG00000172830.2_M3	2	+	ENSG00000172830
chr11	67409237	67409438	ENSE00003504302	2	+	ENSG00000172830
chr11	67409535	67409809	ENSG00000172830.3_M5	2	+	ENSG00000172830
chr11	67417384	67417711	ENSE00003731740	2	+	ENSG00000172613
chr11	67420783	67420847	ENSE00003727734	2	+	ENSG00000172613
chr11	67450407	67451202	ENSG00000175482.1_M4	2	-	ENSG00000175482
chr11	67451650	67453241	ENSG00000175482.1_M19	2	-	ENSG00000175482
chr11	67453274	67453309	ENSE00003746877	2	+	ENSG00000274251
chr11	67453502	67453994	ENSE00003740751	2	+	ENSG00000274251
chr11	67456388	67456615	ENSE00002179368	2	-	ENSG00000175482
chr11	67462054	67462349	ENSE00001439577	2	+	ENSG00000201684
chr11	67463811	67465274	ENSG00000175505.1_M2	2	-	ENSG00000175505
chr11	67467104	67467271	ENSE00003460989	2	-	ENSG00000175505
chr11	67473314	67473467	ENSE00001213782_F1	2	-	ENSG00000175505
chr11	67473779	67473910	ENSE00002156565	2	-	ENSG00000175505
chr11	67474148	67474665	ENSE00003749527	2	+	ENSG00000275484
chr11	67475746	67475844	ENSE00003737537	2	+	ENSG00000172613
chr11	67487295	67487432	ENSE00003731403	2	+	ENSG00000172613
chr11	67491164	67491998	ENSG00000172613.1_M8	2	+	ENSG00000172613
chr11	67492422	67492551	ENSE00003463170	2	+	ENSG00000172613
chr11	67492650	67493381	ENSG00000172613.1_M4	2	+	ENSG00000172613
chr11	67493461	67493561	ENSG00000172613.1_M3	2	+	ENSG00000172613
chr11	67494979	67495081	ENSE00002089492	2	-	ENSG00000253024
chr11	67495440	67495596	ENSG00000172613.2_M3	2	+	ENSG00000172613
chr11	67495682	67495946	ENSG00000172613.1_M5	2	+	ENSG00000172613
chr11	67496033	67496171	ENSG00000172613.3_M3	2	+	ENSG00000172613
chr11	67496949	67497195	ENSG00000172613.4_M3	2	+	ENSG00000172613
chr11	67497234	67497954	ENSG00000172613.1_M2	2	+	ENSG00000172613
chr11	67498182	67498422	ENSG00000172531.1_M4	2	-	ENSG00000172531
chr11	67498498	67498940	ENSG00000172531.1_M5	2	-	ENSG00000172531
chr11	67499337	67499442	ENSG00000172531.1_M2	2	-	ENSG00000172531
chr11	67500465	67501382	ENSG00000172531.1_M8	2	-	ENSG00000172531
chr11	67501505	67501709	ENSG00000172531.2_M5	2	-	ENSG00000172531
chr11	67503685	67503711	ENSE00002199442	2	+	ENSG00000175463
chr11	67503893	67504125	ENSG00000175463.1_M5	2	+	ENSG00000175463
chr11	67504705	67504959	ENSG00000175463.1_M3	2	+	ENSG00000175463
chr11	67505022	67505281	ENSG00000175463.1_M2	2	+	ENSG00000175463
chr11	67505369	67506853	ENSG00000175463.1_M10	2	+	ENSG00000175463
chr11	67507038	67508898	ENSG00000175463.2_M3	2	+	ENSG00000175463
chr11	67509171	67509854	ENSG00000175463.2_M5	2	+	ENSG00000175463
chr11	67514730	67514979	ENSE00002155406	2	+	ENSG00000172508
chr11	67515123	67515280	ENSG00000172508.1_M2	2	+	ENSG00000172508
chr11	67515440	67515526	ENSE00002161897	2	+	ENSG00000172508
chr11	67515848	67517440	ENSG00000172508.1_M5	2	+	ENSG00000172508
chr11	67518194	67518285	ENSG00000172508.2_M2	2	+	ENSG00000172508
chr11	67518519	67519007	ENSG00000172508.3_M2	2	+	ENSG00000172508
chr11	67519171	67519250	ENSG00000172531.2_M2	2	-	ENSG00000172531
chr11	67519361	67519425	ENSE00003641541_F1	2	+	ENSG00000172508
chr11	67519516	67519602	ENSE00003500883	2	+	ENSG00000172508
chr11	67520368	67520600	ENSG00000172508.1_M3	2	+	ENSG00000172508
chr11	67520698	67520738	ENSE00003506618_F1	2	+	ENSG00000172508
chr11	67520943	67520979	ENSE00003506618_F2	2	+	ENSG00000172508
chr11	67523117	67525364	ENSG00000172508.1_M4	2	+	ENSG00000172508
chr11	67528223	67529004	ENSG00000175634.1_M10	2	+	ENSG00000175634
chr11	67529290	67531132	ENSG00000175634.1_M2	2	+	ENSG00000175634
chr11	67531259	67532421	ENSG00000175634.1_M7	2	+	ENSG00000175634
chr11	67532500	67532601	ENSG00000175634.1_M3	2	+	ENSG00000175634
chr11	67532715	67533211	ENSG00000175634.1_M9	2	+	ENSG00000175634
chr11	67533758	67534040	ENSG00000175634.2_M3	2	+	ENSG00000175634
chr11	67534141	67534821	ENSG00000175634.1_M8	2	+	ENSG00000175634
chr11	67535164	67535173	ENSG00000175634.2_M2	2	+	ENSG00000175634
chr11	67536115	67537374	ENSE00003739910_F1	2	-	ENSG00000172725
chr11	67537825	67538259	ENSG00000172725.1_M5	2	-	ENSG00000172725
chr11	67538428	67538707	ENSE00003538324	2	-	ENSG00000172725
chr11	67539543	67539601	ENSE00003491530	2	-	ENSG00000172725
chr11	67539875	67540021	ENSG00000172725.1_M3	2	-	ENSG00000172725
chr11	67540092	67540279	ENSG00000172725.2_M3	2	-	ENSG00000172725
chr11	67540459	67541619	ENSG00000172725.1_M8	2	-	ENSG00000172725
chr11	67541722	67541845	ENSE00003521913	2	-	ENSG00000172725
chr11	67542184	67542387	ENSE00003583520	2	-	ENSG00000172725
chr11	67543476	67543545	ENSE00002261304	2	-	ENSG00000172725
chr11	67551002	67552107	ENSE00001185972_F1	2	-	ENSG00000175514
chr11	67552431	67553142	ENSG00000175544.1_M3	2	+	ENSG00000175544
chr11	67555050	67555494	ENSG00000175544.1_M5	2	+	ENSG00000175544
chr11	67555809	67555922	ENSG00000175544.2_M3	2	+	ENSG00000175544
chr11	67556002	67556146	ENSG00000175544.1_M2	2	+	ENSG00000175544
chr11	67557276	67557386	ENSG00000175544.2_M2	2	+	ENSG00000175544
chr11	67558075	67558223	ENSE00001185997	2	+	ENSG00000175544
chr11	67558335	67560016	ENSG00000175544.3_M2	2	+	ENSG00000175544
chr11	67561416	67564385	ENSG00000172663.1_M9	2	-	ENSG00000172663
chr11	67564491	67565041	ENSG00000172663.1_M5	2	-	ENSG00000172663
chr11	67565612	67567296	ENSG00000172663.1_M12	2	-	ENSG00000172663
chr11	67567469	67567901	ENSG00000172663.1_M4	2	-	ENSG00000172663
chr11	67568720	67568974	ENSG00000172663.2_M9	2	-	ENSG00000172663
chr11	67582918	67583135	ENSG00000110711.1_M2	2	+	ENSG00000110711
chr11	67586874	67587054	ENSE00003705911	2	+	ENSG00000110711
chr11	67589152	67589564	ENSG00000110711.1_M3	2	+	ENSG00000110711
chr11	67589927	67590104	ENSE00003703875	2	+	ENSG00000110711
chr11	67590134	67590205	ENSE00003735119	2	+	ENSG00000276769
chr11	67590205	67590543	ENSG00000110711.2_M2	2	+	ENSG00000110711
chr11	67590677	67590993	ENSG00000110711.3_M2	2	+	ENSG00000110711
chr11	67591657	67592186	ENSG00000110697.1_M2	2	-	ENSG00000110697
chr11	67592823	67592952	ENSE00003542264	2	-	ENSG00000110697
chr11	67593299	67593483	ENSG00000110697.2_M2	2	-	ENSG00000110697
chr11	67593577	67593960	ENSG00000110697.1_M3	2	-	ENSG00000110697
chr11	67594133	67594250	ENSG00000110697.3_M2	2	-	ENSG00000110697
chr11	67594745	67594856	ENSG00000110697.4_M2	2	-	ENSG00000110697
chr11	67594975	67595178	ENSG00000110697.2_M3	2	-	ENSG00000110697
chr11	67595336	67595501	ENSE00003530834	2	-	ENSG00000110697
chr11	67596075	67597331	ENSG00000110697.1_M5	2	-	ENSG00000110697
chr11	67597416	67597574	ENSE00003542571	2	-	ENSG00000110697
chr11	67597811	67597919	ENSE00003484661	2	-	ENSG00000110697
chr11	67598027	67598741	ENSG00000110697.3_M3	2	-	ENSG00000110697
chr11	67598834	67598896	ENSE00001506949	2	-	ENSG00000110697
chr11	67599853	67600228	ENSG00000110697.2_M5	2	-	ENSG00000110697
chr11	67600309	67600636	ENSG00000110697.5_M2	2	-	ENSG00000110697
chr11	67602090	67602642	ENSG00000110697.1_M7	2	-	ENSG00000110697
chr11	67602732	67602947	ENSG00000110697.4_M3	2	-	ENSG00000110697
chr11	67604331	67604598	ENSG00000110697.5_M3	2	-	ENSG00000110697
chr11	67604750	67604786	ENSE00002198249	2	-	ENSG00000110697
chr11	67605023	67605268	ENSE00002145216	2	-	ENSG00000110697
chr11	67605417	67605602	ENSG00000110697.1_M4	2	-	ENSG00000110697
chr11	67606405	67606493	ENSE00002167713	2	-	ENSG00000110697
chr11	67606726	67607243	ENSG00000167797.1_M3	2	-	ENSG00000167797
chr11	67607288	67607733	ENSG00000167797.2_M3	2	-	ENSG00000167797
chr11	67607827	67608878	ENSG00000167797.1_M6	2	-	ENSG00000167797
chr11	67619140	67619393	ENSG00000167791.1_M4	2	-	ENSG00000167791
chr11	67620021	67620169	ENSE00003475477	2	-	ENSG00000167791
chr11	67620279	67620389	ENSE00003526118	2	-	ENSG00000167791
chr11	67621252	67621387	ENSE00003535704	2	-	ENSG00000167791
chr11	67622179	67622210	ENSE00003578088	2	-	ENSG00000167791
chr11	67622769	67622944	ENSG00000167791.1_M2	2	-	ENSG00000167791
chr11	67623512	67623656	ENSG00000167791.2_M2	2	-	ENSG00000167791
chr11	67624439	67624745	ENSE00003801016	2	-	ENSG00000167791
chr11	67639217	67639304	ENSE00003794670	2	+	ENSG00000283257
chr11	67639417	67639523	ENSE00003794933	2	+	ENSG00000283257
chr11	67639693	67639747	ENSE00003799126	2	+	ENSG00000283257
chr11	67640768	67640897	ENSE00003800571	2	+	ENSG00000283257
chr11	67683949	67684199	ENSG00000084207.1_M3	2	+	ENSG00000084207
chr11	67684488	67685596	ENSG00000084207.1_M8	2	+	ENSG00000084207
chr11	67686453	67687010	ENSG00000084207.2_M8	2	+	ENSG00000084207
chr11	67704863	67705135	ENSE00002171932	2	+	ENSG00000255119
chr11	67705235	67705354	ENSG00000184224.2_M2	2	-	ENSG00000184224
chr11	67705702	67705961	ENSE00002148496_F1	2	+	ENSG00000255119
chr11	67706217	67706982	ENSG00000167792.1_M17	2	+	ENSG00000167792
chr11	67708794	67709637	ENSG00000167792.1_M6	2	+	ENSG00000167792
chr11	67709749	67711637	ENSG00000167792.1_M20	2	+	ENSG00000167792
chr11	67711743	67711907	ENSG00000167792.2_M6	2	+	ENSG00000167792
chr11	67712022	67714778	ENSG00000231793.1_M13	2	-	ENSG00000231793
chr11	67714995	67715067	ENSE00002070568	2	-	ENSG00000231793
chr11	67715376	67715634	ENSG00000231793.2_M2	2	-	ENSG00000231793
chr11	67727624	67728087	ENSG00000167799.1_M4	2	-	ENSG00000167799
chr11	67728605	67729616	ENSG00000167799.2_M4	2	-	ENSG00000167799
chr11	67731007	67731599	ENSE00001339508	2	-	ENSG00000167800
chr11	67732022	67732117	ENSE00001167482	2	-	ENSG00000167800
chr11	67732307	67732375	ENSE00001117168	2	-	ENSG00000167800
chr11	67732652	67732808	ENSE00001117174	2	-	ENSG00000167800
chr11	67733893	67734065	ENSE00001661658	2	-	ENSG00000167800
chr11	67734520	67734622	ENSE00001339525	2	-	ENSG00000167800
chr11	67734700	67734968	ENSE00001339528	2	-	ENSG00000167800
chr11	67742305	67742690	ENSG00000132744.1_M2	2	-	ENSG00000132744
chr11	67744496	67744606	ENSE00001185309	2	-	ENSG00000132744
chr11	67744781	67744889	ENSE00001185316	2	-	ENSG00000132744
chr11	67745023	67745117	ENSE00000904445	2	-	ENSG00000132744
chr11	67745428	67745624	ENSE00003591022	2	-	ENSG00000132744
chr11	67746544	67746800	ENSG00000132744.2_M2	2	-	ENSG00000132744
chr11	67747252	67747326	ENSG00000132744.3_M2	2	-	ENSG00000132744
chr11	67750190	67750271	ENSE00001064201	2	-	ENSG00000132744
chr11	67751191	67751227	ENSE00001610932	2	-	ENSG00000227834
chr11	67751844	67752552	ENSE00001715523	2	-	ENSG00000227834
chr11	67752842	67752991	ENSE00001768815	2	-	ENSG00000227834
chr11	67761792	67763030	ENSG00000132746.1_M3	2	-	ENSG00000132746
chr11	67763292	67763392	ENSE00000904456	2	-	ENSG00000132746
chr11	67763859	67764193	ENSG00000132746.2_M3	2	-	ENSG00000132746
chr11	67764916	67765303	ENSG00000132746.3_M3	2	-	ENSG00000132746
chr11	67765753	67765835	ENSG00000132746.1_M2	2	-	ENSG00000132746
chr11	67765949	67766035	ENSE00003514097	2	-	ENSG00000132746
chr11	67766207	67766328	ENSG00000132746.2_M2	2	-	ENSG00000132746
chr11	67766539	67766650	ENSE00003594613	2	-	ENSG00000132746
chr11	67767106	67767269	ENSE00002467257	2	-	ENSG00000132746
chr11	67767571	67767604	ENSE00002146098	2	-	ENSG00000132746
chr11	67770672	67770935	ENSG00000132746.3_M2	2	-	ENSG00000132746
chr11	67773315	67773373	ENSE00002143372	2	-	ENSG00000132746
chr11	67774016	67774211	ENSE00001434341	2	-	ENSG00000132746
chr11	67774272	67774311	ENSE00002141778	2	-	ENSG00000132746
chr11	67816347	67816530	ENSG00000110057.2_M2	2	-	ENSG00000110057
chr11	67817307	67817549	ENSG00000110057.3_M2	2	-	ENSG00000110057
chr11	67818087	67818181	ENSG00000110057.2_M3	2	-	ENSG00000110057
chr11	67818904	67819412	ENSG00000110057.1_M6	2	-	ENSG00000110057
chr11	67822753	67823855	ENSG00000110057.1_M10	2	-	ENSG00000110057
chr11	67824538	67824714	ENSE00002179558	2	-	ENSG00000110057
chr11	67828295	67828408	ENSE00003747899	2	+	ENSG00000006534
chr11	67830025	67830095	ENSG00000006534.1_M5	2	+	ENSG00000006534
chr11	67834682	67834790	ENSE00003732343	2	+	ENSG00000006534
chr11	67835008	67838360	ENSG00000006534.2_M5	2	+	ENSG00000006534
chr11	67838495	67838616	ENSE00003523451	2	+	ENSG00000006534
chr11	67838788	67838978	ENSG00000006534.1_M2	2	+	ENSG00000006534
chr11	67841207	67841594	ENSG00000006534.1_M6	2	+	ENSG00000006534
chr11	67842317	67842484	ENSE00003490052	2	+	ENSG00000006534
chr11	67843920	67844328	ENSE00002143418	2	+	ENSG00000006534
chr11	67844521	67844774	ENSE00002196085	2	-	ENSG00000255306
chr11	67844899	67845045	ENSE00002170347	2	-	ENSG00000255306
chr11	67845721	67845821	ENSE00003569030	2	+	ENSG00000006534
chr11	67847460	67848993	ENSG00000006534.1_M7	2	+	ENSG00000006534
chr11	67848994	67849131	ENSE00002165846	2	-	ENSG00000255306
chr11	67850305	67850421	ENSG00000110717.1_M7	2	+	ENSG00000110717
chr11	67850430	67850649	ENSG00000110717.1_M3	2	+	ENSG00000110717
chr11	67850653	67850845	ENSE00002147083	2	+	ENSG00000110717
chr11	67851227	67851405	ENSE00001642445	2	+	ENSG00000110717
chr11	67851846	67852558	ENSG00000110717.1_M6	2	+	ENSG00000110717
chr11	67852617	67853591	ENSG00000110717.1_M9	2	+	ENSG00000110717
chr11	67853676	67854972	ENSG00000110717.1_M2	2	+	ENSG00000110717
chr11	67855325	67855486	ENSG00000110717.2_M2	2	+	ENSG00000110717
chr11	67855724	67856077	ENSG00000110717.1_M4	2	+	ENSG00000110717
chr11	67856157	67856340	ENSG00000110717.2_M4	2	+	ENSG00000110717
chr11	67858715	67858819	ENSG00000110719.1_M5	2	+	ENSG00000110719
chr11	67860992	67861113	ENSG00000110719.1_M2	2	+	ENSG00000110719
chr11	67861473	67861552	ENSE00003578656	2	+	ENSG00000110719
chr11	67862363	67862584	ENSE00003625276	2	+	ENSG00000110719
chr11	67862666	67863374	ENSG00000110719.1_M9	2	+	ENSG00000110719
chr11	67863509	67863628	ENSG00000110719.2_M2	2	+	ENSG00000110719
chr11	67863811	67864024	ENSG00000110719.1_M6	2	+	ENSG00000110719
chr11	67864473	67864637	ENSE00003742564	2	+	ENSG00000275022
chr11	67864637	67864782	ENSG00000110719.3_M2	2	+	ENSG00000110719
chr11	67866618	67866680	ENSE00002142566	2	+	ENSG00000110719
chr11	67867102	67867242	ENSG00000110719.4_M2	2	+	ENSG00000110719
chr11	67867316	67868002	ENSG00000110719.2_M5	2	+	ENSG00000110719
chr11	67868548	67868667	ENSG00000110719.5_M2	2	+	ENSG00000110719
chr11	67868750	67869458	ENSG00000110719.1_M3	2	+	ENSG00000110719
chr11	67869631	67869736	ENSG00000110719.2_M3	2	+	ENSG00000110719
chr11	67869806	67870333	ENSG00000110719.3_M5	2	+	ENSG00000110719
chr11	67870564	67870601	ENSE00002157433_F2	2	+	ENSG00000255031
chr11	67871759	67872114	ENSE00002159360	2	+	ENSG00000255031
chr11	67872495	67872531	ENSE00002180719_F1	2	+	ENSG00000255031
chr11	67872753	67873024	ENSE00001166765_F1	2	-	ENSG00000110721
chr11	67873428	67873711	ENSG00000110721.1_M4	2	-	ENSG00000110721
chr11	67881171	67881509	ENSG00000110721.1_M2	2	-	ENSG00000110721
chr11	67881633	67881715	ENSE00001117236	2	-	ENSG00000110721
chr11	67884206	67884313	ENSE00000736981	2	-	ENSG00000110721
chr11	67885467	67885576	ENSE00000736982	2	-	ENSG00000110721
chr11	67886110	67886198	ENSG00000110721.2_M4	2	-	ENSG00000110721
chr11	67888560	67888619	ENSE00003540701	2	-	ENSG00000110721
chr11	67889869	67889974	ENSG00000110721.2_M2	2	-	ENSG00000110721
chr11	67890404	67890538	ENSG00000110721.3_M2	2	-	ENSG00000110721
chr11	67894395	67894509	ENSE00003473965	2	-	ENSG00000110721
chr11	67899859	67900554	ENSG00000110721.1_M3	2	-	ENSG00000110721
chr11	67900944	67900974	ENSE00002144314	2	-	ENSG00000110721
chr11	67908192	67908252	ENSE00002181663	2	-	ENSG00000110721
chr11	67915418	67915530	ENSE00003515000	2	-	ENSG00000110721
chr11	67959821	67960106	ENSE00002178706	2	+	ENSG00000255236
chr11	67960202	67960542	ENSG00000255236.1_M2	2	+	ENSG00000255236
chr11	68005453	68009766	ENSG00000110066.1_M4	2	-	ENSG00000110066
chr11	68016314	68017776	ENSG00000110066.2_M4	2	-	ENSG00000110066
chr11	68021619	68021756	ENSG00000110066.1_M2	2	-	ENSG00000110066
chr11	68021836	68021901	ENSG00000110066.2_M2	2	-	ENSG00000110066
chr11	68022147	68022314	ENSG00000110066.1_M3	2	-	ENSG00000110066
chr11	68024406	68024516	ENSG00000110066.3_M2	2	-	ENSG00000110066
chr11	68024690	68024813	ENSE00002161059	2	-	ENSG00000110066
chr11	68025620	68025786	ENSG00000110066.4_M2	2	-	ENSG00000110066
chr11	68027138	68027330	ENSE00002162851	2	-	ENSG00000110066
chr11	68030082	68030435	ENSG00000110066.5_M2	2	-	ENSG00000110066
chr11	68030744	68030813	ENSG00000110066.2_M3	2	-	ENSG00000110066
chr11	68036394	68036542	ENSE00003465018	2	-	ENSG00000110066
chr11	68040225	68040772	ENSG00000110066.3_M4	2	-	ENSG00000110066
chr11	68063218	68063373	ENSE00001687372	2	-	ENSG00000110066
chr11	68063754	68064035	ENSG00000110066.3_M3	2	-	ENSG00000110066
chr11	68064099	68064449	ENSG00000110066.1_M5	2	-	ENSG00000110066
chr11	68110703	68112269	ENSG00000171067.1_M5	2	-	ENSG00000171067
chr11	68112595	68112706	ENSE00002161288	2	-	ENSG00000171067
chr11	68112923	68113217	ENSG00000171067.1_M2	2	-	ENSG00000171067
chr11	68116837	68117134	ENSG00000171067.2_M2	2	-	ENSG00000171067
chr11	68117192	68117417	ENSE00002197264	2	-	ENSG00000171067
chr11	68117471	68118009	ENSG00000171067.1_M3	2	-	ENSG00000171067
chr11	68121375	68121730	ENSG00000171067.1_M8	2	-	ENSG00000171067
chr11	68168735	68168929	ENSG00000162337.1_M2	2	+	ENSG00000162337
chr11	68203985	68204382	ENSE00000991969	2	+	ENSG00000162337
chr11	68213408	68213606	ENSE00001166576	2	+	ENSG00000162337
chr11	68221304	68221436	ENSE00001166545	2	+	ENSG00000162337
chr11	68242139	68242536	ENSE00001642589	2	+	ENSG00000162337
chr11	68272114	68272341	ENSG00000162337.4_M2	2	+	ENSG00000162337
chr11	68273633	68273818	ENSE00003623177	2	+	ENSG00000162337
chr11	68275163	68275400	ENSE00002186451	2	+	ENSG00000162337
chr11	68275893	68276217	ENSE00003532926	2	+	ENSG00000162337
chr11	68278539	68278739	ENSE00003539425	2	+	ENSG00000162337
chr11	68285906	68286115	ENSE00003542163	2	+	ENSG00000162337
chr11	68287519	68287710	ENSE00003598422	2	+	ENSG00000162337
chr11	68288395	68288605	ENSE00003518921	2	+	ENSG00000162337
chr11	68292480	68292606	ENSE00003585836	2	+	ENSG00000162337
chr11	68296496	68296733	ENSE00003512210	2	+	ENSG00000162337
chr11	68299768	68299879	ENSE00003463688	2	+	ENSG00000162337
chr11	68301332	68301569	ENSG00000162337.5_M2	2	+	ENSG00000162337
chr11	68302663	68302840	ENSG00000162337.1_M3	2	+	ENSG00000162337
chr11	68309137	68309251	ENSE00002149149	2	+	ENSG00000162337
chr11	68310006	68310104	ENSE00003502257	2	+	ENSG00000162337
chr11	68310551	68310728	ENSE00002169728	2	+	ENSG00000162337
chr11	68312377	68312844	ENSG00000162337.1_M4	2	+	ENSG00000162337
chr11	68324298	68324395	ENSG00000110075.1_M9	2	+	ENSG00000110075
chr11	68349853	68350085	ENSE00002198453	2	-	ENSG00000254856
chr11	68366567	68366694	ENSG00000110075.1_M2	2	+	ENSG00000110075
chr11	68376463	68376602	ENSE00002161744	2	+	ENSG00000110075
chr11	68380925	68381076	ENSG00000110075.1_M4	2	+	ENSG00000110075
chr11	68383917	68384113	ENSE00002145383	2	+	ENSG00000110075
chr11	68397145	68397267	ENSE00002195668	2	+	ENSG00000110075
chr11	68399376	68399609	ENSG00000110075.1_M5	2	+	ENSG00000110075
chr11	68406554	68406741	ENSE00003558836	2	+	ENSG00000110075
chr11	68409789	68409927	ENSE00003467399	2	+	ENSG00000110075
chr11	68412712	68412943	ENSG00000110075.2_M4	2	+	ENSG00000110075
chr11	68415873	68415986	ENSG00000110075.2_M2	2	+	ENSG00000110075
chr11	68419936	68420420	ENSG00000110075.1_M3	2	+	ENSG00000110075
chr11	68426027	68426157	ENSG00000110075.2_M3	2	+	ENSG00000110075
chr11	68428736	68428904	ENSG00000110075.3_M2	2	+	ENSG00000110075
chr11	68431479	68431629	ENSE00003468233	2	+	ENSG00000110075
chr11	68432771	68432948	ENSG00000110075.3_M3	2	+	ENSG00000110075
chr11	68436128	68436244	ENSE00000824107	2	+	ENSG00000110075
chr11	68437972	68438058	ENSE00000824110	2	+	ENSG00000110075
chr11	68445017	68445104	ENSE00001516530	2	+	ENSG00000110075
chr11	68448247	68449997	ENSG00000110075.2_M5	2	+	ENSG00000110075
chr11	68452638	68452693	ENSE00003485967	2	+	ENSG00000110075
chr11	68453553	68453684	ENSE00003550192	2	+	ENSG00000110075
chr11	68458917	68459039	ENSE00003629166	2	+	ENSG00000110075
chr11	68463161	68463315	ENSE00003579879	2	+	ENSG00000110075
chr11	68464720	68464827	ENSG00000110075.4_M2	2	+	ENSG00000110075
chr11	68472332	68472488	ENSG00000110075.5_M2	2	+	ENSG00000110075
chr11	68472634	68472883	ENSG00000110075.4_M3	2	+	ENSG00000110075
chr11	68475755	68475900	ENSE00002615624_F1	2	-	ENSG00000260808
chr11	68476086	68478198	ENSG00000110075.1_M11	2	+	ENSG00000110075
chr11	68478608	68478878	ENSG00000260808.1_M3	2	-	ENSG00000260808
chr11	68479047	68479300	ENSG00000260808.2_M3	2	-	ENSG00000260808
chr11	68479327	68479564	ENSE00002582835	2	-	ENSG00000260808
chr11	68549951	68550299	ENSE00002318948	2	+	ENSG00000069482
chr11	68550513	68550905	ENSG00000069482.1_M2	2	+	ENSG00000069482
chr11	68551096	68551177	ENSE00000904480	2	+	ENSG00000069482
chr11	68551772	68551827	ENSE00001117287	2	+	ENSG00000069482
chr11	68554172	68554259	ENSE00001117286	2	+	ENSG00000069482
chr11	68555024	68555102	ENSE00001117289	2	+	ENSG00000069482
chr11	68557174	68557433	ENSE00001326470	2	+	ENSG00000069482
chr11	68573671	68574732	ENSG00000132749.1_M4	2	-	ENSG00000132749
chr11	68576747	68576843	ENSE00002271846	2	-	ENSG00000132749
chr11	68577110	68577286	ENSE00002493293	2	-	ENSG00000132749
chr11	68579506	68579644	ENSE00002437930	2	-	ENSG00000132749
chr11	68582055	68582158	ENSG00000132749.1_M2	2	-	ENSG00000132749
chr11	68598842	68599170	ENSE00002204841	2	-	ENSG00000132749
chr11	68599909	68599981	ENSE00002232655	2	-	ENSG00000132749
chr11	68602384	68605048	ENSG00000132749.1_M5	2	-	ENSG00000132749
chr11	68608566	68608643	ENSE00001166019	2	-	ENSG00000132749
chr11	68611120	68611355	ENSG00000132749.2_M2	2	-	ENSG00000132749
chr11	68613423	68613644	ENSG00000132749.3_M2	2	-	ENSG00000132749
chr11	68616472	68616982	ENSG00000132749.1_M3	2	-	ENSG00000132749
chr11	68617618	68617763	ENSG00000132749.2_M3	2	-	ENSG00000132749
chr11	68620807	68621038	ENSG00000110090.1_M2	2	-	ENSG00000110090
chr11	68621075	68623917	ENSG00000110090.2_M2	2	-	ENSG00000110090
chr11	68625745	68625838	ENSE00001117295	2	-	ENSG00000110090
chr11	68626400	68626514	ENSE00001117290	2	-	ENSG00000110090
chr11	68627684	68627837	ENSE00001117296	2	-	ENSG00000110090
chr11	68628777	68628912	ENSE00003468615	2	-	ENSG00000110090
chr11	68639790	68639955	ENSE00003597111	2	-	ENSG00000110090
chr11	68640128	68640413	ENSE00002273566	2	-	ENSG00000110090
chr11	68641851	68641968	ENSE00000992059	2	-	ENSG00000110090
chr11	68647176	68647282	ENSE00000737375	2	-	ENSG00000110090
chr11	68648297	68648486	ENSE00001200511	2	-	ENSG00000110090
chr11	68651351	68651547	ENSE00000737377	2	-	ENSG00000110090
chr11	68652281	68652573	ENSE00002287600	2	-	ENSG00000110090
chr11	68659834	68659922	ENSE00002453815	2	-	ENSG00000110090
chr11	68661328	68661436	ENSE00002467924	2	-	ENSG00000110090
chr11	68663385	68663463	ENSE00003464306	2	-	ENSG00000110090
chr11	68665742	68665880	ENSG00000110090.3_M2	2	-	ENSG00000110090
chr11	68670530	68670632	ENSE00000737385	2	-	ENSG00000110090
chr11	68673998	68674170	ENSG00000110090.1_M3	2	-	ENSG00000110090
chr11	68678968	68679108	ENSG00000110090.4_M2	2	-	ENSG00000110090
chr11	68681860	68682030	ENSG00000110090.5_M2	2	-	ENSG00000110090
chr11	68706023	68706156	ENSE00002587438	2	-	ENSG00000110090
chr11	68708246	68708405	ENSG00000110090.6_M2	2	-	ENSG00000110090
chr11	68710618	68710884	ENSE00002599717	2	-	ENSG00000110090
chr11	68735454	68735706	ENSE00002059046	2	+	ENSG00000250508
chr11	68736333	68739330	ENSE00002055373	2	+	ENSG00000250508
chr11	68761087	68761221	ENSG00000197345.1_M2	2	-	ENSG00000197345
chr11	68764220	68764590	ENSG00000197345.1_M3	2	-	ENSG00000197345
chr11	68765345	68765764	ENSG00000197345.2_M2	2	-	ENSG00000197345
chr11	68768309	68768380	ENSG00000197345.3_M2	2	-	ENSG00000197345
chr11	68771637	68771847	ENSG00000132740.1_M4	2	+	ENSG00000132740
chr11	68773884	68774200	ENSG00000132740.1_M2	2	+	ENSG00000132740
chr11	68775954	68776147	ENSG00000132740.2_M2	2	+	ENSG00000132740
chr11	68776344	68776442	ENSE00003466504	2	+	ENSG00000132740
chr11	68779230	68779394	ENSG00000132740.3_M2	2	+	ENSG00000132740
chr11	68782604	68782805	ENSG00000132740.4_M2	2	+	ENSG00000132740
chr11	68785731	68785879	ENSE00001117311	2	+	ENSG00000132740
chr11	68794201	68794363	ENSE00002622061	2	+	ENSG00000132740
chr11	68797119	68797294	ENSE00003613310	2	+	ENSG00000132740
chr11	68798027	68798372	ENSG00000132740.5_M2	2	+	ENSG00000132740
chr11	68800233	68801410	ENSG00000132740.1_M5	2	+	ENSG00000132740
chr11	68801610	68802002	ENSG00000132740.1_M3	2	+	ENSG00000132740
chr11	68802268	68802496	ENSG00000132740.6_M2	2	+	ENSG00000132740
chr11	68803273	68803397	ENSE00003505066	2	+	ENSG00000132740
chr11	68804211	68805078	ENSG00000132740.2_M4	2	+	ENSG00000132740
chr11	68805731	68806346	ENSG00000132740.7_M2	2	+	ENSG00000132740
chr11	68807526	68808604	ENSG00000132740.2_M3	2	+	ENSG00000132740
chr11	68809511	68809996	ENSE00002219383	2	-	ENSG00000255741
chr11	68810778	68810862	ENSE00002285601	2	-	ENSG00000255741
chr11	68854101	68855067	ENSE00001200401	2	-	ENSG00000172938
chr11	68874854	68876138	ENSE00002606161	2	-	ENSG00000261625
chr11	68878733	68879074	ENSG00000172935.1_M2	2	-	ENSG00000172935
chr11	68879186	68880347	ENSG00000172935.2_M2	2	-	ENSG00000172935
chr11	68883497	68884047	ENSG00000172935.1_M3	2	-	ENSG00000172935
chr11	68886366	68886632	ENSG00000256508.1_M3	2	+	ENSG00000256508
chr11	68887074	68887166	ENSE00002610319_F1	2	+	ENSG00000256508
chr11	68887411	68887492	ENSG00000172935.3_M2	2	-	ENSG00000172935
chr11	68887873	68888150	ENSG00000256508.1_M2	2	+	ENSG00000256508
chr11	68888214	68888400	ENSE00002281414	2	+	ENSG00000256508
chr11	68888520	68888671	ENSE00002321468	2	+	ENSG00000256508
chr11	68889689	68889798	ENSE00002321665	2	+	ENSG00000256508
chr11	68924291	68924501	ENSG00000162341.1_M6	2	+	ENSG00000162341
chr11	68929431	68929784	ENSG00000162341.1_M2	2	+	ENSG00000162341
chr11	68930114	68930191	ENSE00002501398	2	+	ENSG00000162341
chr11	68930555	68930746	ENSG00000162341.2_M2	2	+	ENSG00000162341
chr11	68932972	68933089	ENSE00003499116	2	+	ENSG00000162341
chr11	68938282	68938389	ENSE00003477068	2	+	ENSG00000162341
chr11	68939293	68939366	ENSE00003486447	2	+	ENSG00000162341
chr11	68942916	68943019	ENSE00003477100	2	+	ENSG00000162341
chr11	68944632	68944698	ENSE00003479921	2	+	ENSG00000162341
chr11	68949715	68949780	ENSE00003514905	2	+	ENSG00000162341
chr11	68950282	68950383	ENSE00003487639	2	+	ENSG00000162341
chr11	68950986	68951068	ENSE00003585972	2	+	ENSG00000162341
chr11	68951274	68951361	ENSE00003598920	2	+	ENSG00000162341
chr11	68958770	68958890	ENSE00003563114	2	+	ENSG00000162341
chr11	68959022	68959082	ENSE00003578767	2	+	ENSG00000162341
chr11	68959180	68960172	ENSG00000162341.1_M3	2	+	ENSG00000162341
chr11	68961681	68961781	ENSE00003634662	2	+	ENSG00000162341
chr11	68963191	68963274	ENSE00002716588	2	+	ENSG00000265539
chr11	68963960	68964032	ENSE00003462391	2	+	ENSG00000162341
chr11	68965229	68965306	ENSE00001117329	2	+	ENSG00000162341
chr11	68965690	68965772	ENSE00003550328	2	+	ENSG00000162341
chr11	68965867	68965950	ENSE00003540076	2	+	ENSG00000162341
chr11	68966542	68966624	ENSE00003468355	2	+	ENSG00000162341
chr11	68967131	68967226	ENSE00003531835	2	+	ENSG00000162341
chr11	68967894	68970615	ENSG00000162341.1_M4	2	+	ENSG00000162341
chr11	68983242	68983622	ENSE00002605766	2	+	ENSG00000260895
chr11	68988586	68988828	ENSE00002629765	2	+	ENSG00000260895
chr11	69008740	69008870	ENSE00003797043	2	+	ENSG00000162341
chr11	69010776	69010922	ENSE00003797975	2	+	ENSG00000162341
chr11	69016787	69017669	ENSG00000162341.2_M4	2	+	ENSG00000162341
chr11	69028579	69029090	ENSE00002613001	2	-	ENSG00000261070
chr11	69040796	69043792	ENSE00003793301	2	+	ENSG00000162341
chr11	69049667	69049778	ENSE00002626028	2	-	ENSG00000261070
chr11	69052535	69052901	ENSE00002579099	2	-	ENSG00000261070
chr11	69179735	69180174	ENSG00000172927.1_M6	2	+	ENSG00000172927
chr11	69180830	69182886	ENSG00000172927.1_M11	2	+	ENSG00000172927
chr11	69184870	69185026	ENSE00002208650	2	+	ENSG00000172927
chr11	69202431	69202525	ENSE00002208000	2	+	ENSG00000172927
chr11	69223006	69223083	ENSE00002202392	2	+	ENSG00000172927
chr11	69227204	69227377	ENSG00000172927.1_M4	2	+	ENSG00000172927
chr11	69252749	69253010	ENSG00000172927.1_M2	2	+	ENSG00000172927
chr11	69253045	69253119	ENSE00002318332	2	+	ENSG00000172927
chr11	69253301	69253733	ENSG00000172927.2_M2	2	+	ENSG00000172927
chr11	69257459	69257544	ENSE00002610688	2	+	ENSG00000260877
chr11	69258220	69258507	ENSE00002612930	2	+	ENSG00000260877
chr11	69300236	69301556	ENSE00002591553	2	+	ENSG00000259854
chr11	69301658	69302769	ENSE00002596137	2	+	ENSG00000259854
chr11	69311630	69311747	ENSE00002287534	2	+	ENSG00000255980
chr11	69313306	69315567	ENSE00002320990	2	+	ENSG00000255980
chr11	69324387	69324877	ENSE00002255379	2	-	ENSG00000255606
chr11	69330649	69330741	ENSE00002217222	2	-	ENSG00000255606
chr11	69353548	69353704	ENSE00002575931	2	+	ENSG00000261347
chr11	69355146	69355642	ENSE00002590551	2	+	ENSG00000261347
chr11	69363072	69363553	ENSE00002284513	2	-	ENSG00000255774
chr11	69365634	69365879	ENSE00002209798	2	-	ENSG00000255774
chr11	69536131	69536556	ENSG00000110092.1_M4	2	+	ENSG00000110092
chr11	69538074	69538353	ENSG00000110092.1_M2	2	+	ENSG00000110092
chr11	69538747	69539225	ENSG00000110092.1_M3	2	+	ENSG00000110092
chr11	69543001	69543285	ENSG00000110092.2_M4	2	+	ENSG00000110092
chr11	69546155	69548113	ENSG00000110092.2_M2	2	+	ENSG00000110092
chr11	69548357	69549193	ENSE00000894873_F2	2	+	ENSG00000110092
chr11	69549446	69549510	ENSE00000894873_F3	2	+	ENSG00000110092
chr11	69551634	69553481	ENSG00000149716.1_M2	2	-	ENSG00000149716
chr11	69560626	69563080	ENSG00000149716.1_M13	2	-	ENSG00000149716
chr11	69563245	69563466	ENSE00002271670	2	-	ENSG00000149716
chr11	69566438	69568459	ENSG00000149716.1_M8	2	-	ENSG00000149716
chr11	69569620	69570485	ENSG00000149716.2_M13	2	-	ENSG00000149716
chr11	69593354	69594699	ENSE00001064294	2	-	ENSG00000162344
chr11	69598397	69598501	ENSE00001064293	2	-	ENSG00000162344
chr11	69598781	69599779	ENSE00001064292	2	-	ENSG00000162344
chr11	69665976	69668447	ENSG00000075388.1_M2	2	-	ENSG00000075388
chr11	69668985	69669089	ENSE00001064299	2	-	ENSG00000075388
chr11	69669706	69670365	ENSG00000075388.2_M2	2	-	ENSG00000075388
chr11	69705225	69705702	ENSE00001335014	2	-	ENSG00000186895
chr11	69711220	69711324	ENSE00001334973	2	-	ENSG00000186895
chr11	69713614	69713925	ENSE00001335016	2	-	ENSG00000186895
chr11	69805136	69805460	ENSE00002610827	2	-	ENSG00000260348
chr11	69806886	69806947	ENSE00002580417	2	-	ENSG00000260348
chr11	69817635	69817852	ENSE00002581265	2	-	ENSG00000260679
chr11	69822721	69822801	ENSE00002592088	2	-	ENSG00000260679
chr11	69881448	69881739	ENSE00002148924	2	+	ENSG00000255191
chr11	69910441	69910795	ENSG00000254605.1_M2	2	-	ENSG00000254605
chr11	69911258	69911399	ENSE00002172749	2	+	ENSG00000255191
chr11	69912009	69912033	ENSE00002156225	2	-	ENSG00000254605
chr11	69916520	69916697	ENSE00002193800	2	-	ENSG00000254605
chr11	69951713	69952020	ENSE00002037744	2	-	ENSG00000248844
chr11	69959156	69960842	ENSG00000248844.1_M2	2	-	ENSG00000248844
chr11	69967900	69968406	ENSG00000254417.1_M2	2	-	ENSG00000254417
chr11	69970398	69970827	ENSG00000254417.1_M3	2	-	ENSG00000254417
chr11	69973780	69974193	ENSG00000131620.1_M2	2	+	ENSG00000131620
chr11	69980905	69981162	ENSG00000131620.2_M2	2	+	ENSG00000131620
chr11	69983243	69983576	ENSE00003595082	2	+	ENSG00000131620
chr11	69998289	69998388	ENSG00000131620.3_M2	2	+	ENSG00000131620
chr11	69999222	69999374	ENSG00000131620.4_M2	2	+	ENSG00000131620
chr11	70000956	70001011	ENSE00003484117	2	+	ENSG00000131620
chr11	70003397	70003617	ENSG00000131620.5_M2	2	+	ENSG00000131620
chr11	70006338	70006404	ENSE00002185268	2	+	ENSG00000131620
chr11	70006919	70006975	ENSG00000131620.6_M2	2	+	ENSG00000131620
chr11	70011659	70011781	ENSG00000131620.7_M2	2	+	ENSG00000131620
chr11	70018889	70018954	ENSE00001235937	2	+	ENSG00000131620
chr11	70020724	70020859	ENSE00001064305	2	+	ENSG00000131620
chr11	70023862	70024305	ENSE00002153032	2	+	ENSG00000255143
chr11	70026511	70026672	ENSG00000131620.8_M2	2	+	ENSG00000131620
chr11	70036220	70036332	ENSE00002156628	2	+	ENSG00000131620
chr11	70044335	70044418	ENSE00003533817	2	+	ENSG00000131620
chr11	70047080	70047092	ENSE00002444031	2	+	ENSG00000131620
chr11	70047687	70047759	ENSE00000992053	2	+	ENSG00000131620
chr11	70050536	70050614	ENSE00001470960	2	+	ENSG00000131620
chr11	70051569	70051644	ENSE00000737913	2	+	ENSG00000131620
chr11	70055775	70055977	ENSE00000737880	2	+	ENSG00000131620
chr11	70056241	70056353	ENSG00000131620.9_M2	2	+	ENSG00000131620
chr11	70057878	70058173	ENSG00000131620.10_M2	2	+	ENSG00000131620
chr11	70059952	70060161	ENSG00000131620.11_M2	2	+	ENSG00000131620
chr11	70061826	70061972	ENSE00003556435	2	+	ENSG00000131620
chr11	70064573	70064777	ENSE00002182091	2	+	ENSG00000131620
chr11	70065496	70065649	ENSE00003624898	2	+	ENSG00000131620
chr11	70074577	70074630	ENSG00000131620.12_M2	2	+	ENSG00000131620
chr11	70077404	70077589	ENSE00003562935	2	+	ENSG00000131620
chr11	70080503	70080609	ENSE00003479961	2	+	ENSG00000131620
chr11	70082650	70082700	ENSG00000131620.1_M4	2	+	ENSG00000131620
chr11	70082869	70082945	ENSG00000131620.2_M4	2	+	ENSG00000131620
chr11	70083422	70084443	ENSG00000131620.1_M3	2	+	ENSG00000131620
chr11	70097987	70098570	ENSE00001119659	2	+	ENSG00000168040
chr11	70100967	70101120	ENSE00001119658_F1	2	+	ENSG00000168040
chr11	70101802	70101891	ENSE00001119658_F2	2	+	ENSG00000168040
chr11	70165522	70165737	ENSG00000131626.1_M3	2	+	ENSG00000131626
chr11	70166042	70166142	ENSE00002196507	2	+	ENSG00000131626
chr11	70166725	70167255	ENSG00000131626.1_M2	2	+	ENSG00000131626
chr11	70173754	70174130	ENSE00002178556	2	-	ENSG00000255329
chr11	70178757	70178873	ENSE00001565041	2	+	ENSG00000221333
chr11	70219628	70219899	ENSE00002175576	2	+	ENSG00000254484
chr11	70220974	70221125	ENSE00002174427	2	+	ENSG00000254484
chr11	70224525	70224549	ENSG00000131626.3_M2	2	+	ENSG00000131626
chr11	70224690	70224806	ENSE00002146230_F1	2	-	ENSG00000255539
chr11	70226263	70226485	ENSE00002508102	2	+	ENSG00000131626
chr11	70226766	70226876	ENSE00002184176	2	-	ENSG00000255539
chr11	70229564	70229991	ENSG00000131626.5_M2	2	+	ENSG00000131626
chr11	70231623	70231758	ENSG00000131626.6_M2	2	+	ENSG00000131626
chr11	70232642	70232717	ENSE00002175201	2	+	ENSG00000131626
chr11	70233090	70233174	ENSE00003567549	2	+	ENSG00000131626
chr11	70233972	70234253	ENSE00002167453	2	+	ENSG00000131626
chr11	70235183	70235315	ENSG00000131626.2_M3	2	+	ENSG00000131626
chr11	70236993	70237056	ENSG00000131626.7_M2	2	+	ENSG00000131626
chr11	70238002	70238082	ENSG00000131626.8_M2	2	+	ENSG00000131626
chr11	70238799	70238940	ENSG00000131626.3_M3	2	+	ENSG00000131626
chr11	70241502	70241773	ENSE00002168982	2	+	ENSG00000131626
chr11	70243296	70243520	ENSG00000131626.9_M2	2	+	ENSG00000131626
chr11	70245542	70245637	ENSE00002182851	2	+	ENSG00000131626
chr11	70247817	70248049	ENSG00000131626.1_M4	2	+	ENSG00000131626
chr11	70249553	70249670	ENSE00003504167	2	+	ENSG00000131626
chr11	70250622	70250652	ENSE00002471262	2	+	ENSG00000131626
chr11	70253834	70254084	ENSG00000131626.5_M3	2	+	ENSG00000131626
chr11	70255270	70255443	ENSG00000131626.1_M5	2	+	ENSG00000131626
chr11	70255792	70255886	ENSG00000131626.10_M2	2	+	ENSG00000131626
chr11	70258134	70258186	ENSE00002155614	2	-	ENSG00000254495
chr11	70258272	70258614	ENSE00002182343	2	-	ENSG00000254495
chr11	70262028	70262110	ENSG00000131626.6_M3	2	+	ENSG00000131626
chr11	70262221	70262738	ENSG00000131626.2_M4	2	+	ENSG00000131626
chr11	70262818	70263311	ENSE00002175627	2	-	ENSG00000254604
chr11	70264290	70265921	ENSG00000131626.7_M3	2	+	ENSG00000131626
chr11	70267466	70267591	ENSE00002148260	2	+	ENSG00000131626
chr11	70276359	70276445	ENSE00002183915_F1	2	-	ENSG00000246889
chr11	70276503	70276543	ENSG00000131626.11_M2	2	+	ENSG00000131626
chr11	70277378	70278891	ENSE00001966164_F1	2	-	ENSG00000246889
chr11	70279067	70279595	ENSE00001966164_F2	2	-	ENSG00000246889
chr11	70280505	70280574	ENSE00003594881	2	+	ENSG00000131626
chr11	70282002	70282549	ENSG00000131626.9_M3	2	+	ENSG00000131626
chr11	70285080	70285266	ENSE00002181602	2	-	ENSG00000246889
chr11	70286076	70286147	ENSE00003596536	2	+	ENSG00000131626
chr11	70286991	70288395	ENSG00000131626.2_M5	2	+	ENSG00000131626
chr11	70301919	70302225	ENSG00000246889.1_M3	2	-	ENSG00000246889
chr11	70302310	70302436	ENSG00000085733.1_M4	2	+	ENSG00000085733
chr11	70309130	70309227	ENSE00001119698	2	+	ENSG00000085733
chr11	70311159	70311246	ENSG00000085733.1_M2	2	+	ENSG00000085733
chr11	70311379	70312204	ENSG00000085733.2_M2	2	+	ENSG00000085733
chr11	70313692	70313822	ENSE00003643685	2	+	ENSG00000085733
chr11	70314163	70314293	ENSE00002152478	2	+	ENSG00000085733
chr11	70318921	70319032	ENSG00000085733.3_M2	2	+	ENSG00000085733
chr11	70321185	70321569	ENSG00000085733.5_M2	2	+	ENSG00000085733
chr11	70324198	70324963	ENSG00000085733.1_M7	2	+	ENSG00000085733
chr11	70325923	70327467	ENSG00000085733.1_M6	2	+	ENSG00000085733
chr11	70329850	70329920	ENSE00003566408	2	+	ENSG00000085733
chr11	70333549	70333698	ENSG00000085733.2_M4	2	+	ENSG00000085733
chr11	70335932	70336022	ENSE00003483316	2	+	ENSG00000085733
chr11	70337842	70338020	ENSE00003524160	2	+	ENSG00000085733
chr11	70338366	70338460	ENSG00000085733.6_M2	2	+	ENSG00000085733
chr11	70339765	70341310	ENSG00000085733.1_M9	2	+	ENSG00000085733
chr11	70382357	70382537	ENSE00001662771	2	-	ENSG00000227726
chr11	70382647	70382670	ENSE00001697305	2	-	ENSG00000227726
chr11	70390376	70392783	ENSE00003757295	2	-	ENSG00000162105
chr11	70394075	70395451	ENSG00000162105.1_M5	2	-	ENSG00000162105
chr11	70397409	70397540	ENSG00000162105.1_M2	2	-	ENSG00000162105
chr11	70405705	70405735	ENSG00000162105.1_M3	2	-	ENSG00000162105
chr11	70407057	70407066	ENSE00002478436	2	-	ENSG00000162105
chr11	70407341	70407422	ENSE00003137337	2	-	ENSG00000162105
chr11	70407926	70408062	ENSG00000162105.2_M2	2	-	ENSG00000162105
chr11	70474406	70474645	ENSE00001610026	2	-	ENSG00000162105
chr11	70478559	70478711	ENSE00001684650	2	-	ENSG00000162105
chr11	70479290	70479339	ENSE00001758100	2	-	ENSG00000162105
chr11	70511162	70512736	ENSE00003758765	2	+	ENSG00000279459
chr11	70539091	70539232	ENSE00001593285	2	+	ENSG00000226627
chr11	70539772	70539927	ENSE00001691814	2	+	ENSG00000226627
chr11	70541529	70543490	ENSE00001751539	2	+	ENSG00000226627
chr11	70554147	70554281	ENSE00001788007	2	+	ENSG00000236262
chr11	70555303	70555525	ENSE00001606641	2	+	ENSG00000236262
chr11	70562119	70562410	ENSE00001863982	2	-	ENSG00000162105
chr11	70567754	70567879	ENSG00000162105.3_M2	2	-	ENSG00000162105
chr11	70569499	70570100	ENSG00000162105.2_M5	2	-	ENSG00000162105
chr11	70575705	70577511	ENSE00001814305	2	-	ENSG00000162105
chr11	70606014	70606196	ENSE00001918865	2	-	ENSG00000162105
chr11	70606623	70606705	ENSG00000162105.4_M2	2	-	ENSG00000162105
chr11	70613574	70614038	ENSE00003758001	2	-	ENSG00000280089
chr11	70706446	70706560	ENSE00003466710	2	-	ENSG00000162105
chr11	70715822	70715992	ENSG00000162105.2_M4	2	-	ENSG00000162105
chr11	70729219	70729538	ENSE00003515463	2	-	ENSG00000162105
chr11	70738894	70739185	ENSE00001955933	2	-	ENSG00000162105
chr11	70775219	70775297	ENSE00001693135	2	+	ENSG00000171671
chr11	70775714	70775991	ENSE00001682695	2	+	ENSG00000171671
chr11	70776217	70777543	ENSE00001646749	2	+	ENSG00000171671
chr11	70784710	70784809	ENSE00002722502	2	-	ENSG00000263744
chr11	70785448	70785563	ENSE00001729175	2	-	ENSG00000162105
chr11	70929543	70929652	ENSE00001366931	2	-	ENSG00000162105
chr11	70932905	70932977	ENSE00001385880	2	-	ENSG00000162105
chr11	70967211	70967430	ENSE00003476479	2	-	ENSG00000162105
chr11	71202273	71202417	ENSE00001906557	2	-	ENSG00000172900
chr11	71209065	71209231	ENSE00001893375	2	-	ENSG00000172900
chr11	71211094	71211295	ENSG00000172900.1_M2	2	-	ENSG00000172900
chr11	71213549	71213711	ENSE00001861382	2	-	ENSG00000172900
chr11	71215009	71215094	ENSE00001946652	2	-	ENSG00000172900
chr11	71218032	71218143	ENSG00000172900.2_M2	2	-	ENSG00000172900
chr11	71221478	71221607	ENSE00001926912	2	-	ENSG00000172900
chr11	71225330	71227367	ENSG00000172900.3_M2	2	-	ENSG00000172900
chr11	71233740	71234007	ENSE00002073244	2	-	ENSG00000172900
chr11	71241366	71241470	ENSE00002209642	2	-	ENSG00000172900
chr11	71242788	71242878	ENSG00000172900.4_M2	2	-	ENSG00000172900
chr11	71247639	71248299	ENSE00002157278	2	-	ENSG00000172893
chr11	71253871	71255431	ENSG00000172893.1_M4	2	-	ENSG00000172893
chr11	71257267	71257399	ENSG00000172893.1_M2	2	-	ENSG00000172893
chr11	71258204	71258539	ENSG00000172893.1_M5	2	-	ENSG00000172893
chr11	71260683	71260897	ENSG00000172893.1_M3	2	-	ENSG00000172893
chr11	71261719	71261810	ENSE00001199577	2	-	ENSG00000172893
chr11	71263449	71263696	ENSG00000172893.2_M5	2	-	ENSG00000172893
chr11	71264273	71264377	ENSE00003499206	2	-	ENSG00000172893
chr11	71267022	71267491	ENSG00000172893.2_M3	2	-	ENSG00000172893
chr11	71267689	71267848	ENSG00000172893.1_M6	2	-	ENSG00000172893
chr11	71268086	71268282	ENSE00002169159	2	+	ENSG00000254682
chr11	71271092	71271577	ENSE00002161938	2	+	ENSG00000254682
chr11	71272113	71272288	ENSE00002171673	2	-	ENSG00000172893
chr11	71272528	71272801	ENSG00000172890.1_M7	2	+	ENSG00000172890
chr11	71274534	71274885	ENSG00000172890.1_M3	2	+	ENSG00000172890
chr11	71279348	71279895	ENSG00000172890.1_M2	2	+	ENSG00000172890
chr11	71280403	71280629	ENSE00002198726	2	+	ENSG00000172890
chr11	71283113	71283167	ENSE00003552162	2	+	ENSG00000172890
chr11	71283734	71284190	ENSG00000172890.2_M2	2	+	ENSG00000172890
chr11	71286401	71286444	ENSE00002158184	2	+	ENSG00000172890
chr11	71292130	71292182	ENSG00000172890.3_M2	2	+	ENSG00000172890
chr11	71292959	71293048	ENSG00000172890.4_M2	2	+	ENSG00000172890
chr11	71293184	71293250	ENSE00003739705	2	+	ENSG00000278349
chr11	71293250	71293368	ENSG00000172890.5_M2	2	+	ENSG00000172890
chr11	71295789	71297199	ENSG00000172890.3_M3	2	+	ENSG00000172890
chr11	71298155	71298843	ENSG00000172890.7_M2	2	+	ENSG00000172890
chr11	71299055	71300041	ENSG00000172890.1_M4	2	+	ENSG00000172890
chr11	71300521	71301795	ENSG00000172890.1_M6	2	+	ENSG00000172890
chr11	71302455	71302750	ENSG00000172890.4_M3	2	+	ENSG00000172890
chr11	71304044	71305383	ENSG00000172890.2_M4	2	+	ENSG00000172890
chr11	71310586	71310718	ENSG00000172890.8_M2	2	+	ENSG00000172890
chr11	71311579	71311649	ENSE00003654321	2	+	ENSG00000172890
chr11	71316189	71317344	ENSG00000172890.5_M3	2	+	ENSG00000172890
chr11	71318084	71319765	ENSG00000172890.3_M4	2	+	ENSG00000172890
chr11	71321031	71321546	ENSG00000172890.4_M4	2	+	ENSG00000172890
chr11	71323246	71323460	ENSE00002147650	2	+	ENSG00000172890
chr11	71326196	71326516	ENSE00002169002	2	-	ENSG00000254924
chr11	71338991	71339106	ENSE00003635171	2	+	ENSG00000172890
chr11	71341188	71341300	ENSE00002185824	2	+	ENSG00000172890
chr11	71431914	71431928	ENSE00003736321_F1	2	-	ENSG00000204571
chr11	71434095	71435116	ENSG00000204571.1_M3	2	-	ENSG00000204571
chr11	71836236	71836415	ENSE00002149759	2	-	ENSG00000254469
chr11	71836757	71837931	ENSG00000254469.1_M6	2	-	ENSG00000254469
chr11	71839039	71839181	ENSG00000254469.1_M3	2	-	ENSG00000254469
chr11	71846010	71846182	ENSE00002164143	2	-	ENSG00000254469
chr11	71848404	71848694	ENSG00000254469.1_M7	2	-	ENSG00000254469
chr11	71848740	71849164	ENSG00000137522.1_M10	2	+	ENSG00000137522
chr11	71858734	71858960	ENSE00002162944	2	-	ENSG00000255296
chr11	71859274	71859607	ENSE00002175910	2	-	ENSG00000255296
chr11	71877311	71877349	ENSG00000137522.1_M2	2	+	ENSG00000137522
chr11	71880831	71880973	ENSE00003625793	2	+	ENSG00000137522
chr11	71897810	71897960	ENSE00001625897	2	+	ENSG00000137522
chr11	71902489	71902899	ENSG00000137522.1_M3	2	+	ENSG00000137522
chr11	71903384	71903497	ENSE00002195619	2	+	ENSG00000137522
chr11	71906733	71906841	ENSG00000137522.2_M2	2	+	ENSG00000137522
chr11	71910308	71910508	ENSG00000137522.1_M4	2	+	ENSG00000137522
chr11	71914428	71914562	ENSG00000137522.3_M2	2	+	ENSG00000137522
chr11	71914955	71915261	ENSG00000137522.2_M3	2	+	ENSG00000137522
chr11	71915904	71917295	ENSG00000137522.1_M7	2	+	ENSG00000137522
chr11	71918238	71919710	ENSG00000137496.1_M18	2	+	ENSG00000137496
chr11	71920048	71920255	ENSE00000927482	2	+	ENSG00000137496
chr11	71920898	71921022	ENSE00000927484	2	+	ENSG00000137496
chr11	71921102	71922569	ENSG00000137496.1_M9	2	+	ENSG00000137496
chr11	71923244	71923459	ENSE00001949165_F2	2	+	ENSG00000137496
chr11	71923592	71923793	ENSE00003626769	2	-	ENSG00000137497
chr11	71923918	71924035	ENSE00003505173	2	-	ENSG00000137497
chr11	71924333	71924510	ENSE00003501048	2	-	ENSG00000137497
chr11	71924926	71925063	ENSG00000137497.1_M3	2	-	ENSG00000137497
chr11	71925230	71925401	ENSE00001678875	2	+	ENSG00000137496
chr11	71925718	71925947	ENSE00003635397	2	-	ENSG00000137497
chr11	71926881	71928538	ENSG00000137497.1_M7	2	-	ENSG00000137497
chr11	71928659	71928878	ENSG00000137497.1_M2	2	-	ENSG00000137497
chr11	71928964	71929084	ENSE00000927499	2	-	ENSG00000137497
chr11	71930481	71930550	ENSE00000927500	2	-	ENSG00000137497
chr11	71931960	71932144	ENSG00000137497.2_M2	2	-	ENSG00000137497
chr11	71932596	71933992	ENSG00000137497.2_M7	2	-	ENSG00000137497
chr11	71935962	71936109	ENSE00002028026_F1	2	+	ENSG00000251143
chr11	71936232	71936589	ENSE00002028026_F2	2	+	ENSG00000251143
chr11	71936678	71937055	ENSG00000137497.3_M2	2	-	ENSG00000137497
chr11	71937525	71937880	ENSE00002062177_F1	2	+	ENSG00000251143
chr11	71937992	71937998	ENSE00003656492_F1	2	-	ENSG00000137497
chr11	71938093	71938211	ENSE00003497559	2	-	ENSG00000137497
chr11	71938520	71938592	ENSE00003472242_F1	2	-	ENSG00000137497
chr11	71938678	71938707	ENSE00002055047_F1	2	+	ENSG00000251143
chr11	71939178	71939302	ENSG00000137497.1_M4	2	-	ENSG00000137497
chr11	71940010	71940592	ENSE00002045812	2	+	ENSG00000251143
chr11	71940885	71940973	ENSG00000137497.4_M2	2	-	ENSG00000137497
chr11	71941882	71942100	ENSG00000137497.2_M3	2	-	ENSG00000137497
chr11	71942745	71942828	ENSG00000137497.1_M5	2	-	ENSG00000137497
chr11	71943755	71944535	ENSG00000137497.1_M6	2	-	ENSG00000137497
chr11	71948891	71948977	ENSE00003548464	2	-	ENSG00000137497
chr11	71955569	71955655	ENSG00000137497.5_M2	2	-	ENSG00000137497
chr11	71959385	71959476	ENSE00002243052	2	-	ENSG00000137497
chr11	71960216	71960322	ENSE00002315352	2	-	ENSG00000137497
chr11	71960570	71960749	ENSG00000137497.6_M2	2	-	ENSG00000137497
chr11	71961039	71961138	ENSE00002253586	2	-	ENSG00000137497
chr11	71961334	71961405	ENSE00002316386	2	-	ENSG00000137497
chr11	71961435	71961755	ENSE00002268279	2	-	ENSG00000137497
chr11	71969073	71969194	ENSE00002261437	2	-	ENSG00000137497
chr11	71970315	71970487	ENSE00002248084	2	-	ENSG00000137497
chr11	71984515	71987547	ENSG00000137497.3_M3	2	-	ENSG00000137497
chr11	71989156	71989408	ENSG00000137497.2_M4	2	-	ENSG00000137497
chr11	71991537	71991612	ENSE00002703995	2	-	ENSG00000263742
chr11	71999641	71999652	ENSG00000137497.3_M4	2	-	ENSG00000137497
chr11	72000015	72000207	ENSG00000184154.1_M9	2	+	ENSG00000184154
chr11	72003094	72003171	ENSE00002240493	2	+	ENSG00000184154
chr11	72005218	72005768	ENSE00002303453	2	-	ENSG00000149357
chr11	72007611	72007695	ENSG00000184154.1_M5	2	+	ENSG00000184154
chr11	72008340	72008594	ENSG00000184154.1_M4	2	+	ENSG00000184154
chr11	72008731	72008911	ENSE00002233820	2	+	ENSG00000184154
chr11	72012918	72013124	ENSG00000184154.1_M2	2	+	ENSG00000184154
chr11	72013928	72014283	ENSE00002259794	2	-	ENSG00000149357
chr11	72016800	72017924	ENSG00000149357.1_M5	2	-	ENSG00000149357
chr11	72018045	72018367	ENSG00000149357.1_M2	2	-	ENSG00000149357
chr11	72018619	72018767	ENSG00000149357.1_M3	2	-	ENSG00000149357
chr11	72020144	72020233	ENSE00002213860	2	-	ENSG00000149357
chr11	72022686	72022891	ENSG00000149357.1_M6	2	-	ENSG00000149357
chr11	72024445	72024494	ENSE00003566258	2	+	ENSG00000184154
chr11	72025276	72025692	ENSG00000184154.1_M3	2	+	ENSG00000184154
chr11	72025859	72027078	ENSG00000110200.1_M2	2	-	ENSG00000110200
chr11	72027395	72027592	ENSG00000184154.2_M2	2	+	ENSG00000184154
chr11	72028077	72028290	ENSG00000184154.2_M4	2	+	ENSG00000184154
chr11	72028348	72028707	ENSG00000184154.2_M3	2	+	ENSG00000184154
chr11	72028820	72029061	ENSG00000184154.3_M3	2	+	ENSG00000184154
chr11	72029425	72029555	ENSG00000184154.4_M3	2	+	ENSG00000184154
chr11	72030090	72030269	ENSG00000184154.6_M3	2	+	ENSG00000184154
chr11	72030917	72031003	ENSG00000110200.1_M5	2	-	ENSG00000110200
chr11	72031429	72031957	ENSG00000110200.2_M5	2	-	ENSG00000110200
chr11	72032155	72032286	ENSG00000110200.1_M8	2	-	ENSG00000110200
chr11	72034376	72034433	ENSE00003717936	2	+	ENSG00000110203
chr11	72034545	72034696	ENSE00003729325	2	+	ENSG00000110203
chr11	72050725	72051351	ENSE00002318510	2	+	ENSG00000257075
chr11	72055092	72055151	ENSG00000110203.1_M2	2	+	ENSG00000110203
chr11	72058190	72058507	ENSG00000110203.1_M5	2	+	ENSG00000110203
chr11	72058944	72059250	ENSG00000110203.1_M4	2	+	ENSG00000110203
chr11	72078019	72078221	ENSE00002279970	2	+	ENSG00000256518
chr11	72078374	72078507	ENSE00002206316	2	+	ENSG00000256518
chr11	72094972	72095165	ENSE00002207274	2	+	ENSG00000255860
chr11	72095934	72096166	ENSE00001702647	2	+	ENSG00000255860
chr11	72107796	72107998	ENSG00000110195.1_M2	2	+	ENSG00000110195
chr11	72108452	72108875	ENSG00000110195.2_M2	2	+	ENSG00000110195
chr11	72110309	72110575	ENSG00000110195.3_M2	2	+	ENSG00000110195
chr11	72113536	72113725	ENSE00002463052	2	+	ENSG00000110195
chr11	72113877	72114013	ENSE00002490205	2	+	ENSG00000110195
chr11	72116790	72117014	ENSE00002272542	2	-	ENSG00000204971
chr11	72126680	72126875	ENSE00002233070	2	-	ENSG00000204971
chr11	72134238	72134563	ENSG00000165457.1_M9	2	+	ENSG00000165457
chr11	72134974	72135061	ENSE00002262678	2	+	ENSG00000165457
chr11	72136175	72136372	ENSG00000165457.1_M3	2	+	ENSG00000165457
chr11	72138519	72138708	ENSG00000165457.1_M5	2	+	ENSG00000165457
chr11	72138824	72138961	ENSG00000165457.2_M3	2	+	ENSG00000165457
chr11	72139119	72139584	ENSG00000165457.2_M9	2	+	ENSG00000165457
chr11	72141443	72141546	ENSE00002303704	2	+	ENSG00000165458
chr11	72141686	72141703	ENSE00002515361	2	+	ENSG00000165458
chr11	72142522	72142909	ENSG00000165458.1_M4	2	+	ENSG00000165458
chr11	72145669	72146042	ENSG00000165458.1_M2	2	+	ENSG00000165458
chr11	72146136	72146504	ENSG00000165458.1_M5	2	+	ENSG00000165458
chr11	72146515	72146636	ENSG00000165458.1_M3	2	+	ENSG00000165458
chr11	72146637	72147019	ENSG00000165458.2_M2	2	+	ENSG00000165458
chr11	72147253	72147347	ENSE00003562475	2	+	ENSG00000165458
chr11	72147452	72147542	ENSG00000165458.3_M2	2	+	ENSG00000165458
chr11	72147713	72147809	ENSE00001093228	2	+	ENSG00000165458
chr11	72147910	72148061	ENSE00001093211	2	+	ENSG00000165458
chr11	72148151	72148258	ENSE00003786971	2	+	ENSG00000165458
chr11	72148507	72148688	ENSG00000165458.4_M2	2	+	ENSG00000165458
chr11	72148782	72149405	ENSG00000165458.2_M5	2	+	ENSG00000165458
chr11	72150029	72150554	ENSG00000165458.3_M5	2	+	ENSG00000165458
chr11	72150660	72150764	ENSG00000165458.5_M2	2	+	ENSG00000165458
chr11	72150864	72150953	ENSE00003482200	2	+	ENSG00000165458
chr11	72151230	72151534	ENSG00000165458.2_M4	2	+	ENSG00000165458
chr11	72152070	72152184	ENSE00003611703	2	+	ENSG00000165458
chr11	72152316	72152405	ENSE00003469466	2	+	ENSG00000165458
chr11	72152886	72152974	ENSE00003623816	2	+	ENSG00000165458
chr11	72153066	72153222	ENSG00000165458.6_M2	2	+	ENSG00000165458
chr11	72153445	72153524	ENSE00003468087	2	+	ENSG00000165458
chr11	72153616	72153757	ENSG00000165458.7_M2	2	+	ENSG00000165458
chr11	72154894	72155567	ENSG00000165458.4_M5	2	+	ENSG00000165458
chr11	72155812	72156846	ENSG00000165458.5_M5	2	+	ENSG00000165458
chr11	72156875	72157968	ENSG00000165462.1_M3	2	-	ENSG00000165462
chr11	72158868	72159056	ENSG00000165462.1_M2	2	-	ENSG00000165462
chr11	72161536	72161925	ENSE00001093262	2	-	ENSG00000165462
chr11	72163330	72163415	ENSE00002299476	2	-	ENSG00000165462
chr11	72167604	72169039	ENSE00002261333	2	-	ENSG00000228286
chr11	72197364	72197617	ENSE00001516206	2	+	ENSG00000213365
chr11	72197945	72198404	ENSE00001516204	2	+	ENSG00000213365
chr11	72209630	72210821	ENSG00000162129.1_M6	2	-	ENSG00000162129
chr11	72211229	72211334	ENSE00003538208	2	-	ENSG00000162129
chr11	72211532	72211652	ENSE00003482858	2	-	ENSG00000162129
chr11	72211827	72211901	ENSG00000162129.1_M2	2	-	ENSG00000162129
chr11	72212706	72212863	ENSE00001062821	2	-	ENSG00000162129
chr11	72218964	72219126	ENSE00001062827	2	-	ENSG00000162129
chr11	72219300	72219465	ENSE00002279163_F1	2	+	ENSG00000255843
chr11	72219524	72219535	ENSE00002236278_F1	2	-	ENSG00000162129
chr11	72219773	72220127	ENSE00002240134	2	+	ENSG00000255843
chr11	72224360	72224416	ENSE00003505798	2	-	ENSG00000162129
chr11	72225688	72225766	ENSG00000162129.2_M2	2	-	ENSG00000162129
chr11	72234266	72234381	ENSG00000162129.3_M2	2	-	ENSG00000162129
chr11	72246868	72246966	ENSG00000162129.4_M2	2	-	ENSG00000162129
chr11	72268467	72268588	ENSE00002294945	2	+	ENSG00000256739
chr11	72269897	72270336	ENSE00002305349	2	+	ENSG00000256739
chr11	72271670	72271846	ENSE00002267190	2	+	ENSG00000255672
chr11	72272302	72272500	ENSE00002229573	2	+	ENSG00000255672
chr11	72274029	72274267	ENSE00002244558	2	-	ENSG00000162129
chr11	72276046	72276175	ENSE00003522845	2	-	ENSG00000162129
chr11	72276304	72276373	ENSE00002268117	2	-	ENSG00000162129
chr11	72280561	72280734	ENSE00002245502	2	+	ENSG00000255672
chr11	72290068	72290158	ENSE00003601926	2	-	ENSG00000162129
chr11	72297513	72297617	ENSG00000162129.5_M2	2	-	ENSG00000162129
chr11	72320170	72320257	ENSG00000162129.6_M2	2	-	ENSG00000162129
chr11	72325197	72325304	ENSE00001762257	2	-	ENSG00000162129
chr11	72327821	72327981	ENSE00002202210	2	+	ENSG00000256403
chr11	72328852	72329184	ENSE00002257195	2	+	ENSG00000256403
chr11	72350075	72350374	ENSE00002285094	2	-	ENSG00000162129
chr11	72351579	72351762	ENSG00000162129.1_M3	2	-	ENSG00000162129
chr11	72355340	72355949	ENSG00000162129.1_M9	2	-	ENSG00000162129
chr11	72400096	72400114	ENSE00002452052	2	+	ENSG00000237408
chr11	72400633	72401114	ENSE00001799083	2	+	ENSG00000237408
chr11	72440625	72441417	ENSE00001685920	2	+	ENSG00000238048
chr11	72470717	72471126	ENSE00003749823	2	-	ENSG00000276109
chr11	72471438	72471589	ENSE00003749647	2	-	ENSG00000276109
chr11	72481836	72482347	ENSE00003718399	2	+	ENSG00000274664
chr11	72490501	72490749	ENSE00002283954	2	+	ENSG00000227467
chr11	72495904	72497363	ENSG00000186642.1_M7	2	-	ENSG00000186642
chr11	72498000	72498107	ENSE00003552170	2	-	ENSG00000186642
chr11	72498243	72498282	ENSE00003563915	2	-	ENSG00000186642
chr11	72498664	72498777	ENSG00000186642.1_M3	2	-	ENSG00000186642
chr11	72499048	72499273	ENSG00000186642.2_M3	2	-	ENSG00000186642
chr11	72500344	72500392	ENSE00003573171	2	-	ENSG00000186642
chr11	72500653	72500741	ENSE00003679787	2	-	ENSG00000186642
chr11	72501125	72501248	ENSE00003563206	2	-	ENSG00000186642
chr11	72501645	72502138	ENSG00000186642.1_M2	2	-	ENSG00000186642
chr11	72502212	72502335	ENSE00003509911	2	-	ENSG00000186642
chr11	72503183	72503309	ENSG00000186642.2_M2	2	-	ENSG00000186642
chr11	72503944	72504217	ENSG00000186642.3_M2	2	-	ENSG00000186642
chr11	72504294	72504315	ENSE00003614605_F1	2	-	ENSG00000186642
chr11	72504472	72504615	ENSE00002258573_F1	2	+	ENSG00000256633
chr11	72504688	72504800	ENSE00002258573_F2	2	+	ENSG00000256633
chr11	72505112	72505176	ENSG00000186642.4_M2	2	-	ENSG00000186642
chr11	72505295	72505335	ENSE00003594101	2	-	ENSG00000186642
chr11	72505811	72505923	ENSE00003475163	2	-	ENSG00000186642
chr11	72507542	72507721	ENSE00002284583	2	+	ENSG00000256633
chr11	72508525	72508656	ENSE00003625737	2	-	ENSG00000186642
chr11	72508916	72508982	ENSE00003527140	2	-	ENSG00000186642
chr11	72509479	72509521	ENSE00003488446	2	-	ENSG00000186642
chr11	72509634	72509749	ENSG00000186642.5_M2	2	-	ENSG00000186642
chr11	72509919	72510147	ENSG00000186642.4_M3	2	-	ENSG00000186642
chr11	72510154	72510308	ENSG00000186642.5_M3	2	-	ENSG00000186642
chr11	72510660	72511084	ENSG00000186642.1_M4	2	-	ENSG00000186642
chr11	72516317	72516373	ENSG00000186642.2_M4	2	-	ENSG00000186642
chr11	72517228	72517338	ENSG00000186642.6_M2	2	-	ENSG00000186642
chr11	72518227	72518322	ENSE00001893784	2	-	ENSG00000186642
chr11	72525809	72525898	ENSG00000186642.7_M2	2	-	ENSG00000186642
chr11	72529333	72529423	ENSE00003502111	2	-	ENSG00000186642
chr11	72535752	72535820	ENSE00003701361	2	-	ENSG00000272036
chr11	72542472	72542534	ENSE00002088387	2	+	ENSG00000251919
chr11	72551790	72551852	ENSG00000186642.8_M2	2	-	ENSG00000186642
chr11	72556699	72556850	ENSE00002308284	2	-	ENSG00000186642
chr11	72562962	72563169	ENSG00000186642.2_M7	2	-	ENSG00000186642
chr11	72563695	72563840	ENSE00001952171	2	-	ENSG00000186642
chr11	72563945	72564227	ENSE00002209751	2	+	ENSG00000255808
chr11	72564262	72564327	ENSE00002324418	2	-	ENSG00000186642
chr11	72569931	72570020	ENSE00002250272	2	+	ENSG00000255808
chr11	72578525	72578743	ENSE00002317158_F1	2	-	ENSG00000186642
chr11	72578796	72578886	ENSE00002295482_F1	2	+	ENSG00000255808
chr11	72580034	72580083	ENSE00002290357	2	+	ENSG00000255808
chr11	72588974	72589109	ENSE00003494062	2	-	ENSG00000186642
chr11	72589692	72589747	ENSE00002205430	2	-	ENSG00000186642
chr11	72594831	72595278	ENSG00000186642.1_M6	2	-	ENSG00000186642
chr11	72605782	72605788	ENSG00000186635.1_M2	2	-	ENSG00000186635
chr11	72606135	72606394	ENSG00000186635.1_M6	2	-	ENSG00000186635
chr11	72606407	72606904	ENSG00000186635.1_M3	2	-	ENSG00000186635
chr11	72607972	72608451	ENSG00000186635.1_M4	2	-	ENSG00000186635
chr11	72609177	72609611	ENSG00000186635.2_M3	2	-	ENSG00000186635
chr11	72610218	72610269	ENSE00002259598	2	-	ENSG00000186635
chr11	72613479	72613512	ENSE00003526214	2	-	ENSG00000186635
chr11	72613834	72614197	ENSG00000186635.3_M3	2	-	ENSG00000186635
chr11	72614403	72614494	ENSG00000186635.4_M3	2	-	ENSG00000186635
chr11	72615706	72615823	ENSG00000186635.2_M4	2	-	ENSG00000186635
chr11	72616113	72616182	ENSG00000186635.2_M2	2	-	ENSG00000186635
chr11	72616268	72616592	ENSG00000186635.5_M3	2	-	ENSG00000186635
chr11	72617275	72617922	ENSG00000186635.1_M5	2	-	ENSG00000186635
chr11	72618049	72618213	ENSG00000186635.3_M2	2	-	ENSG00000186635
chr11	72618637	72618833	ENSE00003535110	2	-	ENSG00000186635
chr11	72620144	72620280	ENSE00003610059	2	-	ENSG00000186635
chr11	72620732	72620803	ENSG00000186635.4_M2	2	-	ENSG00000186635
chr11	72620998	72621081	ENSE00001888542	2	-	ENSG00000186635
chr11	72634821	72634956	ENSE00003545504	2	-	ENSG00000186635
chr11	72637067	72637355	ENSE00001987369_F1	2	+	ENSG00000245148
chr11	72637538	72638811	ENSE00001987369_F2	2	+	ENSG00000245148
chr11	72639008	72639094	ENSE00003500082	2	-	ENSG00000186635
chr11	72640392	72640592	ENSE00003535400	2	-	ENSG00000186635
chr11	72641403	72641783	ENSE00001828515	2	+	ENSG00000244134
chr11	72643072	72643206	ENSG00000186635.5_M2	2	-	ENSG00000186635
chr11	72643613	72643816	ENSG00000186635.6_M2	2	-	ENSG00000186635
chr11	72644249	72644370	ENSE00003467483	2	-	ENSG00000186635
chr11	72644658	72644728	ENSE00003548625	2	-	ENSG00000186635
chr11	72645422	72645566	ENSE00003589201	2	-	ENSG00000186635
chr11	72645664	72646470	ENSG00000186635.3_M4	2	-	ENSG00000186635
chr11	72647376	72647546	ENSE00003509422	2	-	ENSG00000186635
chr11	72655344	72655860	ENSG00000186635.6_M3	2	-	ENSG00000186635
chr11	72660109	72660662	ENSE00002240137	2	-	ENSG00000186635
chr11	72666021	72666104	ENSE00001470511	2	-	ENSG00000186635
chr11	72685841	72685916	ENSE00001858564	2	-	ENSG00000186635
chr11	72688241	72688655	ENSG00000214530.1_M12	2	-	ENSG00000214530
chr11	72688842	72689459	ENSG00000214530.1_M3	2	-	ENSG00000214530
chr11	72691273	72691446	ENSG00000214530.1_M4	2	-	ENSG00000214530
chr11	72692037	72692140	ENSG00000214530.1_M2	2	-	ENSG00000214530
chr11	72692700	72692888	ENSG00000214530.1_M6	2	-	ENSG00000214530
chr11	72713644	72713746	ENSE00002228742	2	-	ENSG00000214530
chr11	72713877	72713962	ENSE00002305012	2	-	ENSG00000214530
chr11	72714177	72714806	ENSG00000214530.2_M6	2	-	ENSG00000214530
chr11	72715175	72715397	ENSG00000214530.2_M4	2	-	ENSG00000214530
chr11	72715769	72715863	ENSE00002240096	2	-	ENSG00000214530
chr11	72715975	72716033	ENSE00002234287	2	-	ENSG00000214530
chr11	72717037	72717100	ENSE00002727603	2	+	ENSG00000265064
chr11	72719309	72719462	ENSG00000214530.2_M2	2	-	ENSG00000214530
chr11	72723834	72723889	ENSE00002256037	2	-	ENSG00000214530
chr11	72727117	72727686	ENSG00000214530.3_M4	2	-	ENSG00000214530
chr11	72747610	72747867	ENSG00000168010.1_M7	2	+	ENSG00000168010
chr11	72749190	72749656	ENSE00002303124	2	+	ENSG00000168010
chr11	72750034	72750134	ENSG00000168010.1_M2	2	+	ENSG00000168010
chr11	72751062	72752321	ENSG00000168010.1_M3	2	+	ENSG00000168010
chr11	72753443	72753645	ENSE00002225740	2	+	ENSG00000168010
chr11	72754501	72755044	ENSG00000168010.2_M3	2	+	ENSG00000168010
chr11	72755190	72755598	ENSG00000168010.1_M4	2	+	ENSG00000168010
chr11	72755624	72758132	ENSG00000168010.1_M20	2	+	ENSG00000168010
chr11	72758590	72758696	ENSG00000168010.3_M3	2	+	ENSG00000168010
chr11	72759461	72759532	ENSE00003484984	2	+	ENSG00000168010
chr11	72759806	72760582	ENSG00000168010.1_M6	2	+	ENSG00000168010
chr11	72761651	72762069	ENSG00000168010.2_M4	2	+	ENSG00000168010
chr11	72762175	72762277	ENSE00003603211	2	+	ENSG00000168010
chr11	72762595	72762928	ENSG00000168010.1_M5	2	+	ENSG00000168010
chr11	72770011	72772141	ENSG00000137478.1_M5	2	-	ENSG00000137478
chr11	72774127	72774210	ENSE00001119334	2	-	ENSG00000137478
chr11	72774709	72774839	ENSE00001062866	2	-	ENSG00000137478
chr11	72775873	72775877	ENSE00002228106_F1	2	+	ENSG00000168010
chr11	72776098	72776210	ENSE00002228106_F2	2	+	ENSG00000168010
chr11	72776585	72776705	ENSE00002228106_F3	2	+	ENSG00000168010
chr11	72783041	72783176	ENSG00000137478.1_M2	2	-	ENSG00000137478
chr11	72801098	72801260	ENSE00001119331	2	-	ENSG00000137478
chr11	72820673	72820779	ENSG00000137478.2_M2	2	-	ENSG00000137478
chr11	72823030	72823147	ENSE00001119335	2	-	ENSG00000137478
chr11	72833533	72833605	ENSE00001580479	2	-	ENSG00000137478
chr11	72835809	72835905	ENSE00000990257	2	-	ENSG00000137478
chr11	72855008	72855131	ENSE00001155156	2	-	ENSG00000137478
chr11	72916206	72916294	ENSE00002241362	2	-	ENSG00000137478
chr11	72916529	72916658	ENSE00001260311	2	-	ENSG00000137478
chr11	72917502	72917557	ENSE00001260322	2	-	ENSG00000137478
chr11	72921427	72921561	ENSG00000137478.1_M3	2	-	ENSG00000137478
chr11	72940850	72940995	ENSE00001617612	2	-	ENSG00000137478
chr11	72955399	72955476	ENSE00003539091	2	-	ENSG00000137478
chr11	73022808	73022854	ENSE00003596524	2	-	ENSG00000137478
chr11	73078182	73078280	ENSG00000137478.3_M2	2	-	ENSG00000137478
chr11	73079370	73079494	ENSE00001693980	2	-	ENSG00000137478
chr11	73080001	73080406	ENSG00000137478.2_M3	2	-	ENSG00000137478
chr11	73114772	73114865	ENSE00002273018	2	+	ENSG00000256568
chr11	73119251	73119776	ENSE00002226180	2	+	ENSG00000256568
chr11	73153126	73153317	ENSE00001545704	2	-	ENSG00000215841
chr11	73153980	73154051	ENSE00002265756	2	-	ENSG00000215841
chr11	73156439	73156574	ENSG00000175591.1_M2	2	+	ENSG00000175591
chr11	73156593	73156793	ENSE00001515986	2	+	ENSG00000175591
chr11	73166152	73166341	ENSE00001325561	2	+	ENSG00000175591
chr11	73172193	73174520	ENSG00000175591.1_M3	2	+	ENSG00000175591
chr11	73177152	73180500	ENSE00002589836	2	+	ENSG00000260401
chr11	73186945	73187166	ENSE00002203047	2	+	ENSG00000256347
chr11	73187488	73188031	ENSE00002284767	2	+	ENSG00000256347
chr11	73202870	73203015	ENSG00000171631.1_M4	2	+	ENSG00000171631
chr11	73203668	73203904	ENSG00000171631.1_M2	2	+	ENSG00000171631
chr11	73208327	73208589	ENSE00001515977	2	+	ENSG00000171631
chr11	73209945	73210870	ENSG00000171631.1_M5	2	+	ENSG00000171631
chr11	73227896	73227926	ENSE00002294709	2	+	ENSG00000171631
chr11	73231272	73231411	ENSE00002290297	2	+	ENSG00000171631
chr11	73234219	73234305	ENSE00001184996	2	+	ENSG00000171631
chr11	73234964	73237097	ENSG00000171631.1_M11	2	+	ENSG00000171631
chr11	73245729	73246053	ENSE00002221070	2	-	ENSG00000257038
chr11	73246388	73246795	ENSE00002281603_F1	2	-	ENSG00000257038
chr11	73247118	73247225	ENSE00001155082_F1	2	+	ENSG00000110237
chr11	73247918	73250384	ENSG00000110237.1_M2	2	+	ENSG00000110237
chr11	73281536	73281818	ENSE00002249184	2	+	ENSG00000110237
chr11	73285423	73285736	ENSG00000110237.2_M2	2	+	ENSG00000110237
chr11	73291370	73291803	ENSG00000110237.3_M2	2	+	ENSG00000110237
chr11	73294066	73294183	ENSE00000739824	2	+	ENSG00000110237
chr11	73294394	73294487	ENSE00000739823	2	+	ENSG00000110237
chr11	73294708	73294885	ENSE00001155041	2	+	ENSG00000110237
chr11	73295011	73295294	ENSG00000110237.4_M2	2	+	ENSG00000110237
chr11	73295559	73295669	ENSG00000110237.5_M2	2	+	ENSG00000110237
chr11	73295776	73295862	ENSE00001062899	2	+	ENSG00000110237
chr11	73298365	73298484	ENSE00001062891	2	+	ENSG00000110237
chr11	73298851	73299065	ENSE00001062893	2	+	ENSG00000110237
chr11	73299619	73299693	ENSE00001155010	2	+	ENSG00000110237
chr11	73300972	73301274	ENSE00001154998	2	+	ENSG00000110237
chr11	73301745	73301995	ENSE00001062890	2	+	ENSG00000110237
chr11	73302286	73302373	ENSE00001154988	2	+	ENSG00000110237
chr11	73302711	73302779	ENSG00000110237.6_M2	2	+	ENSG00000110237
chr11	73302991	73303662	ENSG00000110237.7_M2	2	+	ENSG00000110237
chr11	73303764	73304104	ENSG00000110237.8_M2	2	+	ENSG00000110237
chr11	73304217	73304487	ENSE00003519834	2	+	ENSG00000110237
chr11	73306118	73307626	ENSG00000110237.9_M2	2	+	ENSG00000110237
chr11	73314809	73315045	ENSG00000054967.1_M3	2	+	ENSG00000054967
chr11	73315213	73315415	ENSE00001515928	2	+	ENSG00000054967
chr11	73322905	73322976	ENSE00002277209	2	+	ENSG00000054967
chr11	73323095	73323181	ENSE00002268588	2	+	ENSG00000054967
chr11	73327670	73327740	ENSE00001154960	2	+	ENSG00000054967
chr11	73329105	73329180	ENSE00000739940	2	+	ENSG00000054967
chr11	73329309	73329476	ENSE00000739915	2	+	ENSG00000054967
chr11	73329698	73329778	ENSG00000054967.1_M2	2	+	ENSG00000054967
chr11	73330536	73333846	ENSG00000054967.1_M12	2	+	ENSG00000054967
chr11	73334004	73334119	ENSG00000054967.1_M4	2	+	ENSG00000054967
chr11	73334318	73334444	ENSG00000054967.2_M4	2	+	ENSG00000054967
chr11	73334997	73336034	ENSG00000054967.3_M4	2	+	ENSG00000054967
chr11	73339040	73343848	ENSE00002278677_F1	2	-	ENSG00000054965
chr11	73343936	73344992	ENSG00000054965.1_M2	2	-	ENSG00000054965
chr11	73345051	73345294	ENSG00000054965.2_M2	2	-	ENSG00000054965
chr11	73346060	73346191	ENSE00000797503	2	-	ENSG00000054965
chr11	73348038	73348213	ENSE00000797504	2	-	ENSG00000054965
chr11	73349034	73349231	ENSG00000256448.1_M2	2	+	ENSG00000256448
chr11	73349942	73350085	ENSE00000739828	2	-	ENSG00000054965
chr11	73350755	73350807	ENSE00003782083	2	-	ENSG00000054965
chr11	73358395	73358521	ENSE00000797505	2	-	ENSG00000054965
chr11	73359411	73359423	ENSE00003775723	2	-	ENSG00000054965
chr11	73363534	73363561	ENSE00001062901	2	-	ENSG00000054965
chr11	73368687	73369287	ENSG00000054965.3_M2	2	-	ENSG00000054965
chr11	73390577	73390902	ENSE00002258056	2	+	ENSG00000255786
chr11	73407088	73407176	ENSE00003483884	2	-	ENSG00000054965
chr11	73536301	73536581	ENSG00000054965.1_M4	2	-	ENSG00000054965
chr11	73581830	73582387	ENSE00003594917	2	+	ENSG00000270323
chr11	73587539	73587987	ENSG00000021300.1_M2	2	+	ENSG00000021300
chr11	73588750	73588891	ENSE00002281511	2	+	ENSG00000021300
chr11	73588910	73589257	ENSG00000021300.1_M8	2	+	ENSG00000021300
chr11	73589293	73589449	ENSE00002310975	2	+	ENSG00000021300
chr11	73589547	73589640	ENSE00002256225	2	+	ENSG00000021300
chr11	73590051	73590449	ENSG00000021300.1_M3	2	+	ENSG00000021300
chr11	73591938	73592112	ENSG00000021300.2_M2	2	+	ENSG00000021300
chr11	73592830	73592979	ENSG00000021300.3_M2	2	+	ENSG00000021300
chr11	73593197	73593480	ENSG00000021300.1_M4	2	+	ENSG00000021300
chr11	73593849	73594423	ENSG00000021300.2_M3	2	+	ENSG00000021300
chr11	73594773	73594865	ENSE00002297774	2	+	ENSG00000021300
chr11	73597206	73597311	ENSE00001062907	2	+	ENSG00000021300
chr11	73601718	73602341	ENSG00000021300.2_M8	2	+	ENSG00000021300
chr11	73602881	73604233	ENSG00000021300.1_M10	2	+	ENSG00000021300
chr11	73643378	73643430	ENSE00001543064	2	-	ENSG00000175582
chr11	73698627	73698755	ENSE00002224863	2	+	ENSG00000255928
chr11	73705760	73707109	ENSG00000175582.2_M2	2	-	ENSG00000175582
chr11	73739832	73739899	ENSG00000175582.1_M4	2	-	ENSG00000175582
chr11	73768919	73769599	ENSG00000175581.1_M11	2	+	ENSG00000175581
chr11	73783633	73783730	ENSE00001683938	2	+	ENSG00000175581
chr11	73789870	73789913	ENSG00000175581.1_M2	2	+	ENSG00000175581
chr11	73799379	73799504	ENSE00002311045	2	+	ENSG00000175581
chr11	73815521	73815830	ENSE00001437868	2	-	ENSG00000199975
chr11	73827976	73828307	ENSG00000175581.1_M5	2	+	ENSG00000175581
chr11	73833675	73833892	ENSE00002318133	2	-	ENSG00000256681
chr11	73834203	73834416	ENSE00002263891	2	-	ENSG00000256681
chr11	73843110	73843684	ENSG00000175581.3_M2	2	+	ENSG00000175581
chr11	73847511	73848348	ENSG00000175581.1_M9	2	+	ENSG00000175581
chr11	73855861	73856950	ENSG00000181924.1_M4	2	-	ENSG00000181924
chr11	73858970	73859331	ENSE00002304852	2	-	ENSG00000181924
chr11	73859374	73859893	ENSG00000181924.2_M4	2	-	ENSG00000181924
chr11	73859917	73859960	ENSE00002259187	2	+	ENSG00000175575
chr11	73859975	73860187	ENSG00000181924.1_M3	2	-	ENSG00000181924
chr11	73860207	73860525	ENSG00000175575.1_M7	2	+	ENSG00000175575
chr11	73861995	73863931	ENSG00000175575.1_M4	2	+	ENSG00000175575
chr11	73869853	73870024	ENSG00000175575.1_M5	2	+	ENSG00000175575
chr11	73870125	73870382	ENSG00000175575.1_M2	2	+	ENSG00000175575
chr11	73871718	73872170	ENSE00002294651	2	+	ENSG00000175575
chr11	73874033	73874123	ENSE00003528087	2	+	ENSG00000175575
chr11	73880047	73880146	ENSE00003488359	2	+	ENSG00000175575
chr11	73881180	73881331	ENSG00000175575.2_M5	2	+	ENSG00000175575
chr11	73889914	73890109	ENSG00000175575.2_M2	2	+	ENSG00000175575
chr11	73894926	73895018	ENSG00000175575.1_M3	2	+	ENSG00000175575
chr11	73897057	73897173	ENSG00000175575.2_M3	2	+	ENSG00000175575
chr11	73899470	73899553	ENSE00001184409	2	+	ENSG00000175575
chr11	73928614	73929436	ENSG00000187726.1_M2	2	+	ENSG00000187726
chr11	73936560	73936664	ENSE00003667096	2	+	ENSG00000187726
chr11	73937737	73938115	ENSG00000187726.2_M2	2	+	ENSG00000187726
chr11	73941902	73942441	ENSG00000255847.1_M2	2	-	ENSG00000255847
chr11	73943163	73943204	ENSG00000187726.3_M2	2	+	ENSG00000187726
chr11	73943571	73944473	ENSE00002272946_F1	2	+	ENSG00000187726
chr11	73946268	73946491	ENSE00002259875	2	+	ENSG00000187726
chr11	73946544	73946670	ENSG00000187726.5_M2	2	+	ENSG00000187726
chr11	73948289	73948695	ENSG00000187726.1_M5	2	+	ENSG00000187726
chr11	73952993	73953448	ENSG00000175567.1_M3	2	-	ENSG00000175567
chr11	73953819	73954000	ENSG00000175567.1_M2	2	-	ENSG00000175567
chr11	73954969	73955071	ENSE00003543590	2	-	ENSG00000175567
chr11	73955151	73955393	ENSG00000175567.2_M3	2	-	ENSG00000175567
chr11	73956214	73956470	ENSG00000175567.2_M2	2	-	ENSG00000175567
chr11	73956519	73956806	ENSG00000175567.3_M3	2	-	ENSG00000175567
chr11	73956905	73957163	ENSG00000175567.3_M2	2	-	ENSG00000175567
chr11	73958276	73958393	ENSE00002264331	2	-	ENSG00000175567
chr11	73959012	73959279	ENSE00002301227	2	-	ENSG00000175567
chr11	73959488	73959973	ENSG00000175567.4_M2	2	-	ENSG00000175567
chr11	73961061	73961660	ENSG00000175567.4_M3	2	-	ENSG00000175567
chr11	73969635	73970530	ENSE00002308602	2	-	ENSG00000256189
chr11	73973327	73974505	ENSE00002239613	2	-	ENSG00000256723
chr11	73988515	73989756	ENSG00000175564.1_M2	2	-	ENSG00000175564
chr11	73989969	73990484	ENSE00002236874	2	-	ENSG00000175564
chr11	73991676	73992236	ENSG00000175564.2_M2	2	-	ENSG00000175564
chr11	73992712	73992814	ENSE00001184320	2	-	ENSG00000175564
chr11	73993958	73994162	ENSE00001184324	2	-	ENSG00000175564
chr11	73994402	73994608	ENSG00000175564.3_M2	2	-	ENSG00000175564
chr11	73995145	73995533	ENSG00000175564.4_M2	2	-	ENSG00000175564
chr11	73997206	73997668	ENSG00000175564.5_M2	2	-	ENSG00000175564
chr11	74000938	74001750	ENSG00000168014.1_M3	2	-	ENSG00000168014
chr11	74004794	74004997	ENSE00002302100	2	-	ENSG00000168014
chr11	74020636	74020748	ENSE00003492407	2	-	ENSG00000168014
chr11	74025698	74026626	ENSG00000168014.2_M3	2	-	ENSG00000168014
chr11	74026779	74026956	ENSG00000168014.3_M3	2	-	ENSG00000168014
chr11	74028485	74028842	ENSE00002250963	2	-	ENSG00000168014
chr11	74029836	74030057	ENSG00000168014.4_M3	2	-	ENSG00000168014
chr11	74044867	74045001	ENSE00001633364	2	-	ENSG00000168014
chr11	74046002	74046208	ENSG00000168014.6_M3	2	-	ENSG00000168014
chr11	74051252	74051317	ENSE00003585481	2	-	ENSG00000168014
chr11	74054046	74054185	ENSE00003575964	2	-	ENSG00000168014
chr11	74067230	74067594	ENSE00002243637	2	-	ENSG00000168014
chr11	74070983	74071331	ENSE00001600275	2	-	ENSG00000168014
chr11	74074794	74075397	ENSG00000168014.1_M2	2	-	ENSG00000168014
chr11	74081572	74081662	ENSE00003513873	2	-	ENSG00000168014
chr11	74082211	74082576	ENSG00000168014.1_M4	2	-	ENSG00000168014
chr11	74087504	74087628	ENSG00000168014.2_M2	2	-	ENSG00000168014
chr11	74087990	74088057	ENSE00002246013	2	-	ENSG00000168014
chr11	74089111	74089284	ENSE00001688205	2	-	ENSG00000168014
chr11	74090513	74090697	ENSE00001695191	2	-	ENSG00000168014
chr11	74091931	74092112	ENSE00001786545	2	-	ENSG00000168014
chr11	74094713	74094960	ENSE00001803083	2	-	ENSG00000168014
chr11	74097235	74097387	ENSG00000168014.3_M2	2	-	ENSG00000168014
chr11	74099841	74100336	ENSE00003554111	2	-	ENSG00000168014
chr11	74103083	74103206	ENSE00003590699	2	-	ENSG00000168014
chr11	74105766	74106225	ENSG00000168014.4_M2	2	-	ENSG00000168014
chr11	74107280	74107346	ENSE00002309573	2	-	ENSG00000168014
chr11	74109935	74110627	ENSG00000168014.5_M2	2	-	ENSG00000168014
chr11	74111118	74111328	ENSE00003568854	2	-	ENSG00000168014
chr11	74114736	74114891	ENSE00003619528	2	-	ENSG00000168014
chr11	74119512	74119660	ENSE00003538158	2	-	ENSG00000168014
chr11	74129353	74129482	ENSE00003482163	2	-	ENSG00000168014
chr11	74129934	74130140	ENSG00000168014.7_M2	2	-	ENSG00000168014
chr11	74134690	74134938	ENSE00003481235	2	-	ENSG00000168014
chr11	74135575	74135799	ENSG00000168014.8_M2	2	-	ENSG00000168014
chr11	74138017	74138224	ENSE00002247454	2	+	ENSG00000256098
chr11	74157235	74157393	ENSG00000168014.9_M2	2	-	ENSG00000168014
chr11	74160647	74160714	ENSE00001767962	2	-	ENSG00000168014
chr11	74163860	74164461	ENSG00000168014.7_M3	2	-	ENSG00000168014
chr11	74166585	74166867	ENSG00000168014.1_M5	2	-	ENSG00000168014
chr11	74166877	74166946	ENSG00000168014.10_M2	2	-	ENSG00000168014
chr11	74167058	74167370	ENSG00000214517.1_M4	2	+	ENSG00000214517
chr11	74199088	74199182	ENSE00003524157	2	+	ENSG00000214517
chr11	74199711	74199804	ENSE00003527584	2	+	ENSG00000214517
chr11	74200225	74201103	ENSE00003755567	2	+	ENSG00000280269
chr11	74201133	74201280	ENSE00002287992	2	+	ENSG00000214517
chr11	74217683	74217741	ENSE00001647456	2	+	ENSG00000214517
chr11	74220553	74220605	ENSE00001772925	2	+	ENSG00000214517
chr11	74225594	74225749	ENSE00001625904	2	+	ENSG00000214517
chr11	74226134	74226352	ENSG00000214517.1_M2	2	+	ENSG00000214517
chr11	74231072	74231148	ENSE00002279782_F1	2	+	ENSG00000214517
chr11	74231314	74231339	ENSE00002216451_F1	2	-	ENSG00000149380
chr11	74233133	74234602	ENSG00000214517.1_M3	2	+	ENSG00000214517
chr11	74238729	74238910	ENSE00002240944	2	-	ENSG00000149380
chr11	74241369	74241541	ENSG00000214517.2_M2	2	+	ENSG00000214517
chr11	74242414	74242459	ENSE00003482700	2	+	ENSG00000214517
chr11	74242816	74243334	ENSG00000149380.1_M2	2	-	ENSG00000149380
chr11	74243575	74247047	ENSG00000214517.1_M5	2	+	ENSG00000214517
chr11	74247738	74247877	ENSE00001806860	2	-	ENSG00000206913
chr11	74248816	74250028	ENSG00000214517.2_M3	2	+	ENSG00000214517
chr11	74255184	74255480	ENSG00000149380.2_M2	2	-	ENSG00000149380
chr11	74262003	74262668	ENSG00000149380.1_M3	2	-	ENSG00000149380
chr11	74263494	74263591	ENSG00000149380.3_M2	2	-	ENSG00000149380
chr11	74265003	74265071	ENSG00000149380.4_M2	2	-	ENSG00000149380
chr11	74268984	74269047	ENSE00003577917	2	-	ENSG00000149380
chr11	74272440	74272600	ENSE00003598034	2	-	ENSG00000149380
chr11	74274844	74274909	ENSE00003577341	2	-	ENSG00000149380
chr11	74280910	74281463	ENSG00000149380.5_M2	2	-	ENSG00000149380
chr11	74281705	74281869	ENSG00000149380.6_M2	2	-	ENSG00000149380
chr11	74282594	74282770	ENSE00002192943	2	-	ENSG00000149380
chr11	74295477	74295627	ENSE00003458993	2	-	ENSG00000149380
chr11	74299511	74299735	ENSE00003558265	2	-	ENSG00000149380
chr11	74301383	74301546	ENSG00000149380.7_M2	2	-	ENSG00000149380
chr11	74308554	74308762	ENSG00000149380.1_M4	2	-	ENSG00000149380
chr11	74308929	74309051	ENSE00001972374	2	+	ENSG00000246211
chr11	74309223	74309324	ENSE00001985961	2	+	ENSG00000246211
chr11	74319327	74319395	ENSE00001974989	2	+	ENSG00000246211
chr11	74319800	74321098	ENSE00001984168	2	+	ENSG00000246211
chr11	74321189	74321305	ENSE00001987466	2	+	ENSG00000246211
chr11	74321435	74321800	ENSE00001977613	2	+	ENSG00000246211
chr11	74327420	74333863	ENSE00001184128	2	-	ENSG00000165434
chr11	74335593	74335727	ENSE00001093072	2	-	ENSG00000165434
chr11	74339580	74339770	ENSE00001093067	2	-	ENSG00000165434
chr11	74340004	74340134	ENSE00001093077	2	-	ENSG00000165434
chr11	74340443	74340537	ENSE00001093060	2	-	ENSG00000165434
chr11	74342593	74342774	ENSE00001093073	2	-	ENSG00000165434
chr11	74343856	74343954	ENSE00001093057	2	-	ENSG00000165434
chr11	74344272	74344462	ENSE00001093070	2	-	ENSG00000165434
chr11	74348487	74348681	ENSE00001093075	2	-	ENSG00000165434
chr11	74351587	74352853	ENSE00001637208	2	+	ENSG00000212961
chr11	74365765	74365849	ENSE00001093061	2	-	ENSG00000165434
chr11	74368175	74368260	ENSE00001093062	2	-	ENSG00000165434
chr11	74368984	74369091	ENSE00003501345	2	-	ENSG00000165434
chr11	74371673	74371841	ENSE00001093064	2	-	ENSG00000165434
chr11	74394806	74394927	ENSG00000254631.1_M2	2	+	ENSG00000254631
chr11	74395174	74395742	ENSG00000165434.1_M2	2	-	ENSG00000165434
chr11	74396501	74396598	ENSE00002723719	2	+	ENSG00000264402
chr11	74405970	74406076	ENSE00002154809	2	+	ENSG00000255440
chr11	74412759	74413298	ENSE00002152026	2	+	ENSG00000255440
chr11	74425278	74425511	ENSE00002198968	2	+	ENSG00000254631
chr11	74450085	74450592	ENSE00001184073_F1	2	-	ENSG00000175538
chr11	74451012	74451882	ENSE00001184073_F2	2	-	ENSG00000175538
chr11	74452066	74452845	ENSG00000175538.1_M6	2	-	ENSG00000175538
chr11	74457182	74457595	ENSG00000175538.1_M2	2	-	ENSG00000175538
chr11	74457976	74458084	ENSE00002182036	2	-	ENSG00000175538
chr11	74459490	74459554	ENSE00002201807	2	-	ENSG00000175538
chr11	74462583	74462814	ENSG00000175538.1_M3	2	-	ENSG00000175538
chr11	74462817	74462915	ENSE00002197319	2	-	ENSG00000175538
chr11	74477450	74477744	ENSE00002187930	2	+	ENSG00000255444
chr11	74480797	74480842	ENSE00002144162_F1	2	-	ENSG00000254974
chr11	74480959	74481268	ENSE00002144162_F2	2	-	ENSG00000254974
chr11	74486932	74487585	ENSG00000175536.1_M3	2	-	ENSG00000175536
chr11	74488420	74488586	ENSG00000175536.1_M2	2	-	ENSG00000175536
chr11	74488954	74489071	ENSE00002196665_F1	2	+	ENSG00000254837
chr11	74491875	74493761	ENSG00000254837.1_M2	2	+	ENSG00000254837
chr11	74588060	74588568	ENSG00000077514.1_M5	2	+	ENSG00000077514
chr11	74589590	74589646	ENSE00003563921	2	+	ENSG00000077514
chr11	74590638	74590991	ENSE00002150526	2	+	ENSG00000077514
chr11	74600021	74600253	ENSG00000077514.1_M2	2	+	ENSG00000077514
chr11	74606903	74606943	ENSE00003546052	2	+	ENSG00000077514
chr11	74608282	74608415	ENSE00003548450	2	+	ENSG00000077514
chr11	74613948	74614216	ENSG00000077514.1_M4	2	+	ENSG00000077514
chr11	74615425	74615498	ENSE00001039037	2	+	ENSG00000077514
chr11	74620834	74621000	ENSG00000077514.2_M2	2	+	ENSG00000077514
chr11	74624276	74624738	ENSG00000077514.3_M2	2	+	ENSG00000077514
chr11	74630174	74630281	ENSE00003459557	2	+	ENSG00000077514
chr11	74631782	74631861	ENSE00003520989	2	+	ENSG00000077514
chr11	74634204	74634269	ENSE00002182958	2	+	ENSG00000077514
chr11	74636154	74638648	ENSG00000077514.2_M4	2	+	ENSG00000077514
chr11	74648220	74648496	ENSE00002168789	2	+	ENSG00000254500
chr11	74664462	74664803	ENSE00002164951	2	+	ENSG00000077514
chr11	74680654	74680936	ENSE00001591088	2	+	ENSG00000223202
chr11	74691867	74692027	ENSG00000054938.1_M2	2	-	ENSG00000054938
chr11	74692646	74692739	ENSE00003610151	2	-	ENSG00000054938
chr11	74693042	74693136	ENSE00002201875	2	-	ENSG00000054938
chr11	74693686	74695105	ENSE00003755545	2	-	ENSG00000279353
chr11	74696359	74696940	ENSE00002159535	2	-	ENSG00000054938
chr11	74697024	74697079	ENSE00002518041	2	-	ENSG00000054938
chr11	74698231	74698405	ENSG00000054938.2_M2	2	-	ENSG00000054938
chr11	74698744	74698939	ENSE00003477304	2	-	ENSG00000054938
chr11	74699925	74700156	ENSG00000054938.1_M3	2	-	ENSG00000054938
chr11	74701924	74701980	ENSE00003486067	2	-	ENSG00000054938
chr11	74703739	74703833	ENSE00003537551	2	-	ENSG00000054938
chr11	74706291	74706433	ENSE00003552304	2	-	ENSG00000054938
chr11	74708829	74708922	ENSE00003459356	2	-	ENSG00000054938
chr11	74714170	74714754	ENSG00000054938.3_M2	2	-	ENSG00000054938
chr11	74715716	74715786	ENSE00002704535	2	-	ENSG00000265902
chr11	74726269	74726848	ENSG00000054938.1_M4	2	-	ENSG00000054938
chr11	74733936	74734255	ENSE00001838204	2	-	ENSG00000241097
chr11	74744327	74744842	ENSE00001243156	2	+	ENSG00000166439
chr11	74790262	74790336	ENSE00001243141	2	+	ENSG00000166439
chr11	74808359	74808807	ENSE00002147724	2	-	ENSG00000166435
chr11	74810803	74810950	ENSE00001103033	2	+	ENSG00000166439
chr11	74818226	74818345	ENSE00001103019	2	+	ENSG00000166439
chr11	74830891	74832833	ENSE00003759968	2	-	ENSG00000278879
chr11	74834999	74835099	ENSE00001102957	2	+	ENSG00000166439
chr11	74835868	74840544	ENSG00000166439.1_M2	2	+	ENSG00000166439
chr11	74842723	74844590	ENSG00000166435.1_M8	2	-	ENSG00000166435
chr11	74845379	74845578	ENSE00003473515	2	-	ENSG00000166435
chr11	74846204	74846504	ENSE00001922342	2	+	ENSG00000242999
chr11	74848403	74848751	ENSG00000166435.1_M2	2	-	ENSG00000166435
chr11	74851159	74851493	ENSG00000166435.2_M2	2	-	ENSG00000166435
chr11	74852243	74852337	ENSG00000166435.3_M2	2	-	ENSG00000166435
chr11	74859444	74859570	ENSG00000166435.4_M2	2	-	ENSG00000166435
chr11	74863258	74864394	ENSG00000166435.5_M2	2	-	ENSG00000166435
chr11	74876914	74877261	ENSE00002175550	2	+	ENSG00000241170
chr11	74910769	74910987	ENSG00000166435.1_M4	2	-	ENSG00000166435
chr11	74911370	74911804	ENSG00000166435.2_M4	2	-	ENSG00000166435
chr11	74914415	74914539	ENSG00000166435.6_M2	2	-	ENSG00000166435
chr11	74915240	74915331	ENSE00002184642	2	+	ENSG00000241170
chr11	74915788	74915952	ENSG00000241170.1_M2	2	+	ENSG00000241170
chr11	74918125	74918315	ENSG00000241170.2_M2	2	+	ENSG00000241170
chr11	74923350	74923547	ENSE00002172423	2	+	ENSG00000241170
chr11	74924050	74924538	ENSG00000241170.1_M4	2	+	ENSG00000241170
chr11	74925732	74925866	ENSG00000166435.1_M3	2	-	ENSG00000166435
chr11	74931642	74931740	ENSE00003504981	2	-	ENSG00000166435
chr11	74934553	74934626	ENSE00003473450	2	-	ENSG00000166435
chr11	74936023	74936050	ENSE00002143323	2	-	ENSG00000166435
chr11	74937504	74938120	ENSG00000166435.2_M3	2	-	ENSG00000166435
chr11	74941134	74941319	ENSG00000166435.7_M2	2	-	ENSG00000166435
chr11	74945026	74945124	ENSE00001717104	2	-	ENSG00000166435
chr11	74949255	74949323	ENSE00001470150	2	-	ENSG00000166435
chr11	74953010	74953283	ENSG00000166435.1_M13	2	-	ENSG00000166435
chr11	74953329	74953482	ENSG00000118363.1_M7	2	+	ENSG00000118363
chr11	74953606	74953732	ENSE00002181815	2	+	ENSG00000118363
chr11	74967659	74967752	ENSE00002180586	2	+	ENSG00000118363
chr11	74969098	74969234	ENSG00000118363.1_M2	2	+	ENSG00000118363
chr11	74972254	74972358	ENSE00001807099	2	-	ENSG00000200152
chr11	74980909	74983082	ENSG00000118363.1_M6	2	+	ENSG00000118363
chr11	74986742	74987761	ENSG00000162139.1_M8	2	+	ENSG00000162139
chr11	74988559	74988760	ENSE00002169422	2	+	ENSG00000162139
chr11	74993105	74993640	ENSG00000162139.1_M2	2	+	ENSG00000162139
chr11	75002923	75003024	ENSE00002145899	2	+	ENSG00000162139
chr11	75004030	75009525	ENSG00000162139.1_M5	2	+	ENSG00000162139
chr11	75091039	75091944	ENSE00001643885	2	-	ENSG00000234611
chr11	75108590	75109632	ENSE00001153540	2	-	ENSG00000171561
chr11	75119638	75119985	ENSE00002175715	2	-	ENSG00000255395
chr11	75120220	75120258	ENSE00002167803	2	-	ENSG00000255395
chr11	75120938	75121231	ENSG00000137491.1_M2	2	+	ENSG00000137491
chr11	75156116	75156858	ENSE00002142127	2	-	ENSG00000254475
chr11	75158780	75158891	ENSE00002147116	2	-	ENSG00000255395
chr11	75165033	75165097	ENSE00002164689	2	-	ENSG00000255395
chr11	75175936	75176347	ENSG00000137491.1_M6	2	+	ENSG00000137491
chr11	75176739	75176782	ENSE00002177871	2	+	ENSG00000137491
chr11	75177276	75177468	ENSE00002140878	2	+	ENSG00000137491
chr11	75184737	75184887	ENSG00000137491.1_M3	2	+	ENSG00000137491
chr11	75187612	75187881	ENSG00000137491.2_M2	2	+	ENSG00000137491
chr11	75188919	75189057	ENSG00000137491.3_M2	2	+	ENSG00000137491
chr11	75190742	75190905	ENSG00000137491.1_M4	2	+	ENSG00000137491
chr11	75194131	75194365	ENSG00000137491.4_M2	2	+	ENSG00000137491
chr11	75194624	75194963	ENSG00000137491.5_M2	2	+	ENSG00000137491
chr11	75197336	75197527	ENSE00003577576	2	+	ENSG00000137491
chr11	75213109	75213212	ENSG00000137491.6_M2	2	+	ENSG00000137491
chr11	75218193	75218551	ENSE00003730420	2	+	ENSG00000137491
chr11	75221228	75221654	ENSG00000137491.2_M3	2	+	ENSG00000137491
chr11	75224525	75231538	ENSG00000137491.1_M14	2	+	ENSG00000137491
chr11	75233042	75233122	ENSE00002193752	2	-	ENSG00000255136
chr11	75235347	75235393	ENSE00002198352	2	-	ENSG00000255136
chr11	75235824	75236095	ENSG00000255136.1_M3	2	-	ENSG00000255136
chr11	75240192	75240469	ENSG00000255136.1_M2	2	-	ENSG00000255136
chr11	75240497	75240517	ENSE00003646619	2	-	ENSG00000255136
chr11	75265631	75265732	ENSE00002609763_F1	2	+	ENSG00000261594
chr11	75265900	75268420	ENSE00002609763_F2	2	+	ENSG00000261594
chr11	75285055	75285448	ENSE00003757828_F1	2	-	ENSG00000279117
chr11	75285719	75287153	ENSE00003757828_F2	2	-	ENSG00000279117
chr11	75288866	75288973	ENSE00002189681_F1	2	-	ENSG00000137486
chr11	75289129	75289795	ENSE00002189681_F2	2	-	ENSG00000137486
chr11	75289855	75290959	ENSG00000137486.1_M3	2	-	ENSG00000137486
chr11	75292333	75292385	ENSE00000927589	2	-	ENSG00000137486
chr11	75293553	75293624	ENSE00001238499	2	-	ENSG00000137486
chr11	75295604	75296398	ENSG00000137486.1_M2	2	-	ENSG00000137486
chr11	75297459	75297652	ENSG00000137486.2_M2	2	-	ENSG00000137486
chr11	75298742	75299610	ENSG00000137486.2_M3	2	-	ENSG00000137486
chr11	75301506	75301579	ENSE00003470929	2	-	ENSG00000137486
chr11	75302031	75302116	ENSE00000927594	2	-	ENSG00000137486
chr11	75303276	75303412	ENSG00000137486.1_M5	2	-	ENSG00000137486
chr11	75305673	75305810	ENSG00000137486.3_M2	2	-	ENSG00000137486
chr11	75306281	75306800	ENSG00000137486.1_M4	2	-	ENSG00000137486
chr11	75307955	75308152	ENSE00003478208	2	-	ENSG00000137486
chr11	75308900	75308979	ENSG00000137486.4_M2	2	-	ENSG00000137486
chr11	75311970	75312031	ENSE00003517161	2	-	ENSG00000137486
chr11	75314659	75314690	ENSE00003497424	2	-	ENSG00000137486
chr11	75327920	75327992	ENSE00002150352	2	-	ENSG00000137486
chr11	75330871	75331028	ENSE00002165950	2	-	ENSG00000137486
chr11	75336380	75336474	ENSG00000137486.5_M2	2	-	ENSG00000137486
chr11	75359378	75359473	ENSE00001436983	2	-	ENSG00000199090
chr11	75375929	75376047	ENSG00000137486.6_M2	2	-	ENSG00000137486
chr11	75425209	75425301	ENSG00000149273.1_M11	2	+	ENSG00000149273
chr11	75425393	75425590	ENSG00000149273.1_M2	2	+	ENSG00000149273
chr11	75426114	75426127	ENSE00001499223_F1	2	+	ENSG00000206941
chr11	75426262	75426309	ENSE00002187481_F1	2	+	ENSG00000149273
chr11	75427368	75429669	ENSG00000149273.1_M10	2	+	ENSG00000149273
chr11	75430153	75430299	ENSE00001499722	2	+	ENSG00000207445
chr11	75430404	75432660	ENSG00000149273.1_M12	2	+	ENSG00000149273
chr11	75441969	75442522	ENSE00002186890	2	+	ENSG00000149273
chr11	75442635	75445138	ENSG00000149243.1_M5	2	-	ENSG00000149243
chr11	75445629	75447081	ENSG00000149243.2_M5	2	-	ENSG00000149243
chr11	75448683	75448892	ENSG00000149243.1_M2	2	-	ENSG00000149243
chr11	75449990	75450871	ENSG00000149243.1_M3	2	-	ENSG00000149243
chr11	75454872	75455891	ENSG00000158555.1_M4	2	-	ENSG00000158555
chr11	75457161	75459074	ENSG00000158555.1_M2	2	-	ENSG00000158555
chr11	75459566	75459581	ENSE00002467976	2	-	ENSG00000158555
chr11	75460106	75460189	ENSE00003561165	2	-	ENSG00000158555
chr11	75461387	75461535	ENSE00003545432	2	-	ENSG00000158555
chr11	75461876	75462034	ENSG00000158555.1_M3	2	-	ENSG00000158555
chr11	75462594	75462929	ENSG00000158555.2_M2	2	-	ENSG00000158555
chr11	75462995	75463518	ENSG00000158555.2_M3	2	-	ENSG00000158555
chr11	75464645	75464728	ENSE00003517183	2	-	ENSG00000158555
chr11	75468721	75468879	ENSE00002180855	2	-	ENSG00000158555
chr11	75469207	75469353	ENSE00003463718	2	-	ENSG00000158555
chr11	75469747	75469841	ENSE00003515973	2	-	ENSG00000158555
chr11	75470115	75470214	ENSG00000158555.3_M2	2	-	ENSG00000158555
chr11	75470622	75471459	ENSE00002195834	2	-	ENSG00000158555
chr11	75471558	75472556	ENSE00002164616	2	-	ENSG00000158555
chr11	75473040	75473195	ENSE00002190049	2	-	ENSG00000158555
chr11	75475421	75475572	ENSE00002160974	2	-	ENSG00000158555
chr11	75476759	75477037	ENSG00000158555.4_M2	2	-	ENSG00000158555
chr11	75477913	75478007	ENSE00003486577	2	-	ENSG00000158555
chr11	75483359	75483463	ENSE00003463664	2	-	ENSG00000158555
chr11	75498175	75498408	ENSG00000158555.5_M2	2	-	ENSG00000158555
chr11	75499800	75500045	ENSG00000158555.3_M3	2	-	ENSG00000158555
chr11	75505862	75506283	ENSE00002167079	2	-	ENSG00000158555
chr11	75510755	75510839	ENSG00000158555.6_M2	2	-	ENSG00000158555
chr11	75511122	75511270	ENSE00002197921	2	-	ENSG00000158555
chr11	75513021	75513121	ENSE00002173736	2	-	ENSG00000158555
chr11	75529356	75529529	ENSE00002141943	2	-	ENSG00000158555
chr11	75529640	75529801	ENSE00002150029	2	-	ENSG00000254460
chr11	75530873	75531098	ENSE00002185446	2	-	ENSG00000254460
chr11	75531600	75531670	ENSE00002161347	2	-	ENSG00000158555
chr11	75538684	75538876	ENSG00000158555.7_M2	2	-	ENSG00000158555
chr11	75547914	75548608	ENSG00000158555.1_M6	2	-	ENSG00000158555
chr11	75584615	75586337	ENSG00000149257.1_M13	2	+	ENSG00000149257
chr11	75590345	75591393	ENSG00000149257.1_M2	2	+	ENSG00000149257
chr11	75591502	75591994	ENSG00000149257.1_M5	2	+	ENSG00000149257
chr11	75605764	75605850	ENSE00002170096	2	+	ENSG00000255326
chr11	75609433	75610700	ENSG00000171533.1_M3	2	-	ENSG00000171533
chr11	75616618	75617183	ENSE00002179199	2	+	ENSG00000255326
chr11	75618662	75619120	ENSE00002174171	2	-	ENSG00000255434
chr11	75619701	75619789	ENSE00002162285	2	-	ENSG00000255434
chr11	75621403	75621554	ENSE00002182906	2	-	ENSG00000171533
chr11	75625373	75628517	ENSG00000171533.1_M2	2	-	ENSG00000171533
chr11	75630622	75630836	ENSE00003560820	2	-	ENSG00000171533
chr11	75658359	75658670	ENSE00002149299	2	-	ENSG00000254630
chr11	75660983	75661062	ENSE00002199515	2	-	ENSG00000254630
chr11	75665071	75665361	ENSE00002173597	2	+	ENSG00000255280
chr11	75689923	75691583	ENSG00000171533.2_M3	2	-	ENSG00000171533
chr11	75739139	75739300	ENSG00000166391.1_M2	2	+	ENSG00000166391
chr11	75740694	75741491	ENSG00000166391.2_M2	2	+	ENSG00000166391
chr11	75748788	75748993	ENSE00000741373	2	+	ENSG00000166391
chr11	75749323	75750343	ENSG00000166391.1_M3	2	+	ENSG00000166391
chr11	75775720	75775909	ENSE00001985715	2	-	ENSG00000247867
chr11	75776841	75776956	ENSE00003560951	2	+	ENSG00000062282
chr11	75779458	75779868	ENSE00001692453	2	-	ENSG00000247867
chr11	75781883	75782634	ENSE00001980930	2	-	ENSG00000247867
chr11	75786289	75786301	ENSE00003528850_F1	2	+	ENSG00000062282
chr11	75786373	75786754	ENSG00000062282.1_M4	2	+	ENSG00000062282
chr11	75791339	75791660	ENSE00003635976	2	+	ENSG00000062282
chr11	75793538	75793675	ENSE00002161126	2	+	ENSG00000254826
chr11	75793859	75794576	ENSE00002170114	2	+	ENSG00000254826
chr11	75802039	75802131	ENSE00003658851	2	+	ENSG00000062282
chr11	75802261	75802390	ENSE00003519308	2	+	ENSG00000062282
chr11	75807828	75807936	ENSE00003519626	2	+	ENSG00000062282
chr11	75808301	75808372	ENSE00001102537	2	+	ENSG00000062282
chr11	75815808	75816011	ENSE00003502816	2	+	ENSG00000062282
chr11	75817979	75818502	ENSG00000062282.1_M5	2	+	ENSG00000062282
chr11	75818925	75819161	ENSG00000062282.1_M3	2	+	ENSG00000062282
chr11	75819297	75819503	ENSE00002146206	2	-	ENSG00000254814
chr11	75820908	75821037	ENSE00002184369	2	-	ENSG00000254814
chr11	75821052	75821139	ENSG00000255507.1_M2	2	-	ENSG00000255507
chr11	75821140	75821347	ENSE00002175066	2	-	ENSG00000255507
chr11	75826910	75827012	ENSE00002166662	2	-	ENSG00000255507
chr11	75829062	75829208	ENSG00000255507.1_M3	2	-	ENSG00000255507
chr11	75831151	75831495	ENSG00000255507.2_M2	2	-	ENSG00000255507
chr11	75832099	75832436	ENSG00000255507.1_M5	2	-	ENSG00000255507
chr11	75832744	75832805	ENSE00002146038_F1	2	-	ENSG00000255507
chr11	75852454	75852563	ENSE00001438149	2	-	ENSG00000200256
chr11	75854792	75854894	ENSE00001807192	2	-	ENSG00000199362
chr11	75856192	75856292	ENSE00002155541	2	+	ENSG00000198382
chr11	75869145	75869263	ENSE00003520484	2	+	ENSG00000198382
chr11	75879019	75879054	ENSE00003569079	2	+	ENSG00000198382
chr11	75895080	75895242	ENSE00003501725	2	+	ENSG00000198382
chr11	75904035	75904110	ENSE00001039954	2	+	ENSG00000198382
chr11	75926481	75926906	ENSE00002156091	2	-	ENSG00000255255
chr11	75927231	75927317	ENSG00000198382.1_M2	2	+	ENSG00000198382
chr11	75929475	75929863	ENSE00002200523	2	+	ENSG00000255081
chr11	75931406	75932058	ENSE00002173561	2	+	ENSG00000198382
chr11	75949900	75949953	ENSE00002184203	2	+	ENSG00000198382
chr11	75953988	75954092	ENSE00001590899	2	+	ENSG00000223013
chr11	75961187	75961494	ENSE00002193167	2	-	ENSG00000254915
chr11	75980461	75980567	ENSG00000198382.2_M2	2	+	ENSG00000198382
chr11	75998405	75998932	ENSE00002184887	2	+	ENSG00000198382
chr11	75998953	75999013	ENSE00002174867	2	+	ENSG00000198382
chr11	76002280	76002719	ENSG00000198382.3_M2	2	+	ENSG00000198382
chr11	76022924	76023009	ENSE00003479735	2	+	ENSG00000198382
chr11	76026495	76026583	ENSE00003630937	2	+	ENSG00000198382
chr11	76027770	76027831	ENSE00003616626	2	+	ENSG00000198382
chr11	76031882	76032058	ENSE00002199690	2	+	ENSG00000198382
chr11	76035777	76035943	ENSE00003477690	2	+	ENSG00000198382
chr11	76084015	76084094	ENSE00000927643	2	+	ENSG00000198382
chr11	76134180	76134296	ENSG00000198382.4_M2	2	+	ENSG00000198382
chr11	76155492	76155613	ENSE00003459898_F1	2	+	ENSG00000198382
chr11	76155751	76155761	ENSE00002180478_F1	2	-	ENSG00000255421
chr11	76155893	76156030	ENSE00002168197	2	-	ENSG00000255421
chr11	76158953	76161439	ENSG00000198382.1_M6	2	+	ENSG00000198382
chr11	76204741	76205656	ENSG00000085741.1_M2	2	-	ENSG00000085741
chr11	76209140	76209322	ENSE00002183773	2	+	ENSG00000254933
chr11	76209979	76210272	ENSG00000085741.1_M3	2	-	ENSG00000085741
chr11	76212964	76213038	ENSE00000989633_F1	2	-	ENSG00000085741
chr11	76213242	76213469	ENSE00002189619_F1	2	+	ENSG00000254933
chr11	76214880	76215116	ENSE00000989632	2	-	ENSG00000085741
chr11	76224727	76224935	ENSG00000085741.1_M4	2	-	ENSG00000085741
chr11	76225279	76225360	ENSE00002175366	2	-	ENSG00000085741
chr11	76228746	76229136	ENSG00000085741.2_M2	2	-	ENSG00000085741
chr11	76229355	76229649	ENSE00002157470	2	-	ENSG00000255362
chr11	76233643	76233698	ENSE00002177975	2	-	ENSG00000255362
chr11	76234391	76234430	ENSE00002193699	2	-	ENSG00000255362
chr11	76375585	76379539	ENSG00000137492.1_M2	2	-	ENSG00000137492
chr11	76380919	76381333	ENSG00000137492.2_M2	2	-	ENSG00000137492
chr11	76388547	76388625	ENSE00002167655	2	-	ENSG00000137492
chr11	76401313	76403779	ENSG00000179240.1_M6	2	+	ENSG00000179240
chr11	76421165	76421291	ENSE00002154208	2	+	ENSG00000179240
chr11	76429850	76430330	ENSG00000179240.1_M3	2	+	ENSG00000179240
chr11	76430443	76434309	ENSE00001469959_F2	2	+	ENSG00000179240
chr11	76434649	76434795	ENSE00002188199	2	+	ENSG00000179240
chr11	76437037	76440806	ENSG00000179240.1_M2	2	+	ENSG00000179240
chr11	76467513	76467815	ENSG00000255135.1_M2	2	-	ENSG00000255135
chr11	76470375	76470827	ENSG00000255135.2_M2	2	-	ENSG00000255135
chr11	76471093	76471299	ENSG00000158636.1_M6	2	+	ENSG00000158636
chr11	76473071	76473180	ENSG00000158636.1_M2	2	+	ENSG00000158636
chr11	76479067	76479167	ENSE00003567437	2	+	ENSG00000158636
chr11	76480518	76481136	ENSG00000158636.2_M2	2	+	ENSG00000158636
chr11	76481953	76481995	ENSE00003508551	2	+	ENSG00000158636
chr11	76485356	76488209	ENSG00000158636.1_M5	2	+	ENSG00000158636
chr11	76490690	76490950	ENSE00003510420	2	+	ENSG00000158636
chr11	76499431	76499708	ENSE00003592745	2	+	ENSG00000158636
chr11	76523029	76524046	ENSG00000158636.3_M2	2	+	ENSG00000158636
chr11	76540182	76540332	ENSG00000158636.4_M2	2	+	ENSG00000158636
chr11	76542937	76543638	ENSG00000158636.1_M3	2	+	ENSG00000158636
chr11	76549897	76550034	ENSE00001102435	2	+	ENSG00000158636
chr11	76553194	76553368	ENSG00000158636.5_M2	2	+	ENSG00000158636
chr11	76554997	76555196	ENSE00003494287	2	+	ENSG00000158636
chr11	76562605	76562770	ENSE00003473302	2	+	ENSG00000158636
chr11	76564500	76564656	ENSE00003477618	2	+	ENSG00000158636
chr11	76566304	76566346	ENSE00001152894	2	+	ENSG00000158636
chr11	76568752	76569069	ENSG00000158636.1_M4	2	+	ENSG00000158636
chr11	76570965	76571575	ENSG00000158636.2_M4	2	+	ENSG00000158636
chr11	76572500	76573001	ENSG00000158636.6_M2	2	+	ENSG00000158636
chr11	76573731	76573804	ENSE00002154422	2	+	ENSG00000158636
chr11	76576651	76579726	ENSG00000158636.1_M7	2	+	ENSG00000158636
chr11	76634514	76634895	ENSE00003792485	2	-	ENSG00000255363
chr11	76650935	76651504	ENSE00002181073	2	-	ENSG00000255479
chr11	76652308	76652699	ENSE00003796935_F1	2	-	ENSG00000255363
chr11	76653212	76653275	ENSE00003797644	2	-	ENSG00000255363
chr11	76653569	76653953	ENSG00000255363.1_M2	2	-	ENSG00000255363
chr11	76655663	76655900	ENSG00000255363.2_M2	2	-	ENSG00000255363
chr11	76679652	76680039	ENSE00002166616	2	-	ENSG00000254810
chr11	76681933	76682197	ENSE00002151308	2	-	ENSG00000254810
chr11	76682540	76682641	ENSE00001650794	2	+	ENSG00000236304
chr11	76683008	76685095	ENSG00000137507.1_M5	2	-	ENSG00000137507
chr11	76685182	76686996	ENSG00000137507.1_M4	2	-	ENSG00000137507
chr11	76688116	76689355	ENSE00001783567	2	+	ENSG00000236304
chr11	76691352	76691453	ENSG00000137507.1_M2	2	-	ENSG00000137507
chr11	76695227	76695466	ENSE00001560529	2	-	ENSG00000137507
chr11	76696079	76696213	ENSE00001401561	2	-	ENSG00000137507
chr11	76700525	76700633	ENSE00002172179	2	+	ENSG00000254975
chr11	76713183	76713303	ENSE00002175744	2	+	ENSG00000254975
chr11	76719893	76719992	ENSE00002176992	2	-	ENSG00000204529
chr11	76721275	76721374	ENSE00002192671	2	-	ENSG00000204529
chr11	76722603	76722778	ENSE00002195321	2	-	ENSG00000204529
chr11	76728838	76729062	ENSE00002146272	2	+	ENSG00000254975
chr11	76729142	76729396	ENSG00000204529.1_M2	2	-	ENSG00000204529
chr11	76730011	76730330	ENSG00000204529.2_M2	2	-	ENSG00000204529
chr11	76733358	76733506	ENSE00002148174	2	-	ENSG00000204529
chr11	76738122	76739062	ENSG00000204529.1_M4	2	-	ENSG00000204529
chr11	76740745	76740843	ENSE00003796178	2	-	ENSG00000204529
chr11	76742188	76742311	ENSE00003799227	2	-	ENSG00000204529
chr11	76742395	76742509	ENSE00003800958	2	-	ENSG00000204529
chr11	76744953	76745187	ENSG00000204529.3_M2	2	-	ENSG00000204529
chr11	76785093	76785517	ENSE00002151878	2	-	ENSG00000254632
chr11	76793276	76793390	ENSE00002184851	2	-	ENSG00000254632
chr11	76807405	76807588	ENSG00000182704.1_M2	2	+	ENSG00000182704
chr11	76807737	76808013	ENSG00000255100.1_M3	2	-	ENSG00000255100
chr11	76808141	76808219	ENSG00000255100.2_M3	2	-	ENSG00000255100
chr11	76808395	76808561	ENSE00001304798	2	+	ENSG00000182704
chr11	76809304	76809525	ENSE00002184308	2	+	ENSG00000182704
chr11	76816902	76817920	ENSE00002187327	2	+	ENSG00000182704
chr11	76820758	76823296	ENSG00000182704.1_M5	2	+	ENSG00000182704
chr11	76825492	76829696	ENSE00002581051	2	+	ENSG00000261578
chr11	76886127	76886343	ENSG00000078124.1_M11	2	+	ENSG00000078124
chr11	76898824	76898972	ENSG00000078124.1_M2	2	+	ENSG00000078124
chr11	76990225	76990394	ENSE00002190266	2	-	ENSG00000254988
chr11	76993640	76993785	ENSE00002200184_F1	2	-	ENSG00000254988
chr11	76993820	76993838	ENSE00003527286_F1	2	+	ENSG00000078124
chr11	76993883	76994007	ENSE00003564935	2	+	ENSG00000078124
chr11	77021483	77021536	ENSE00003466966	2	+	ENSG00000078124
chr11	77023606	77023818	ENSE00002159977	2	-	ENSG00000254988
chr11	77030838	77030920	ENSE00003497107	2	+	ENSG00000078124
chr11	77035735	77035771	ENSE00003528879	2	+	ENSG00000078124
chr11	77043762	77044030	ENSG00000078124.3_M2	2	+	ENSG00000078124
chr11	77056530	77056576	ENSE00002170889	2	+	ENSG00000078124
chr11	77060204	77060450	ENSG00000078124.1_M3	2	+	ENSG00000078124
chr11	77061868	77061973	ENSG00000078124.4_M2	2	+	ENSG00000078124
chr11	77064732	77064970	ENSG00000078124.2_M3	2	+	ENSG00000078124
chr11	77065467	77071972	ENSG00000078124.1_M9	2	+	ENSG00000078124
chr11	77079745	77079825	ENSE00002183823	2	+	ENSG00000198488
chr11	77082513	77082636	ENSE00002177473	2	+	ENSG00000198488
chr11	77084867	77087293	ENSG00000198488.1_M2	2	+	ENSG00000198488
chr11	77112203	77112366	ENSG00000149260.1_M5	2	+	ENSG00000149260
chr11	77116869	77116942	ENSE00002197727	2	+	ENSG00000149260
chr11	77118250	77118397	ENSE00002690045	2	+	ENSG00000149260
chr11	77130078	77130278	ENSG00000149260.1_M3	2	+	ENSG00000149260
chr11	77138911	77139043	ENSG00000149260.1_M2	2	+	ENSG00000149260
chr11	77145729	77146221	ENSE00002199725	2	+	ENSG00000254550
chr11	77155489	77155812	ENSG00000149260.2_M2	2	+	ENSG00000149260
chr11	77157168	77157361	ENSE00000989647	2	+	ENSG00000149260
chr11	77158321	77158515	ENSE00000989648	2	+	ENSG00000149260
chr11	77159152	77159230	ENSE00000989649	2	+	ENSG00000149260
chr11	77161083	77161279	ENSE00000989651	2	+	ENSG00000149260
chr11	77161956	77162079	ENSE00000989652	2	+	ENSG00000149260
chr11	77164820	77164936	ENSE00003506171	2	+	ENSG00000149260
chr11	77165462	77165599	ENSE00003534026	2	+	ENSG00000149260
chr11	77166574	77169032	ENSG00000149260.1_M4	2	+	ENSG00000149260
chr11	77171157	77171383	ENSG00000137474.1_M3	2	+	ENSG00000137474
chr11	77173488	77173552	ENSE00003463088	2	+	ENSG00000137474
chr11	77182308	77182388	ENSE00002168005	2	+	ENSG00000137474
chr11	77185616	77185730	ENSE00003472102	2	+	ENSG00000137474
chr11	77190707	77190860	ENSE00002531118	2	+	ENSG00000137474
chr11	77198851	77199036	ENSE00002465505	2	+	ENSG00000137474
chr11	77199603	77199725	ENSE00002496963	2	+	ENSG00000137474
chr11	77199805	77199948	ENSE00002475451	2	+	ENSG00000137474
chr11	77200222	77200336	ENSE00002451072	2	+	ENSG00000137474
chr11	77201224	77201378	ENSE00002467426	2	+	ENSG00000137474
chr11	77202394	77202471	ENSE00002513317	2	+	ENSG00000137474
chr11	77203110	77203230	ENSE00002475117	2	+	ENSG00000137474
chr11	77203920	77204063	ENSE00002461626	2	+	ENSG00000137474
chr11	77205056	77205267	ENSE00002530052	2	+	ENSG00000137474
chr11	77205779	77205915	ENSE00002526951	2	+	ENSG00000137474
chr11	77209000	77209107	ENSE00002472046	2	+	ENSG00000137474
chr11	77215694	77215832	ENSE00002453492	2	+	ENSG00000137474
chr11	77217703	77217862	ENSE00002467986	2	+	ENSG00000137474
chr11	77218319	77218412	ENSE00003549304	2	+	ENSG00000137474
chr11	77220496	77220591	ENSE00003660293	2	+	ENSG00000137474
chr11	77223294	77223379	ENSE00003549180	2	+	ENSG00000137474
chr11	77223985	77224204	ENSG00000137474.1_M2	2	+	ENSG00000137474
chr11	77224647	77224748	ENSE00003560520	2	+	ENSG00000137474
chr11	77225646	77225856	ENSE00003537769	2	+	ENSG00000137474
chr11	77226200	77226404	ENSE00003507277	2	+	ENSG00000137474
chr11	77226673	77226850	ENSE00003600784	2	+	ENSG00000137474
chr11	77227310	77227409	ENSG00000137474.2_M2	2	+	ENSG00000137474
chr11	77228838	77229247	ENSG00000137474.1_M6	2	+	ENSG00000137474
chr11	77233582	77233709	ENSE00003601501	2	+	ENSG00000137474
chr11	77234269	77234389	ENSE00003483546	2	+	ENSG00000137474
chr11	77234954	77235445	ENSG00000137474.3_M2	2	+	ENSG00000137474
chr11	77236308	77236536	ENSE00003506803	2	+	ENSG00000137474
chr11	77238417	77238527	ENSE00003588328	2	+	ENSG00000137474
chr11	77238739	77238910	ENSE00003488674	2	+	ENSG00000137474
chr11	77241867	77241985	ENSE00003563796	2	+	ENSG00000137474
chr11	77242741	77242868	ENSE00003532511	2	+	ENSG00000137474
chr11	77243781	77244065	ENSG00000137474.4_M2	2	+	ENSG00000137474
chr11	77245712	77245898	ENSG00000137474.5_M2	2	+	ENSG00000137474
chr11	77246559	77246684	ENSE00003476309	2	+	ENSG00000137474
chr11	77247319	77247477	ENSG00000137474.6_M2	2	+	ENSG00000137474
chr11	77248335	77248489	ENSE00003530076	2	+	ENSG00000137474
chr11	77249721	77249877	ENSG00000137474.7_M2	2	+	ENSG00000137474
chr11	77250356	77250462	ENSE00003490411	2	+	ENSG00000137474
chr11	77251258	77251665	ENSG00000137474.8_M2	2	+	ENSG00000137474
chr11	77252694	77252782	ENSE00003589919	2	+	ENSG00000137474
chr11	77252961	77253621	ENSG00000137474.9_M2	2	+	ENSG00000137474
chr11	77255151	77255176	ENSE00002188971	2	+	ENSG00000137474
chr11	77255416	77255602	ENSE00003483359	2	+	ENSG00000137474
chr11	77256085	77257299	ENSG00000137474.1_M7	2	+	ENSG00000137474
chr11	77258123	77258243	ENSG00000137474.10_M2	2	+	ENSG00000137474
chr11	77258876	77259509	ENSG00000137474.2_M3	2	+	ENSG00000137474
chr11	77260820	77261564	ENSG00000178795.1_M4	2	-	ENSG00000178795
chr11	77272039	77272092	ENSE00001216032	2	-	ENSG00000178795
chr11	77273313	77273396	ENSE00001216037	2	-	ENSG00000178795
chr11	77277266	77277414	ENSE00001216042	2	-	ENSG00000178795
chr11	77287943	77288098	ENSE00001216047	2	-	ENSG00000178795
chr11	77289532	77289755	ENSE00001216052	2	-	ENSG00000178795
chr11	77302627	77302784	ENSE00001216060	2	-	ENSG00000178795
chr11	77312688	77312771	ENSE00001216069	2	-	ENSG00000178795
chr11	77313155	77313301	ENSE00001216076	2	-	ENSG00000178795
chr11	77314112	77314190	ENSE00001216083	2	-	ENSG00000178795
chr11	77315149	77315453	ENSG00000178795.1_M2	2	-	ENSG00000178795
chr11	77315524	77315623	ENSG00000178795.2_M2	2	-	ENSG00000178795
chr11	77320388	77320448	ENSE00003459525	2	-	ENSG00000178795
chr11	77323528	77323622	ENSE00001313861	2	-	ENSG00000178795
chr11	77329286	77329390	ENSG00000178795.3_M2	2	-	ENSG00000178795
chr11	77331124	77331620	ENSG00000178795.1_M3	2	-	ENSG00000178795
chr11	77345814	77345897	ENSG00000178795.2_M3	2	-	ENSG00000178795
chr11	77365852	77367503	ENSG00000149269.1_M6	2	-	ENSG00000149269
chr11	77369458	77369507	ENSE00001182797	2	-	ENSG00000149269
chr11	77382213	77382351	ENSG00000149269.1_M2	2	-	ENSG00000149269
chr11	77385559	77385756	ENSG00000149269.1_M3	2	-	ENSG00000149269
chr11	77386797	77386897	ENSE00003514807	2	-	ENSG00000149269
chr11	77390134	77390252	ENSE00003463815	2	-	ENSG00000149269
chr11	77393303	77393464	ENSG00000149269.2_M2	2	-	ENSG00000149269
chr11	77396519	77396557	ENSE00002152749	2	-	ENSG00000149269
chr11	77398717	77399025	ENSG00000149269.2_M3	2	-	ENSG00000149269
chr11	77402613	77403082	ENSG00000149269.3_M2	2	-	ENSG00000149269
chr11	77405147	77405778	ENSG00000149269.1_M4	2	-	ENSG00000149269
chr11	77408324	77408501	ENSG00000149269.3_M3	2	-	ENSG00000149269
chr11	77423831	77423869	ENSE00003530281	2	-	ENSG00000149269
chr11	77428693	77428946	ENSG00000149269.2_M6	2	-	ENSG00000149269
chr11	77429392	77429493	ENSG00000149269.4_M2	2	-	ENSG00000149269
chr11	77441872	77442083	ENSG00000149269.2_M4	2	-	ENSG00000149269
chr11	77446566	77446698	ENSG00000149269.5_M2	2	-	ENSG00000149269
chr11	77457395	77457474	ENSE00002148519	2	-	ENSG00000149269
chr11	77461072	77461363	ENSG00000149269.3_M4	2	-	ENSG00000149269
chr11	77505529	77505586	ENSE00002159481	2	-	ENSG00000149269
chr11	77522996	77523034	ENSE00002989025_F1	2	+	ENSG00000268635
chr11	77523121	77523177	ENSE00002989025_F2	2	+	ENSG00000268635
chr11	77523690	77523922	ENSE00002989025_F3	2	+	ENSG00000268635
chr11	77524258	77526660	ENSE00002989025_F4	2	+	ENSG00000268635
chr11	77569333	77569360	ENSE00002181795	2	-	ENSG00000074201
chr11	77584359	77584426	ENSE00002145844	2	-	ENSG00000074201
chr11	77621283	77621344	ENSE00001808130	2	-	ENSG00000238880
chr11	77641731	77641829	ENSE00002448795	2	-	ENSG00000074201
chr11	77659797	77659914	ENSE00003626130	2	+	ENSG00000178301
chr11	77665530	77666585	ENSG00000178301.1_M2	2	+	ENSG00000178301
chr11	77667541	77667601	ENSE00002193507	2	-	ENSG00000074201
chr11	77668452	77668747	ENSG00000074201.1_M2	2	-	ENSG00000074201
chr11	77669184	77669266	ENSE00002178413	2	-	ENSG00000074201
chr11	77670763	77672912	ENSG00000074201.1_M4	2	-	ENSG00000074201
chr11	77674753	77674908	ENSE00002146282	2	-	ENSG00000074201
chr11	77675703	77675915	ENSG00000074201.2_M2	2	-	ENSG00000074201
chr11	77678080	77678259	ENSE00002196005	2	-	ENSG00000074201
chr11	77678673	77678888	ENSG00000074201.1_M5	2	-	ENSG00000074201
chr11	77681162	77681751	ENSG00000074201.1_M3	2	-	ENSG00000074201
chr11	77731405	77738915	ENSG00000048649.1_M2	2	-	ENSG00000048649
chr11	77743433	77743622	ENSE00001040482	2	-	ENSG00000048649
chr11	77746426	77746647	ENSG00000048649.1_M3	2	-	ENSG00000048649
chr11	77748181	77748451	ENSG00000048649.2_M2	2	-	ENSG00000048649
chr11	77749475	77749543	ENSE00001040489	2	-	ENSG00000048649
chr11	77755122	77755232	ENSG00000048649.3_M2	2	-	ENSG00000048649
chr11	77756525	77756580	ENSE00001040478	2	-	ENSG00000048649
chr11	77762383	77762656	ENSG00000048649.4_M2	2	-	ENSG00000048649
chr11	77763063	77763165	ENSE00001808478	2	+	ENSG00000206816
chr11	77764601	77764706	ENSG00000048649.5_M2	2	-	ENSG00000048649
chr11	77769569	77769776	ENSG00000048649.6_M2	2	-	ENSG00000048649
chr11	77771803	77774615	ENSG00000048649.1_M6	2	-	ENSG00000048649
chr11	77788795	77789130	ENSE00002153428	2	-	ENSG00000254985
chr11	77789264	77789495	ENSE00002159975	2	-	ENSG00000254985
chr11	77796629	77796784	ENSG00000048649.2_M3	2	-	ENSG00000048649
chr11	77810078	77810327	ENSE00002166266	2	-	ENSG00000255409
chr11	77810584	77810966	ENSE00002172813	2	-	ENSG00000255409
chr11	77812128	77812334	ENSE00003521990	2	-	ENSG00000048649
chr11	77818433	77818526	ENSE00003477981	2	-	ENSG00000048649
chr11	77833486	77836132	ENSG00000048649.3_M3	2	-	ENSG00000048649
chr11	77891930	77892409	ENSG00000048649.1_M5	2	-	ENSG00000048649
chr11	77901068	77901542	ENSE00002185812	2	-	ENSG00000254459
chr11	77912387	77912624	ENSG00000087884.1_M3	2	+	ENSG00000087884
chr11	77913847	77913997	ENSE00003467341	2	+	ENSG00000087884
chr11	77921969	77922357	ENSE00002181205	2	+	ENSG00000254691
chr11	77922714	77922868	ENSE00002197284	2	+	ENSG00000254691
chr11	77940144	77940621	ENSE00001872752	2	-	ENSG00000241782
chr11	77941114	77941141	ENSE00002183529_F1	2	-	ENSG00000255449
chr11	77941237	77941511	ENSE00002183529_F2	2	-	ENSG00000255449
chr11	77943575	77943598	ENSE00002146762_F1	2	-	ENSG00000254459
chr11	77943686	77943785	ENSG00000087884.2_M3	2	+	ENSG00000087884
chr11	77948375	77948477	ENSG00000087884.1_M2	2	+	ENSG00000087884
chr11	77950125	77950143	ENSE00002166900_F1	2	+	ENSG00000087884
chr11	77950180	77950550	ENSG00000149262.1_M2	2	-	ENSG00000149262
chr11	77955264	77955385	ENSE00003484470	2	-	ENSG00000149262
chr11	77956215	77956352	ENSE00002165402	2	+	ENSG00000087884
chr11	78032349	78032400	ENSE00003505229	2	-	ENSG00000149262
chr11	78032961	78033147	ENSE00003459669	2	-	ENSG00000149262
chr11	78049810	78051024	ENSG00000149262.4_M2	2	-	ENSG00000149262
chr11	78053386	78053504	ENSE00003534900	2	-	ENSG00000149262
chr11	78058949	78059632	ENSG00000149262.3_M3	2	-	ENSG00000149262
chr11	78063034	78063226	ENSE00001469654	2	-	ENSG00000149262
chr11	78066512	78066601	ENSG00000149262.1_M6	2	-	ENSG00000149262
chr11	78087989	78088084	ENSE00001396819_F1	2	-	ENSG00000151364
chr11	78088459	78088934	ENSG00000151364.1_M2	2	-	ENSG00000151364
chr11	78094922	78095011	ENSE00002201152	2	+	ENSG00000254675
chr11	78095136	78095271	ENSE00001286701	2	-	ENSG00000151364
chr11	78095511	78095699	ENSE00002196829	2	+	ENSG00000254675
chr11	78110567	78110662	ENSE00002193867	2	-	ENSG00000151364
chr11	78117959	78118090	ENSE00002185453	2	-	ENSG00000151364
chr11	78135756	78136237	ENSE00000999180	2	+	ENSG00000151365
chr11	78139560	78140205	ENSE00001286299_F1	2	+	ENSG00000151365
chr11	78140253	78141932	ENSG00000151366.1_M4	2	-	ENSG00000151366
chr11	78144757	78145035	ENSG00000151366.2_M4	2	-	ENSG00000151366
chr11	78151798	78152152	ENSE00001642011_F1	2	-	ENSG00000151366
chr11	78172854	78173114	ENSG00000159063.1_M8	2	-	ENSG00000159063
chr11	78175902	78175975	ENSE00003485693	2	-	ENSG00000159063
chr11	78176278	78176472	ENSG00000159063.2_M2	2	-	ENSG00000159063
chr11	78178730	78178870	ENSG00000159063.1_M3	2	-	ENSG00000159063
chr11	78181347	78181487	ENSG00000159063.3_M2	2	-	ENSG00000159063
chr11	78184294	78184685	ENSG00000159063.1_M6	2	-	ENSG00000159063
chr11	78185808	78185912	ENSG00000159063.2_M3	2	-	ENSG00000159063
chr11	78186188	78186315	ENSG00000159063.4_M2	2	-	ENSG00000159063
chr11	78186626	78186721	ENSE00002192801	2	-	ENSG00000159063
chr11	78191111	78191179	ENSE00003471595	2	-	ENSG00000159063
chr11	78192994	78193138	ENSG00000159063.1_M5	2	-	ENSG00000159063
chr11	78195932	78196126	ENSE00003515994	2	-	ENSG00000159063
chr11	78199246	78199328	ENSG00000159063.5_M2	2	-	ENSG00000159063
chr11	78203171	78203274	ENSE00002088962	2	-	ENSG00000252494
chr11	78204980	78205098	ENSG00000159063.6_M2	2	-	ENSG00000159063
chr11	78206993	78207397	ENSE00002150849	2	-	ENSG00000159063
chr11	78208463	78209012	ENSG00000159063.7_M2	2	-	ENSG00000159063
chr11	78209247	78209414	ENSG00000159063.1_M11	2	-	ENSG00000159063
chr11	78209524	78209826	ENSG00000246174.1_M5	2	+	ENSG00000246174
chr11	78211164	78212860	ENSG00000246174.1_M4	2	+	ENSG00000246174
chr11	78239107	78239166	ENSE00002193020	2	+	ENSG00000246174
chr11	78243187	78245335	ENSE00001379270_F1	2	-	ENSG00000188997
chr11	78246519	78247259	ENSE00003170192_F1	2	+	ENSG00000246174
chr11	78248188	78248237	ENSE00002169241	2	-	ENSG00000188997
chr11	78249667	78249914	ENSE00002141006	2	-	ENSG00000188997
chr11	78258604	78258740	ENSE00002199097	2	-	ENSG00000188997
chr11	78260450	78260738	ENSG00000188997.1_M4	2	-	ENSG00000188997
chr11	78260749	78261084	ENSG00000118369.1_M4	2	+	ENSG00000118369
chr11	78268172	78268855	ENSG00000118369.1_M2	2	+	ENSG00000118369
chr11	78269870	78270003	ENSE00003659910	2	+	ENSG00000118369
chr11	78270917	78271672	ENSG00000118369.2_M2	2	+	ENSG00000118369
chr11	78272080	78272182	ENSE00003594183	2	+	ENSG00000118369
chr11	78272572	78272731	ENSE00003528660	2	+	ENSG00000118369
chr11	78277460	78277658	ENSG00000118369.3_M2	2	+	ENSG00000118369
chr11	78278856	78279243	ENSG00000118369.4_M2	2	+	ENSG00000118369
chr11	78280476	78280583	ENSE00003541855	2	+	ENSG00000118369
chr11	78281069	78282366	ENSG00000118369.1_M3	2	+	ENSG00000118369
chr11	78285273	78286337	ENSG00000118369.1_M5	2	+	ENSG00000118369
chr11	78291958	78292084	ENSE00000797737	2	-	ENSG00000033327
chr11	78293317	78293420	ENSE00001103593	2	-	ENSG00000033327
chr11	78293745	78293836	ENSE00001103583	2	-	ENSG00000033327
chr11	78295046	78295311	ENSE00001103588	2	-	ENSG00000033327
chr11	78296747	78296842	ENSE00001103580	2	-	ENSG00000033327
chr11	78298105	78298692	ENSG00000033327.1_M3	2	-	ENSG00000033327
chr11	78303512	78303636	ENSE00002142372	2	-	ENSG00000033327
chr11	78322161	78322405	ENSG00000033327.2_M3	2	-	ENSG00000033327
chr11	78352430	78352872	ENSG00000033327.1_M2	2	-	ENSG00000033327
chr11	78390116	78390193	ENSE00002200815	2	-	ENSG00000033327
chr11	78396737	78396772	ENSE00002192822	2	+	ENSG00000254420
chr11	78413715	78413836	ENSE00002191461	2	-	ENSG00000033327
chr11	78436032	78436120	ENSE00002181673	2	-	ENSG00000033327
chr11	78459761	78459856	ENSE00002173184	2	+	ENSG00000254649
chr11	78463843	78464121	ENSE00002177153	2	+	ENSG00000254649
chr11	78492249	78492425	ENSG00000033327.1_M4	2	-	ENSG00000033327
chr11	78492835	78492946	ENSE00002197053	2	-	ENSG00000033327
chr11	78498592	78499808	ENSE00002083399	2	-	ENSG00000251323
chr11	78499948	78500017	ENSE00002075347	2	-	ENSG00000251323
chr11	78501920	78502142	ENSE00002065509	2	-	ENSG00000251323
chr11	78504310	78504447	ENSE00002020056	2	-	ENSG00000251323
chr11	78510567	78511425	ENSG00000137513.1_M4	2	-	ENSG00000137513
chr11	78515697	78515723	ENSE00003516260	2	-	ENSG00000137513
chr11	78518266	78518279	ENSE00002189544_F1	2	+	ENSG00000254420
chr11	78518378	78518667	ENSE00002189544_F2	2	+	ENSG00000254420
chr11	78547863	78548001	ENSG00000137513.1_M2	2	-	ENSG00000137513
chr11	78551226	78551293	ENSE00003580008	2	-	ENSG00000137513
chr11	78560428	78560466	ENSE00003546579	2	-	ENSG00000137513
chr11	78560580	78560679	ENSE00003513400	2	-	ENSG00000137513
chr11	78575080	78575213	ENSE00001103671	2	-	ENSG00000137513
chr11	78610711	78610806	ENSE00003618694	2	-	ENSG00000137513
chr11	78615054	78615182	ENSE00002182121	2	+	ENSG00000255084
chr11	78628064	78628196	ENSE00002161762	2	+	ENSG00000255084
chr11	78636756	78636911	ENSE00002140630	2	+	ENSG00000255084
chr11	78639799	78640097	ENSE00002177683	2	+	ENSG00000255084
chr11	78641065	78641146	ENSE00003522365	2	-	ENSG00000137513
chr11	78647683	78647824	ENSG00000137513.2_M2	2	-	ENSG00000137513
chr11	78650186	78650307	ENSG00000137513.3_M2	2	-	ENSG00000137513
chr11	78652894	78653230	ENSG00000137513.4_M2	2	-	ENSG00000137513
chr11	78654694	78655090	ENSE00001452752	2	-	ENSG00000137513
chr11	78655905	78656432	ENSG00000137513.1_M3	2	-	ENSG00000137513
chr11	78660768	78660870	ENSE00002088501	2	-	ENSG00000252033
chr11	78663184	78663666	ENSE00002163746	2	+	ENSG00000254697
chr11	78734058	78740051	ENSG00000149256.1_M2	2	-	ENSG00000149256
chr11	78742680	78742823	ENSE00000989621	2	-	ENSG00000149256
chr11	78750178	78751793	ENSE00001507454	2	-	ENSG00000149256
chr11	78753260	78753557	ENSE00001151319	2	-	ENSG00000149256
chr11	78757381	78757617	ENSE00001507456	2	-	ENSG00000149256
chr11	78763254	78763427	ENSE00001507457	2	-	ENSG00000149256
chr11	78776737	78777615	ENSG00000149256.2_M2	2	-	ENSG00000149256
chr11	78783544	78783699	ENSE00001507460	2	-	ENSG00000149256
chr11	78787694	78787927	ENSE00001507462	2	-	ENSG00000149256
chr11	78795630	78795651	ENSE00001469509	2	-	ENSG00000149256
chr11	78797931	78798181	ENSE00001507465	2	-	ENSG00000149256
chr11	78801341	78801485	ENSE00001507466	2	-	ENSG00000149256
chr11	78804650	78804918	ENSE00001507467	2	-	ENSG00000149256
chr11	78807581	78807843	ENSE00001507468	2	-	ENSG00000149256
chr11	78813717	78813837	ENSE00001507469	2	-	ENSG00000149256
chr11	78824509	78824593	ENSE00002173433	2	+	ENSG00000254563
chr11	78831501	78831737	ENSE00002147925	2	+	ENSG00000254563
chr11	78832061	78832278	ENSE00001507470	2	-	ENSG00000149256
chr11	78846286	78846433	ENSE00003785125	2	-	ENSG00000149256
chr11	78853917	78853944	ENSE00001469521	2	-	ENSG00000149256
chr11	78862250	78862436	ENSE00001507472	2	-	ENSG00000149256
chr11	78880693	78880894	ENSG00000149256.3_M2	2	-	ENSG00000149256
chr11	78887533	78887728	ENSE00001507474	2	-	ENSG00000149256
chr11	78889712	78889814	ENSE00001507475	2	-	ENSG00000149256
chr11	78929526	78929737	ENSE00001507476	2	-	ENSG00000149256
chr11	78931383	78931598	ENSE00001507477	2	-	ENSG00000149256
chr11	78938390	78938561	ENSE00001507478	2	-	ENSG00000149256
chr11	78965266	78965502	ENSG00000149256.1_M3	2	-	ENSG00000149256
chr11	78966720	78966819	ENSE00003468316	2	-	ENSG00000149256
chr11	78978768	78979024	ENSE00003513999	2	-	ENSG00000149256
chr11	78979306	78979387	ENSE00002196972	2	-	ENSG00000149256
chr11	78999948	79000239	ENSE00002142327	2	-	ENSG00000149256
chr11	79037387	79037464	ENSE00002177937	2	-	ENSG00000149256
chr11	79089523	79089703	ENSE00002151450	2	-	ENSG00000149256
chr11	79096542	79096762	ENSE00002140503	2	-	ENSG00000149256
chr11	79139618	79140027	ENSG00000149256.4_M2	2	-	ENSG00000149256
chr11	79142993	79143547	ENSE00002173101	2	-	ENSG00000149256
chr11	79144814	79145102	ENSG00000149256.5_M2	2	-	ENSG00000149256
chr11	79168017	79168053	ENSE00002162922	2	+	ENSG00000255345
chr11	79168374	79168520	ENSG00000255345.1_M3	2	+	ENSG00000255345
chr11	79168633	79168755	ENSE00002169337	2	+	ENSG00000255345
chr11	79168903	79169004	ENSE00002153425	2	+	ENSG00000255345
chr11	79171183	79173163	ENSG00000255345.1_M2	2	+	ENSG00000255345
chr11	79223802	79223899	ENSG00000149256.2_M3	2	-	ENSG00000149256
chr11	79289477	79289579	ENSE00001743330	2	-	ENSG00000149256
chr11	79294647	79294791	ENSE00002141024	2	-	ENSG00000149256
chr11	79371341	79371397	ENSE00001797679	2	-	ENSG00000149256
chr11	79477416	79477504	ENSE00001508385	2	-	ENSG00000211997
chr11	79497510	79497568	ENSE00002729185	2	-	ENSG00000266570
chr11	79514306	79514545	ENSE00002149779	2	-	ENSG00000149256
chr11	79515839	79516273	ENSG00000149256.6_M2	2	-	ENSG00000149256
chr11	79681915	79682113	ENSE00002200978	2	-	ENSG00000255209
chr11	79688620	79689258	ENSE00002154889	2	-	ENSG00000255209
chr11	80060724	80062844	ENSE00002159058	2	+	ENSG00000254471
chr11	80411358	80411865	ENSE00002156296	2	-	ENSG00000254434
chr11	80417653	80417731	ENSE00002175419	2	-	ENSG00000254434
chr11	80620648	80620755	ENSE00001808096	2	+	ENSG00000200146
chr11	80861764	80862395	ENSE00002153075	2	-	ENSG00000255178
chr11	80871104	80871195	ENSE00002162718	2	-	ENSG00000255178
chr11	80872599	80873448	ENSE00002200942	2	-	ENSG00000255178
chr11	81067875	81068193	ENSE00002140779	2	+	ENSG00000254437
chr11	81669631	81669930	ENSE00002177856	2	+	ENSG00000254747
chr11	81673327	81673843	ENSE00002183333	2	-	ENSG00000255316
chr11	81966584	81966819	ENSE00003561730	2	-	ENSG00000270701
chr11	82004829	82005146	ENSG00000245832.1_M2	2	-	ENSG00000245832
chr11	82007130	82007273	ENSE00001973093	2	-	ENSG00000245832
chr11	82015706	82015802	ENSE00002727569	2	-	ENSG00000264110
chr11	82093977	82094232	ENSE00002201877	2	+	ENSG00000254511
chr11	82110636	82110723	ENSE00002175318	2	+	ENSG00000254511
chr11	82138460	82138587	ENSE00001983126	2	-	ENSG00000245832
chr11	82220949	82221097	ENSE00001971519	2	-	ENSG00000245832
chr11	82224456	82224690	ENSG00000245832.1_M3	2	-	ENSG00000245832
chr11	82487732	82487849	ENSE00001969981	2	-	ENSG00000245832
chr11	82536469	82536704	ENSE00001987227	2	-	ENSG00000245832
chr11	82735130	82735490	ENSE00002181359	2	-	ENSG00000255246
chr11	82774770	82774970	ENSE00002142929	2	-	ENSG00000255246
chr11	82805351	82805447	ENSE00002193262	2	-	ENSG00000245832
chr11	82844946	82844996	ENSE00002165600	2	-	ENSG00000245832
chr11	82849668	82849961	ENSE00002164633	2	-	ENSG00000245832
chr11	82861847	82865774	ENSE00001313338	2	-	ENSG00000182103
chr11	82923218	82923281	ENSE00002170021	2	+	ENSG00000255382
chr11	82948288	82948661	ENSE00002150791	2	+	ENSG00000255382
chr11	82954995	82962929	ENSG00000137509.1_M5	2	-	ENSG00000137509
chr11	82966996	82967350	ENSE00002191975	2	+	ENSG00000254441
chr11	82967691	82967988	ENSE00002190770	2	+	ENSG00000254441
chr11	82968558	82968708	ENSE00002171096	2	+	ENSG00000254441
chr11	82969874	82970062	ENSG00000137509.1_M3	2	-	ENSG00000137509
chr11	82970748	82972335	ENSG00000137509.1_M4	2	-	ENSG00000137509
chr11	82974678	82974803	ENSE00002140725	2	-	ENSG00000137509
chr11	82977425	82977993	ENSG00000137509.2_M5	2	-	ENSG00000137509
chr11	82980868	82981038	ENSG00000137509.2_M4	2	-	ENSG00000137509
chr11	82982144	82982326	ENSG00000137509.2_M3	2	-	ENSG00000137509
chr11	82984992	82985094	ENSG00000137509.2_M2	2	-	ENSG00000137509
chr11	82990144	82990633	ENSE00002174743	2	-	ENSG00000137509
chr11	82991803	82991944	ENSE00003554074	2	-	ENSG00000137509
chr11	83016352	83016415	ENSE00001515168	2	-	ENSG00000137509
chr11	83031475	83031654	ENSE00002141010	2	+	ENSG00000165490
chr11	83031735	83032098	ENSG00000137509.3_M2	2	-	ENSG00000137509
chr11	83032151	83032447	ENSG00000137509.4_M2	2	-	ENSG00000137509
chr11	83032956	83032960	ENSE00002188457_F1	2	+	ENSG00000165490
chr11	83033242	83033324	ENSG00000165490.1_M6	2	+	ENSG00000165490
chr11	83044765	83044869	ENSG00000165490.1_M2	2	+	ENSG00000165490
chr11	83045138	83045230	ENSE00002149139	2	+	ENSG00000165490
chr11	83046172	83046335	ENSG00000165490.3_M2	2	+	ENSG00000165490
chr11	83060258	83060424	ENSG00000165490.1_M4	2	+	ENSG00000165490
chr11	83061647	83061765	ENSG00000165490.4_M2	2	+	ENSG00000165490
chr11	83063205	83066133	ENSG00000165490.1_M7	2	+	ENSG00000165490
chr11	83088610	83088661	ENSE00002186232	2	-	ENSG00000137509
chr11	83088954	83088963	ENSE00002190657_F1	2	+	ENSG00000165490
chr11	83089757	83089818	ENSE00002190657_F2	2	+	ENSG00000165490
chr11	83104683	83113961	ENSG00000137502.1_M7	2	-	ENSG00000137502
chr11	83118584	83119331	ENSG00000137502.1_M8	2	-	ENSG00000137502
chr11	83123869	83123938	ENSE00002182266	2	-	ENSG00000137502
chr11	83125583	83125667	ENSG00000137502.1_M3	2	-	ENSG00000137502
chr11	83128756	83129011	ENSG00000137502.2_M3	2	-	ENSG00000137502
chr11	83165361	83165868	ENSG00000137502.1_M4	2	-	ENSG00000137502
chr11	83165961	83166017	ENSE00002191744	2	-	ENSG00000137502
chr11	83166559	83166924	ENSG00000137502.1_M2	2	-	ENSG00000137502
chr11	83169981	83170352	ENSE00002194582	2	-	ENSG00000254698
chr11	83172042	83172135	ENSE00002160968	2	-	ENSG00000254522
chr11	83172451	83172644	ENSE00002165141	2	-	ENSG00000254522
chr11	83202615	83202746	ENSE00003735493	2	-	ENSG00000137502
chr11	83202974	83203207	ENSG00000137502.1_M6	2	-	ENSG00000137502
chr11	83203349	83203465	ENSG00000246067.1_M5	2	+	ENSG00000246067
chr11	83203626	83203685	ENSG00000246067.1_M2	2	+	ENSG00000246067
chr11	83203980	83205252	ENSG00000246067.1_M9	2	+	ENSG00000246067
chr11	83208323	83208469	ENSE00002153536	2	+	ENSG00000246067
chr11	83215061	83215513	ENSE00003756405	2	+	ENSG00000279900
chr11	83223411	83223719	ENSE00002157702	2	+	ENSG00000246067
chr11	83227456	83227535	ENSE00002147106	2	-	ENSG00000255503
chr11	83228537	83228599	ENSE00002180438	2	-	ENSG00000255503
chr11	83237877	83237978	ENSE00002161892_F1	2	+	ENSG00000246067
chr11	83238118	83238360	ENSE00002162047_F1	2	-	ENSG00000255010
chr11	83242629	83243012	ENSE00002147483	2	-	ENSG00000254965
chr11	83263764	83263920	ENSE00002166111	2	+	ENSG00000255051
chr11	83263982	83264276	ENSE00002171954	2	+	ENSG00000255051
chr11	83287054	83288946	ENSG00000165494.1_M5	2	+	ENSG00000165494
chr11	83291396	83291522	ENSE00001093591	2	+	ENSG00000165494
chr11	83293747	83293936	ENSG00000165494.1_M2	2	+	ENSG00000165494
chr11	83294276	83294471	ENSE00001093594	2	+	ENSG00000165494
chr11	83295672	83296787	ENSE00001093588	2	+	ENSG00000165494
chr11	83297197	83297381	ENSE00001093593	2	+	ENSG00000165494
chr11	83297487	83297971	ENSG00000165494.2_M2	2	+	ENSG00000165494
chr11	83298506	83300074	ENSG00000165494.1_M3	2	+	ENSG00000165494
chr11	83301330	83301377	ENSE00002147259	2	+	ENSG00000165494
chr11	83301897	83301994	ENSE00001093581	2	+	ENSG00000165494
chr11	83307179	83307299	ENSE00001093585	2	+	ENSG00000165494
chr11	83307808	83307914	ENSE00001093579	2	+	ENSG00000165494
chr11	83310227	83310503	ENSE00002153718_F1	2	+	ENSG00000254676
chr11	83310692	83311274	ENSG00000165494.3_M2	2	+	ENSG00000165494
chr11	83311828	83311984	ENSG00000165494.4_M2	2	+	ENSG00000165494
chr11	83312373	83312466	ENSE00003460523	2	+	ENSG00000165494
chr11	83313012	83313048	ENSG00000165494.5_M2	2	+	ENSG00000165494
chr11	83314053	83314469	ENSE00002177883_F1	2	+	ENSG00000254676
chr11	83314499	83314657	ENSE00003357654_F1	2	-	ENSG00000247137
chr11	83314832	83315499	ENSE00001093587_F1	2	+	ENSG00000165494
chr11	83317015	83317408	ENSE00001093587_F2	2	+	ENSG00000165494
chr11	83320853	83323154	ENSG00000247137.1_M12	2	-	ENSG00000247137
chr11	83323418	83323690	ENSG00000247137.1_M6	2	-	ENSG00000247137
chr11	83323746	83324680	ENSG00000137494.1_M7	2	+	ENSG00000137494
chr11	83328403	83328567	ENSG00000137494.1_M2	2	+	ENSG00000137494
chr11	83335998	83336106	ENSE00003469271	2	+	ENSG00000137494
chr11	83340215	83340335	ENSG00000137494.2_M2	2	+	ENSG00000137494
chr11	83341214	83341350	ENSE00000989090	2	+	ENSG00000137494
chr11	83342571	83342924	ENSG00000137494.1_M3	2	+	ENSG00000137494
chr11	83343324	83345121	ENSG00000137494.3_M2	2	+	ENSG00000137494
chr11	83354626	83354827	ENSE00000995859	2	+	ENSG00000137494
chr11	83357500	83357626	ENSG00000137494.4_M2	2	+	ENSG00000137494
chr11	83366150	83366256	ENSE00001166944	2	+	ENSG00000137494
chr11	83370502	83370678	ENSE00000989074	2	+	ENSG00000137494
chr11	83375266	83375393	ENSE00001469427	2	+	ENSG00000137494
chr11	83379739	83380760	ENSG00000137494.1_M4	2	+	ENSG00000137494
chr11	83387631	83387886	ENSG00000137494.2_M3	2	+	ENSG00000137494
chr11	83390883	83391843	ENSE00002144130_F1	2	-	ENSG00000137500
chr11	83392482	83393754	ENSG00000137500.1_M10	2	-	ENSG00000137500
chr11	83405019	83405501	ENSG00000137500.2_M4	2	-	ENSG00000137500
chr11	83405558	83406529	ENSG00000137500.1_M8	2	-	ENSG00000137500
chr11	83416908	83417903	ENSG00000137500.1_M15	2	-	ENSG00000137500
chr11	83418183	83418323	ENSG00000255234.1_M2	2	+	ENSG00000255234
chr11	83433539	83433600	ENSE00002192085	2	+	ENSG00000255234
chr11	83436677	83436879	ENSE00002157219	2	+	ENSG00000255234
chr11	83458004	83458330	ENSE00002179305	2	+	ENSG00000255003
chr11	83469589	83469644	ENSE00002172120	2	+	ENSG00000255234
chr11	83516024	83516139	ENSE00003733144	2	+	ENSG00000274004
chr11	83563704	83565651	ENSE00002194047	2	+	ENSG00000255234
chr11	83596819	83601738	ENSG00000150672.1_M9	2	-	ENSG00000150672
chr11	83603288	83603896	ENSG00000150672.1_M4	2	-	ENSG00000150672
chr11	83608458	83608568	ENSE00002454945	2	-	ENSG00000150672
chr11	83610955	83611128	ENSG00000150672.1_M2	2	-	ENSG00000150672
chr11	83613370	83613472	ENSE00002198604	2	-	ENSG00000150672
chr11	83614471	83614522	ENSG00000150672.2_M2	2	-	ENSG00000150672
chr11	83622139	83622417	ENSG00000150672.3_M2	2	-	ENSG00000150672
chr11	83625015	83625061	ENSE00001639495	2	-	ENSG00000150672
chr11	83625883	83625983	ENSG00000150672.4_M2	2	-	ENSG00000150672
chr11	83627868	83627965	ENSE00002143340	2	-	ENSG00000150672
chr11	83674805	83674881	ENSG00000150672.5_M2	2	-	ENSG00000150672
chr11	83683768	83683945	ENSG00000150672.6_M2	2	-	ENSG00000150672
chr11	83773892	83776030	ENSG00000150672.1_M3	2	-	ENSG00000150672
chr11	83786288	83786401	ENSE00002145237	2	+	ENSG00000255311
chr11	83788416	83788524	ENSG00000255311.1_M3	2	+	ENSG00000255311
chr11	83789297	83789786	ENSG00000255311.1_M2	2	+	ENSG00000255311
chr11	83790199	83790290	ENSE00002150173	2	+	ENSG00000255311
chr11	83790568	83790739	ENSE00002172998	2	+	ENSG00000255311
chr11	83794274	83794533	ENSE00002180870_F1	2	+	ENSG00000255311
chr11	83794625	83794705	ENSE00002180870_F2	2	+	ENSG00000255311
chr11	83824434	83824609	ENSE00002161978	2	-	ENSG00000150672
chr11	83824760	83825028	ENSG00000150672.1_M5	2	-	ENSG00000150672
chr11	83827053	83827130	ENSE00002156708	2	+	ENSG00000255311
chr11	83834702	83834757	ENSE00002176730	2	+	ENSG00000255311
chr11	83835610	83835753	ENSE00002164805	2	+	ENSG00000255311
chr11	83836413	83836492	ENSE00002195122	2	+	ENSG00000255311
chr11	83863490	83863646	ENSE00002185468	2	+	ENSG00000255311
chr11	83867493	83867594	ENSG00000150672.7_M2	2	-	ENSG00000150672
chr11	83867807	83867829	ENSE00002169142_F1	2	-	ENSG00000150672
chr11	83868028	83868041	ENSE00002169142_F2	2	-	ENSG00000150672
chr11	83929616	83929967	ENSG00000150672.8_M2	2	-	ENSG00000150672
chr11	83957404	83958097	ENSE00002067251	2	-	ENSG00000250257
chr11	83976426	83976583	ENSE00003544320	2	-	ENSG00000150672
chr11	84017548	84017617	ENSE00003546436	2	-	ENSG00000150672
chr11	84085216	84085372	ENSE00003591235	2	-	ENSG00000150672
chr11	84117823	84117962	ENSG00000150672.9_M2	2	-	ENSG00000150672
chr11	84120262	84120407	ENSE00003483868	2	-	ENSG00000150672
chr11	84135390	84135527	ENSG00000150672.10_M2	2	-	ENSG00000150672
chr11	84214917	84215087	ENSG00000150672.11_M2	2	-	ENSG00000150672
chr11	84254528	84254653	ENSG00000150672.12_M2	2	-	ENSG00000150672
chr11	84313189	84313240	ENSE00003488891	2	-	ENSG00000150672
chr11	84316567	84316742	ENSG00000150672.13_M2	2	-	ENSG00000150672
chr11	84399953	84400007	ENSE00003471737	2	-	ENSG00000150672
chr11	84420815	84420974	ENSE00002195312	2	-	ENSG00000150672
chr11	84421824	84421954	ENSG00000150672.14_M2	2	-	ENSG00000150672
chr11	84474260	84474775	ENSE00001532570	2	-	ENSG00000150672
chr11	84594091	84594513	ENSE00002152856	2	-	ENSG00000150672
chr11	84697829	84697991	ENSG00000150672.15_M2	2	-	ENSG00000150672
chr11	84708411	84709044	ENSE00001696288	2	-	ENSG00000254713
chr11	84709799	84710132	ENSE00002157450	2	-	ENSG00000254713
chr11	84802781	84803354	ENSE00001866170	2	+	ENSG00000240174
chr11	84849560	84850038	ENSE00002140323	2	-	ENSG00000150672
chr11	84883721	84883780	ENSE00002161196	2	+	ENSG00000254787
chr11	84924201	84924259	ENSE00002180910	2	+	ENSG00000254787
chr11	84925380	84925446	ENSE00002145708	2	+	ENSG00000254787
chr11	84962629	84962800	ENSE00002199682	2	+	ENSG00000254787
chr11	85049348	85049560	ENSE00003747741	2	+	ENSG00000274006
chr11	85052881	85053099	ENSE00003729775	2	+	ENSG00000276179
chr11	85084914	85085421	ENSG00000150672.2_M5	2	-	ENSG00000150672
chr11	85098511	85098564	ENSE00002149763	2	+	ENSG00000255555
chr11	85117337	85117697	ENSE00002157000	2	+	ENSG00000255555
chr11	85159244	85159787	ENSE00002163521	2	-	ENSG00000255396
chr11	85182605	85183476	ENSE00002149018	2	-	ENSG00000213305
chr11	85276131	85276206	ENSE00001469378	2	-	ENSG00000150672
chr11	85297206	85297562	ENSE00002141510	2	-	ENSG00000150672
chr11	85322953	85323049	ENSE00001469379	2	-	ENSG00000150672
chr11	85461599	85461745	ENSE00001469381	2	-	ENSG00000150672
chr11	85506412	85506910	ENSE00002201559	2	-	ENSG00000254684
chr11	85623749	85625166	ENSE00002168934	2	-	ENSG00000254897
chr11	85640800	85641185	ENSE00001953368	2	-	ENSG00000150672
chr11	85681119	85681226	ENSE00001808450	2	+	ENSG00000206583
chr11	85696183	85696215	ENSE00002169290	2	-	ENSG00000150672
chr11	85768494	85768626	ENSE00003511979	2	-	ENSG00000150672
chr11	85796462	85796629	ENSG00000150672.16_M2	2	-	ENSG00000150672
chr11	85797093	85797798	ENSG00000150672.2_M3	2	-	ENSG00000150672
chr11	85798448	85798564	ENSG00000171204.1_M9	2	+	ENSG00000171204
chr11	85799007	85799138	ENSG00000171204.1_M2	2	+	ENSG00000171204
chr11	85801020	85801190	ENSE00003465043	2	+	ENSG00000171204
chr11	85801556	85801678	ENSG00000171204.2_M2	2	+	ENSG00000171204
chr11	85803943	85804945	ENSG00000171204.1_M3	2	+	ENSG00000171204
chr11	85805524	85806390	ENSG00000171204.1_M10	2	+	ENSG00000171204
chr11	85818701	85818828	ENSG00000171202.1_M5	2	+	ENSG00000171202
chr11	85824777	85824993	ENSG00000171202.1_M3	2	+	ENSG00000171202
chr11	85826133	85826433	ENSG00000171202.2_M2	2	+	ENSG00000171202
chr11	85827031	85827270	ENSG00000171202.2_M5	2	+	ENSG00000171202
chr11	85830446	85835844	ENSG00000137504.1_M18	2	-	ENSG00000137504
chr11	85853137	85853329	ENSG00000137504.1_M2	2	-	ENSG00000137504
chr11	85855283	85856695	ENSE00001236152	2	-	ENSG00000179071
chr11	85864639	85865763	ENSG00000137501.1_M11	2	-	ENSG00000137501
chr11	85866605	85866917	ENSG00000137501.1_M2	2	-	ENSG00000137501
chr11	85868403	85868503	ENSE00003474113	2	-	ENSG00000137501
chr11	85870943	85871052	ENSG00000137501.2_M2	2	-	ENSG00000137501
chr11	85875290	85875689	ENSG00000137501.1_M3	2	-	ENSG00000137501
chr11	85877866	85877969	ENSE00003613127	2	-	ENSG00000137501
chr11	85879772	85879942	ENSG00000137501.1_M5	2	-	ENSG00000137501
chr11	85881554	85881674	ENSE00003671445	2	-	ENSG00000137501
chr11	85884884	85885609	ENSG00000137501.1_M6	2	-	ENSG00000137501
chr11	85886752	85887133	ENSG00000137501.1_M4	2	-	ENSG00000137501
chr11	85887516	85887612	ENSE00002171320	2	-	ENSG00000137501
chr11	85887954	85888198	ENSG00000137501.3_M2	2	-	ENSG00000137501
chr11	85888706	85888942	ENSG00000137501.4_M2	2	-	ENSG00000137501
chr11	85889243	85889831	ENSG00000137501.1_M10	2	-	ENSG00000137501
chr11	85891314	85891416	ENSE00003725749	2	-	ENSG00000137501
chr11	85894380	85898377	ENSG00000137501.2_M5	2	-	ENSG00000137501
chr11	85906525	85906640	ENSG00000137501.6_M2	2	-	ENSG00000137501
chr11	85907599	85907681	ENSE00003572467	2	-	ENSG00000137501
chr11	85915661	85915797	ENSE00003465344	2	-	ENSG00000137501
chr11	85918304	85918449	ENSE00003568211	2	-	ENSG00000137501
chr11	85927621	85928111	ENSG00000137501.2_M6	2	-	ENSG00000137501
chr11	86021085	86021584	ENSG00000150676.1_M2	2	+	ENSG00000150676
chr11	86031077	86031200	ENSE00003564395	2	+	ENSG00000150676
chr11	86039205	86039291	ENSG00000150676.1_M3	2	+	ENSG00000150676
chr11	86048508	86048671	ENSE00000995878	2	+	ENSG00000150676
chr11	86052204	86052372	ENSE00000995879	2	+	ENSG00000150676
chr11	86061510	86061602	ENSE00003466239	2	+	ENSG00000150676
chr11	86065175	86065244	ENSE00003481941	2	+	ENSG00000150676
chr11	86077772	86077894	ENSE00003539843	2	+	ENSG00000150676
chr11	86079138	86079231	ENSE00001372114	2	+	ENSG00000150676
chr11	86082227	86082307	ENSG00000150676.2_M2	2	+	ENSG00000150676
chr11	86082836	86083042	ENSG00000150676.3_M2	2	+	ENSG00000150676
chr11	86083310	86083552	ENSE00002142375	2	-	ENSG00000255005
chr11	86084669	86084745	ENSE00002186641	2	-	ENSG00000255005
chr11	86086110	86086782	ENSG00000150676.4_M2	2	+	ENSG00000150676
chr11	86090056	86090082	ENSE00002147553	2	-	ENSG00000255005
chr11	86090329	86090433	ENSE00002168245	2	-	ENSG00000255005
chr11	86101496	86102423	ENSE00002200773	2	+	ENSG00000254479
chr11	86127004	86128381	ENSG00000073921.1_M12	2	-	ENSG00000073921
chr11	86129999	86130102	ENSE00002147399	2	-	ENSG00000073921
chr11	86143964	86144069	ENSG00000073921.1_M2	2	-	ENSG00000073921
chr11	86145868	86146246	ENSG00000073921.1_M3	2	-	ENSG00000073921
chr11	86147306	86147952	ENSG00000073921.2_M2	2	-	ENSG00000073921
chr11	86150373	86150473	ENSG00000073921.3_M2	2	-	ENSG00000073921
chr11	86150987	86151018	ENSE00003485097	2	-	ENSG00000073921
chr11	86151114	86151428	ENSG00000073921.2_M3	2	-	ENSG00000073921
chr11	86152796	86152904	ENSG00000073921.4_M2	2	-	ENSG00000073921
chr11	86158847	86158997	ENSG00000073921.3_M3	2	-	ENSG00000073921
chr11	86165419	86165523	ENSE00000797902	2	-	ENSG00000073921
chr11	86169222	86169359	ENSG00000073921.5_M2	2	-	ENSG00000073921
chr11	86169610	86169738	ENSG00000073921.4_M3	2	-	ENSG00000073921
chr11	86171945	86172358	ENSG00000073921.6_M2	2	-	ENSG00000073921
chr11	86175944	86176159	ENSG00000073921.7_M2	2	-	ENSG00000073921
chr11	86179595	86179702	ENSG00000073921.8_M2	2	-	ENSG00000073921
chr11	86180850	86180962	ENSG00000073921.5_M3	2	-	ENSG00000073921
chr11	86183438	86183532	ENSE00003626358	2	-	ENSG00000073921
chr11	86191095	86191198	ENSG00000073921.9_M2	2	-	ENSG00000073921
chr11	86192168	86192294	ENSE00002154786	2	-	ENSG00000073921
chr11	86195050	86195126	ENSE00003518461	2	-	ENSG00000073921
chr11	86200185	86200328	ENSE00003652321	2	-	ENSG00000073921
chr11	86241732	86242179	ENSG00000073921.1_M10	2	-	ENSG00000073921
chr11	86242328	86242394	ENSE00002145326	2	-	ENSG00000073921
chr11	86242545	86242627	ENSE00002177652	2	-	ENSG00000073921
chr11	86242807	86242970	ENSG00000073921.10_M2	2	-	ENSG00000073921
chr11	86363665	86363793	ENSE00002148867	2	-	ENSG00000254699
chr11	86364311	86364361	ENSE00002157914	2	-	ENSG00000254699
chr11	86366011	86367143	ENSE00002169590	2	+	ENSG00000254502
chr11	86387178	86387461	ENSE00003753650	2	+	ENSG00000276669
chr11	86415228	86416028	ENSG00000074266.1_M6	2	+	ENSG00000074266
chr11	86427013	86427139	ENSE00003594305	2	+	ENSG00000074266
chr11	86436699	86438968	ENSG00000074266.1_M4	2	+	ENSG00000074266
chr11	86440651	86441318	ENSG00000074266.1_M3	2	+	ENSG00000074266
chr11	86442831	86442906	ENSE00003575480	2	+	ENSG00000074266
chr11	86449759	86451960	ENSG00000074266.1_M7	2	+	ENSG00000074266
chr11	86452026	86452438	ENSG00000074266.2_M7	2	+	ENSG00000074266
chr11	86457550	86458293	ENSE00002149813	2	+	ENSG00000254783
chr11	86468265	86469082	ENSE00002192308	2	+	ENSG00000255222
chr11	86475760	86476028	ENSG00000149196.1_M5	2	+	ENSG00000149196
chr11	86476905	86477080	ENSG00000149196.1_M2	2	+	ENSG00000149196
chr11	86479788	86480026	ENSG00000149196.1_M3	2	+	ENSG00000149196
chr11	86500683	86500981	ENSE00001858243	2	-	ENSG00000239856
chr11	86503185	86503349	ENSE00002142577	2	+	ENSG00000149196
chr11	86520173	86522597	ENSG00000149196.1_M10	2	+	ENSG00000149196
chr11	86556129	86556636	ENSG00000149201.1_M3	2	+	ENSG00000149201
chr11	86567415	86567477	ENSE00003594792	2	+	ENSG00000149201
chr11	86568877	86569034	ENSG00000149201.1_M2	2	+	ENSG00000149201
chr11	86572479	86572736	ENSE00003639378	2	+	ENSG00000149201
chr11	86575049	86575356	ENSG00000149201.1_M4	2	+	ENSG00000149201
chr11	86577567	86577689	ENSG00000149201.2_M2	2	+	ENSG00000149201
chr11	86580604	86580728	ENSE00003542942	2	+	ENSG00000149201
chr11	86587548	86587632	ENSG00000149201.3_M2	2	+	ENSG00000149201
chr11	86588057	86588201	ENSG00000149201.4_M2	2	+	ENSG00000149201
chr11	86589190	86589295	ENSE00003576185	2	+	ENSG00000149201
chr11	86592309	86592482	ENSG00000149201.5_M2	2	+	ENSG00000149201
chr11	86594252	86595244	ENSG00000149201.2_M3	2	+	ENSG00000149201
chr11	86598993	86599971	ENSG00000149201.6_M2	2	+	ENSG00000149201
chr11	86602503	86603039	ENSG00000149201.2_M4	2	+	ENSG00000149201
chr11	86611547	86611591	ENSE00002201898	2	+	ENSG00000254733
chr11	86612055	86612376	ENSE00002146724_F1	2	+	ENSG00000254727
chr11	86621041	86621374	ENSG00000151376.1_M3	2	-	ENSG00000151376
chr11	86622753	86622852	ENSE00000999243	2	-	ENSG00000151376
chr11	86626240	86626414	ENSE00000999245	2	-	ENSG00000151376
chr11	86626819	86627134	ENSG00000151376.1_M2	2	-	ENSG00000151376
chr11	86628081	86628187	ENSE00003514082	2	-	ENSG00000151376
chr11	86629818	86629932	ENSG00000151376.2_M2	2	-	ENSG00000151376
chr11	86630230	86630328	ENSE00003476471	2	-	ENSG00000151376
chr11	86637313	86637708	ENSG00000151376.3_M2	2	-	ENSG00000151376
chr11	86644012	86644059	ENSE00001469124	2	-	ENSG00000151376
chr11	86645022	86645132	ENSE00003521469	2	-	ENSG00000151376
chr11	86667250	86667354	ENSE00003492111	2	-	ENSG00000151376
chr11	86669041	86669103	ENSE00002187724	2	-	ENSG00000151376
chr11	86677881	86678043	ENSE00003487813	2	-	ENSG00000151376
chr11	86688715	86688791	ENSE00003580885	2	-	ENSG00000151376
chr11	86736519	86736669	ENSG00000151376.4_M2	2	-	ENSG00000151376
chr11	86739660	86739794	ENSE00002293120	2	-	ENSG00000151376
chr11	86803664	86803807	ENSE00002182148	2	+	ENSG00000254733
chr11	86848665	86849169	ENSE00002191814	2	-	ENSG00000151376
chr11	86852621	86853115	ENSG00000151376.1_M6	2	-	ENSG00000151376
chr11	86853190	86853552	ENSG00000151376.2_M6	2	-	ENSG00000151376
chr11	86885656	86885685	ENSE00002166625	2	+	ENSG00000254731
chr11	86896251	86896654	ENSE00002173689	2	+	ENSG00000254731
chr11	86909654	86909822	ENSE00002154772	2	+	ENSG00000255250
chr11	86941792	86941948	ENSE00002197366	2	+	ENSG00000255250
chr11	86943435	86943523	ENSE00002163881	2	+	ENSG00000255250
chr11	86944797	86944856	ENSE00002190823	2	+	ENSG00000255250
chr11	86945076	86945108	ENSE00002165163	2	+	ENSG00000255250
chr11	86970863	86971000	ENSE00002201706	2	+	ENSG00000150687
chr11	86979715	86980127	ENSG00000150687.1_M3	2	+	ENSG00000150687
chr11	86987100	86990700	ENSG00000150687.1_M2	2	+	ENSG00000150687
chr11	87000614	87001200	ENSE00003486983	2	-	ENSG00000271318
chr11	87002816	87003075	ENSG00000150687.2_M3	2	+	ENSG00000150687
chr11	87011628	87012158	ENSE00002176491_F1	2	-	ENSG00000197882
chr11	87012540	87012553	ENSE00003327246_F1	2	+	ENSG00000269895
chr11	87015850	87016647	ENSE00003402277	2	+	ENSG00000269895
chr11	87068669	87068828	ENSE00002192886	2	-	ENSG00000255471
chr11	87088063	87091314	ENSE00003758168	2	-	ENSG00000280339
chr11	87100317	87101186	ENSG00000255471.1_M2	2	-	ENSG00000255471
chr11	87104057	87104119	ENSE00002166821	2	-	ENSG00000255471
chr11	87111794	87116919	ENSG00000150687.3_M3	2	+	ENSG00000150687
chr11	87118124	87118230	ENSE00002190582	2	+	ENSG00000150687
chr11	87119888	87120125	ENSG00000150687.2_M2	2	+	ENSG00000150687
chr11	87129556	87130272	ENSE00002191517_F2	2	-	ENSG00000174804
chr11	87131527	87131960	ENSG00000150687.3_M2	2	+	ENSG00000150687
chr11	87133855	87134446	ENSE00001200454	2	-	ENSG00000174804
chr11	87134673	87134763	ENSE00002446764	2	+	ENSG00000246523
chr11	87135148	87135318	ENSE00002192327	2	+	ENSG00000246523
chr11	87137044	87137089	ENSE00001963187	2	+	ENSG00000246523
chr11	87177244	87178329	ENSG00000246523.1_M2	2	+	ENSG00000246523
chr11	87201571	87202044	ENSE00002155156	2	+	ENSG00000254748
chr11	87214852	87215195	ENSG00000166575.1_M6	2	+	ENSG00000166575
chr11	87239102	87239230	ENSE00003497770	2	+	ENSG00000166575
chr11	87241594	87241693	ENSG00000166575.1_M2	2	+	ENSG00000166575
chr11	87261422	87261456	ENSE00003524054	2	+	ENSG00000166575
chr11	87264825	87266681	ENSE00002186944	2	-	ENSG00000254843
chr11	87291311	87291845	ENSE00003759744	2	+	ENSG00000279836
chr11	87323690	87324230	ENSG00000166575.1_M3	2	+	ENSG00000166575
chr11	87400112	87400159	ENSE00001104334	2	+	ENSG00000166575
chr11	87440605	87440901	ENSE00002180057	2	+	ENSG00000166575
chr11	87459223	87459265	ENSE00001104340	2	+	ENSG00000166575
chr11	87465758	87465905	ENSE00001104328	2	+	ENSG00000166575
chr11	87469414	87469484	ENSE00001104345	2	+	ENSG00000166575
chr11	87473008	87473176	ENSE00001104348	2	+	ENSG00000166575
chr11	87476912	87476976	ENSE00001104320	2	+	ENSG00000166575
chr11	87477951	87478028	ENSE00001104350	2	+	ENSG00000166575
chr11	87481620	87481721	ENSG00000166575.2_M2	2	+	ENSG00000166575
chr11	87482566	87482879	ENSG00000166575.3_M2	2	+	ENSG00000166575
chr11	87484698	87487206	ENSG00000166575.1_M4	2	+	ENSG00000166575
chr11	87487256	87487857	ENSE00003571030_F1	2	-	ENSG00000270510
chr11	87492889	87493535	ENSE00002178520	2	-	ENSG00000254582
chr11	87642181	87642744	ENSE00002162970	2	-	ENSG00000255391
chr11	87651564	87652531	ENSE00003755263	2	+	ENSG00000279701
chr11	87727550	87727981	ENSE00003757883	2	+	ENSG00000278929
chr11	87810965	87811026	ENSE00003793834	2	-	ENSG00000283412
chr11	87906774	87906947	ENSE00002185650	2	-	ENSG00000255183
chr11	87907087	87907325	ENSE00003757698_F1	2	-	ENSG00000279341
chr11	87907832	87909659	ENSE00003757698_F2	2	-	ENSG00000279341
chr11	87998895	88000018	ENSE00002141073	2	-	ENSG00000254650
chr11	88000084	88000385	ENSE00002200529	2	+	ENSG00000255022
chr11	88000859	88001428	ENSE00003759222	2	+	ENSG00000279793
chr11	88064774	88065397	ENSE00003758266	2	-	ENSG00000280307
chr11	88120556	88120608	ENSE00002196923	2	-	ENSG00000254794
chr11	88229017	88229094	ENSE00002159399	2	+	ENSG00000255516
chr11	88238627	88238690	ENSE00002199806	2	+	ENSG00000255516
chr11	88240090	88240185	ENSE00002141529_F1	2	+	ENSG00000255516
chr11	88240436	88240516	ENSE00002141529_F2	2	+	ENSG00000255516
chr11	88278973	88279209	ENSE00002150113	2	-	ENSG00000255102
chr11	88279652	88279790	ENSE00002140683	2	+	ENSG00000255241
chr11	88281049	88281159	ENSE00001498973	2	+	ENSG00000206690
chr11	88294427	88295316	ENSG00000123892.1_M3	2	-	ENSG00000123892
chr11	88296653	88296708	ENSE00002201066	2	+	ENSG00000255241
chr11	88296957	88297016	ENSE00002162070	2	+	ENSG00000255241
chr11	88331119	88331400	ENSE00000989348	2	-	ENSG00000123892
chr11	88347007	88349115	ENSE00003755690	2	-	ENSG00000279733
chr11	88356592	88356877	ENSG00000123892.2_M3	2	-	ENSG00000123892
chr11	88357911	88358003	ENSE00002715315	2	+	ENSG00000266581
chr11	88474432	88475349	ENSG00000109861.1_M2	2	-	ENSG00000109861
chr11	88476972	88480585	ENSG00000109861.1_M3	2	-	ENSG00000109861
chr11	88481357	88481473	ENSE00000743350	2	-	ENSG00000109861
chr11	88489970	88490126	ENSG00000109861.2_M2	2	-	ENSG00000109861
chr11	88493182	88493349	ENSE00003489208	2	-	ENSG00000109861
chr11	88508743	88508831	ENSE00002195099	2	-	ENSG00000109861
chr11	88508926	88509013	ENSG00000109861.3_M2	2	-	ENSG00000109861
chr11	88515551	88515897	ENSG00000109861.4_M2	2	-	ENSG00000109861
chr11	88518313	88518600	ENSG00000109861.1_M7	2	-	ENSG00000109861
chr11	88589210	88590254	ENSE00002083903	2	-	ENSG00000249489
chr11	88690697	88691256	ENSG00000168959.1_M2	2	-	ENSG00000168959
chr11	88693493	88693625	ENSG00000255082.1_M2	2	+	ENSG00000255082
chr11	88693808	88693909	ENSE00002158772	2	+	ENSG00000255082
chr11	88693996	88694106	ENSG00000255082.2_M2	2	+	ENSG00000255082
chr11	88704605	88704682	ENSE00002153982	2	+	ENSG00000255082
chr11	88705716	88705769	ENSE00002164096	2	+	ENSG00000255082
chr11	88707014	88707110	ENSE00001148162	2	-	ENSG00000168959
chr11	88748760	88749700	ENSE00001148167	2	-	ENSG00000168959
chr11	88772313	88772440	ENSE00001148173	2	-	ENSG00000168959
chr11	88778883	88779052	ENSE00001148177	2	-	ENSG00000168959
chr11	88786452	88786699	ENSE00001148180	2	-	ENSG00000168959
chr11	88846099	88846335	ENSE00001148188	2	-	ENSG00000168959
chr11	89364519	89365840	ENSG00000077498.1_M2	2	+	ENSG00000077498
chr11	89378270	89378487	ENSE00003475189	2	+	ENSG00000077498
chr11	89415905	89416053	ENSE00000842732	2	+	ENSG00000077498
chr11	89524695	89524934	ENSG00000086991.1_M2	2	-	ENSG00000086991
chr11	89528942	89529051	ENSG00000086991.2_M2	2	-	ENSG00000086991
chr11	89562346	89562407	ENSE00003472960	2	-	ENSG00000086991
chr11	89589014	89589077	ENSE00001148056	2	-	ENSG00000086991
chr11	89589212	89589377	ENSE00000989306	2	-	ENSG00000086991
chr11	89591320	89591537	ENSE00000989305	2	-	ENSG00000086991
chr11	89610894	89610975	ENSE00000989304	2	-	ENSG00000086991
chr11	89621792	89621865	ENSE00003461016	2	-	ENSG00000086991
chr11	89629459	89629487	ENSE00000995997	2	-	ENSG00000086991
chr11	89632192	89632990	ENSG00000086991.3_M2	2	-	ENSG00000086991
chr11	89638191	89638276	ENSE00003548736	2	-	ENSG00000086991
chr11	89640541	89640652	ENSE00003635985	2	-	ENSG00000086991
chr11	89678674	89678762	ENSE00001695710	2	-	ENSG00000086991
chr11	89680223	89680319	ENSE00003546499	2	-	ENSG00000086991
chr11	89680372	89680498	ENSE00002192033	2	-	ENSG00000086991
chr11	89680618	89680900	ENSE00002181857	2	-	ENSG00000086991
chr11	89680958	89681334	ENSG00000086991.1_M7	2	-	ENSG00000086991
chr11	89681888	89681993	ENSG00000086991.1_M3	2	-	ENSG00000086991
chr11	89687749	89687940	ENSE00002173297	2	-	ENSG00000086991
chr11	89723419	89723817	ENSE00003758898	2	-	ENSG00000279248
chr11	89734859	89735495	ENSE00003758491	2	+	ENSG00000279697
chr11	89736387	89736446	ENSE00003503611	2	-	ENSG00000255429
chr11	89737882	89738548	ENSE00003758520	2	-	ENSG00000279045
chr11	89865884	89866071	ENSE00002168354	2	+	ENSG00000134612
chr11	89883092	89883186	ENSE00001752037	2	+	ENSG00000134612
chr11	89918280	89918373	ENSE00002191154	2	+	ENSG00000134612
chr11	89920060	89920369	ENSG00000134612.2_M2	2	+	ENSG00000134612
chr11	89922418	89922980	ENSE00002174174	2	+	ENSG00000255385
chr11	89925819	89926314	ENSE00003756811	2	+	ENSG00000279163
chr11	89931972	89932383	ENSG00000214414.1_M2	2	+	ENSG00000214414
chr11	89933079	89933175	ENSE00001532516	2	+	ENSG00000214414
chr11	89935839	89936070	ENSE00003760260	2	+	ENSG00000214414
chr11	89936805	89936828	ENSE00003757720	2	+	ENSG00000214414
chr11	89937537	89937635	ENSE00003760169	2	+	ENSG00000214414
chr11	89939030	89939524	ENSG00000214414.2_M2	2	+	ENSG00000214414
chr11	89945122	89945803	ENSE00002142447	2	-	ENSG00000255486
chr11	90081837	90081908	ENSE00001808358	2	+	ENSG00000207299
chr11	90089137	90089541	ENSE00003756414	2	+	ENSG00000279299
chr11	90095004	90095308	ENSE00002167131	2	+	ENSG00000077616
chr11	90095584	90095694	ENSE00002158794	2	+	ENSG00000077616
chr11	90098015	90098327	ENSG00000077616.1_M8	2	+	ENSG00000077616
chr11	90098550	90098633	ENSE00002180395	2	+	ENSG00000077616
chr11	90099045	90099157	ENSE00003488448	2	+	ENSG00000077616
chr11	90110773	90110960	ENSG00000077616.1_M2	2	+	ENSG00000077616
chr11	90113920	90114046	ENSE00003608228	2	+	ENSG00000077616
chr11	90115731	90115918	ENSE00003471532	2	+	ENSG00000077616
chr11	90122120	90123313	ENSG00000077616.1_M4	2	+	ENSG00000077616
chr11	90126466	90127404	ENSG00000077616.1_M3	2	+	ENSG00000077616
chr11	90127509	90128325	ENSG00000077616.2_M3	2	+	ENSG00000077616
chr11	90132914	90133679	ENSG00000077616.2_M2	2	+	ENSG00000077616
chr11	90134059	90134127	ENSE00001242584	2	+	ENSG00000077616
chr11	90137813	90137905	ENSE00001242577	2	+	ENSG00000077616
chr11	90140066	90140157	ENSE00001242570	2	+	ENSG00000077616
chr11	90141968	90142233	ENSE00001242564	2	+	ENSG00000077616
chr11	90145754	90145836	ENSE00001242557	2	+	ENSG00000077616
chr11	90147045	90147138	ENSE00001242551	2	+	ENSG00000077616
chr11	90154230	90155566	ENSG00000077616.3_M3	2	+	ENSG00000077616
chr11	90156288	90160796	ENSE00003755615	2	+	ENSG00000280385
chr11	90167796	90171821	ENSG00000110172.1_M4	2	-	ENSG00000110172
chr11	90172877	90176533	ENSG00000110172.1_M9	2	-	ENSG00000110172
chr11	90178817	90178907	ENSE00002193419	2	-	ENSG00000110172
chr11	90184805	90185425	ENSG00000110172.2_M9	2	-	ENSG00000110172
chr11	90185638	90188809	ENSE00003757246_F1	2	+	ENSG00000280367
chr11	90217894	90217980	ENSG00000261645.1_M2	2	+	ENSG00000261645
chr11	90284449	90286083	ENSE00002145292	2	+	ENSG00000214391
chr11	90508319	90508390	ENSE00002622031	2	+	ENSG00000261645
chr11	90570727	90570869	ENSE00002584018	2	+	ENSG00000261645
chr11	90579714	90579798	ENSE00002726165	2	-	ENSG00000266703
chr11	90728348	90728392	ENSE00002592476	2	+	ENSG00000261645
chr11	90743003	90743619	ENSE00003755198	2	+	ENSG00000280430
chr11	90813738	90813835	ENSE00002593834	2	+	ENSG00000261645
chr11	90856807	90856885	ENSG00000261645.2_M2	2	+	ENSG00000261645
chr11	90864026	90865767	ENSG00000261645.1_M3	2	+	ENSG00000261645
chr11	90877051	90877396	ENSG00000261645.3_M2	2	+	ENSG00000261645
chr11	90882773	90882855	ENSE00001565294	2	-	ENSG00000221586
chr11	90928576	90928755	ENSE00002593647	2	+	ENSG00000261645
chr11	91021157	91022677	ENSE00003759610	2	+	ENSG00000279209
chr11	91127211	91128428	ENSE00002169990	2	-	ENSG00000254677
chr11	91128437	91129035	ENSE00002182163	2	+	ENSG00000255070
chr11	91170884	91171089	ENSE00002169661	2	+	ENSG00000255187
chr11	91179592	91179736	ENSE00002178769	2	+	ENSG00000255187
chr11	91179983	91180143	ENSE00002174529	2	+	ENSG00000255187
chr11	91197429	91198032	ENSE00003759590	2	-	ENSG00000280124
chr11	91221394	91222148	ENSE00003759790	2	-	ENSG00000278980
chr11	91394890	91395270	ENSE00003755238	2	+	ENSG00000280093
chr11	91838561	91838622	ENSE00002711875	2	+	ENSG00000255332
chr11	91839506	91839661	ENSG00000255332.1_M2	2	+	ENSG00000255332
chr11	91840200	91840308	ENSE00002149642	2	+	ENSG00000255332
chr11	91844430	91845141	ENSE00002710906	2	+	ENSG00000255332
chr11	91847502	91847703	ENSG00000255332.2_M2	2	+	ENSG00000255332
chr11	91856208	91856514	ENSE00002201485	2	+	ENSG00000255332
chr11	91993956	91994260	ENSE00002152914	2	-	ENSG00000254961
chr11	92037012	92037435	ENSE00003756115	2	+	ENSG00000278859
chr11	92205547	92206331	ENSE00001927449	2	+	ENSG00000242248
chr11	92400410	92400875	ENSE00001696474	2	-	ENSG00000235547
chr11	92416482	92419791	ENSG00000165323.1_M3	2	+	ENSG00000165323
chr11	92430087	92430842	ENSE00002040958	2	-	ENSG00000249255
chr11	92463747	92463977	ENSE00002184895	2	-	ENSG00000254705
chr11	92464133	92464260	ENSE00002159344	2	-	ENSG00000254705
chr11	92466931	92467103	ENSE00002185065	2	-	ENSG00000254705
chr11	92470264	92470378	ENSE00002149828	2	-	ENSG00000254705
chr11	92471714	92471844	ENSE00002161499	2	-	ENSG00000254705
chr11	92570325	92571109	ENSE00001865633	2	-	ENSG00000244244
chr11	92596526	92596842	ENSG00000165323.1_M2	2	+	ENSG00000165323
chr11	92769036	92769098	ENSE00001618597	2	+	ENSG00000165323
chr11	92849366	92849681	ENSE00001725058	2	+	ENSG00000165323
chr11	92852386	92852597	ENSE00001775568	2	+	ENSG00000165323
chr11	92854130	92854375	ENSE00002158914	2	-	ENSG00000255506
chr11	92861575	92861715	ENSE00001637579	2	+	ENSG00000165323
chr11	92877462	92877738	ENSE00001629080	2	+	ENSG00000165323
chr11	92880288	92880499	ENSE00001802371	2	+	ENSG00000165323
chr11	92885352	92889426	ENSE00001803295	2	+	ENSG00000165323
chr11	92892655	92892852	ENSE00001672944	2	+	ENSG00000165323
chr11	92893862	92894016	ENSE00001671164	2	+	ENSG00000165323
chr11	92919131	92919521	ENSE00001753366	2	+	ENSG00000165323
chr11	92922379	92922594	ENSE00001671223	2	+	ENSG00000165323
chr11	92924075	92924213	ENSE00001680288	2	+	ENSG00000165323
chr11	92925172	92925316	ENSE00001594171	2	+	ENSG00000165323
chr11	92928064	92928262	ENSE00001202449	2	+	ENSG00000165323
chr11	92931434	92932233	ENSG00000165323.2_M2	2	+	ENSG00000165323
chr11	92944700	92944835	ENSE00001092122	2	+	ENSG00000165323
chr11	92946653	92946811	ENSE00001092121	2	+	ENSG00000165323
chr11	92954230	92954700	ENSE00001092120	2	+	ENSG00000165323
chr11	92968212	92968366	ENSE00001092124	2	+	ENSG00000165323
chr11	92970218	92970874	ENSG00000165323.3_M2	2	+	ENSG00000165323
chr11	92974339	92974589	ENSG00000165323.4_M2	2	+	ENSG00000165323
chr11	92976668	92976728	ENSE00003484342	2	+	ENSG00000165323
chr11	92977333	92977369	ENSE00003645486	2	+	ENSG00000165323
chr11	92977968	92983953	ENSG00000165323.1_M5	2	+	ENSG00000165323
chr11	93002831	93003035	ENSE00003789890	2	-	ENSG00000282916
chr11	93003162	93003302	ENSE00002182411	2	+	ENSG00000255127
chr11	93003651	93003681	ENSE00003791538_F1	2	-	ENSG00000282916
chr11	93003761	93004126	ENSE00003785781_F1	2	-	ENSG00000282916
chr11	93004164	93004414	ENSE00002146550_F1	2	+	ENSG00000255127
chr11	93004443	93004500	ENSE00003791659_F1	2	+	ENSG00000282940
chr11	93004524	93004651	ENSE00002164387_F1	2	+	ENSG00000255127
chr11	93019312	93019586	ENSE00003787532	2	+	ENSG00000282940
chr11	93026745	93026971	ENSE00002159882	2	+	ENSG00000255287
chr11	93054998	93055199	ENSE00002188670	2	+	ENSG00000254874
chr11	93058912	93059141	ENSG00000134640.1_M3	2	+	ENSG00000134640
chr11	93061652	93061783	ENSE00002196645	2	+	ENSG00000134640
chr11	93070330	93071666	ENSG00000134640.1_M2	2	+	ENSG00000134640
chr11	93073712	93073973	ENSE00002167865	2	+	ENSG00000134640
chr11	93140477	93140911	ENSE00001866430	2	-	ENSG00000242807
chr11	93159585	93160088	ENSE00003760386	2	+	ENSG00000278892
chr11	93221902	93222205	ENSE00003757386	2	+	ENSG00000279304
chr11	93234054	93234730	ENSE00002195383	2	+	ENSG00000255445
chr11	93235938	93237466	ENSG00000180773.1_M4	2	-	ENSG00000180773
chr11	93244698	93244868	ENSE00003518043	2	-	ENSG00000180773
chr11	93247906	93249516	ENSG00000180773.1_M2	2	-	ENSG00000180773
chr11	93249929	93250157	ENSE00001229942	2	-	ENSG00000180773
chr11	93252137	93252205	ENSE00002172015	2	-	ENSG00000180773
chr11	93253116	93253889	ENSE00003758818	2	+	ENSG00000280379
chr11	93263222	93263307	ENSE00003515566	2	-	ENSG00000180773
chr11	93264113	93264209	ENSE00003482038	2	-	ENSG00000180773
chr11	93265228	93265317	ENSG00000180773.2_M2	2	-	ENSG00000180773
chr11	93266846	93266937	ENSE00003460933	2	-	ENSG00000180773
chr11	93267636	93268231	ENSG00000180773.3_M2	2	-	ENSG00000180773
chr11	93279618	93279878	ENSE00002161985	2	-	ENSG00000180773
chr11	93280396	93280583	ENSG00000180773.2_M3	2	-	ENSG00000180773
chr11	93289760	93290362	ENSE00003759935	2	-	ENSG00000279269
chr11	93304089	93304233	ENSE00002195866	2	-	ENSG00000233737
chr11	93323003	93323107	ENSE00002163277	2	+	ENSG00000255233
chr11	93368827	93371098	ENSE00003757465	2	-	ENSG00000279684
chr11	93412561	93412832	ENSG00000165325.1_M4	2	+	ENSG00000165325
chr11	93413192	93413369	ENSG00000165325.1_M3	2	+	ENSG00000165325
chr11	93414815	93414891	ENSG00000165325.2_M3	2	+	ENSG00000165325
chr11	93434955	93435164	ENSG00000165325.1_M2	2	+	ENSG00000165325
chr11	93438023	93438195	ENSG00000165325.2_M2	2	+	ENSG00000165325
chr11	93439601	93440128	ENSG00000165325.3_M2	2	+	ENSG00000165325
chr11	93446813	93446948	ENSE00001092146	2	+	ENSG00000165325
chr11	93452415	93452529	ENSE00001092142	2	+	ENSG00000165325
chr11	93453386	93453629	ENSE00001092140	2	+	ENSG00000165325
chr11	93465442	93465585	ENSE00002171293	2	+	ENSG00000165325
chr11	93467372	93467518	ENSE00001092145	2	+	ENSG00000165325
chr11	93470995	93471101	ENSG00000165325.4_M2	2	+	ENSG00000165325
chr11	93476447	93476647	ENSG00000165325.5_M2	2	+	ENSG00000165325
chr11	93478231	93478360	ENSG00000165325.6_M2	2	+	ENSG00000165325
chr11	93494351	93494578	ENSG00000165325.3_M3	2	+	ENSG00000165325
chr11	93497170	93497334	ENSE00002189558	2	+	ENSG00000165325
chr11	93501110	93501310	ENSG00000165325.7_M2	2	+	ENSG00000165325
chr11	93520297	93521281	ENSG00000165325.1_M5	2	+	ENSG00000165325
chr11	93561297	93562120	ENSG00000166002.1_M6	2	-	ENSG00000166002
chr11	93582157	93582233	ENSG00000166002.1_M2	2	-	ENSG00000166002
chr11	93606311	93606342	ENSE00002158458	2	-	ENSG00000166002
chr11	93618533	93618872	ENSE00002181016	2	+	ENSG00000234106
chr11	93620903	93620973	ENSE00002182592	2	-	ENSG00000166002
chr11	93626307	93626543	ENSG00000166002.2_M2	2	-	ENSG00000166002
chr11	93639917	93640211	ENSE00001834223	2	+	ENSG00000240202
chr11	93670750	93671607	ENSE00003755001	2	+	ENSG00000279454
chr11	93675221	93675704	ENSE00003759869	2	+	ENSG00000278953
chr11	93693415	93693988	ENSE00001950140	2	-	ENSG00000255515
chr11	93745778	93745914	ENSE00002164396	2	+	ENSG00000166004
chr11	93750863	93750997	ENSE00003622643	2	+	ENSG00000166004
chr11	93751787	93751988	ENSE00003633523	2	+	ENSG00000166004
chr11	93752990	93753115	ENSE00003661589	2	+	ENSG00000166004
chr11	93753861	93753955	ENSE00003579692	2	+	ENSG00000166004
chr11	93763608	93763749	ENSE00003460300	2	+	ENSG00000166004
chr11	93767718	93767902	ENSE00003470758	2	+	ENSG00000166004
chr11	93768123	93768288	ENSE00003649006	2	+	ENSG00000166004
chr11	93771796	93772018	ENSE00003647665	2	+	ENSG00000166004
chr11	93775834	93775929	ENSG00000166004.1_M3	2	+	ENSG00000166004
chr11	93776081	93776185	ENSE00003653409	2	+	ENSG00000166004
chr11	93779630	93779807	ENSG00000166004.1_M4	2	+	ENSG00000166004
chr11	93780453	93780551	ENSE00003594720	2	+	ENSG00000166004
chr11	93780815	93784320	ENSG00000166004.2_M4	2	+	ENSG00000166004
chr11	93786584	93786762	ENSE00003485084	2	+	ENSG00000166004
chr11	93786900	93787044	ENSE00001098892	2	+	ENSG00000166004
chr11	93790906	93791059	ENSE00001098890	2	+	ENSG00000166004
chr11	93803780	93803893	ENSE00001809065	2	+	ENSG00000199875
chr11	93805495	93805596	ENSE00001196157	2	+	ENSG00000166004
chr11	93805696	93805725	ENSE00002144202_F1	2	+	ENSG00000254911
chr11	93805805	93805988	ENSE00002144202_F2	2	+	ENSG00000254911
chr11	93806145	93806242	ENSE00001196153	2	+	ENSG00000166004
chr11	93806692	93807480	ENSG00000166004.2_M3	2	+	ENSG00000166004
chr11	93807589	93808569	ENSG00000166004.1_M2	2	+	ENSG00000166004
chr11	93809854	93810035	ENSE00003493066	2	+	ENSG00000166004
chr11	93810845	93811166	ENSE00003759431_F1	2	-	ENSG00000279696
chr11	93811825	93812865	ENSE00003759431_F2	2	-	ENSG00000279696
chr11	93813678	93813756	ENSE00003759431_F4	2	-	ENSG00000279696
chr11	93814018	93814096	ENSE00001770749_F1	2	+	ENSG00000166004
chr11	93814118	93814196	ENSE00001226661_F1	2	-	ENSG00000166012
chr11	93814296	93814378	ENSG00000166012.1_M3	2	-	ENSG00000166012
chr11	93814506	93814660	ENSG00000166012.1_M8	2	-	ENSG00000166012
chr11	93814794	93815124	ENSG00000166012.1_M5	2	-	ENSG00000166012
chr11	93815245	93815362	ENSG00000166012.1_M6	2	-	ENSG00000166012
chr11	93815647	93815720	ENSE00001440207	2	-	ENSG00000202314
chr11	93815897	93816146	ENSG00000166012.1_M2	2	-	ENSG00000166012
chr11	93816276	93816503	ENSG00000166012.2_M5	2	-	ENSG00000166012
chr11	93816642	93817378	ENSG00000166012.3_M5	2	-	ENSG00000166012
chr11	93817451	93817616	ENSG00000166012.1_M7	2	-	ENSG00000166012
chr11	93817748	93817824	ENSG00000166012.2_M2	2	-	ENSG00000166012
chr11	93817915	93819268	ENSG00000166012.2_M6	2	-	ENSG00000166012
chr11	93819394	93821404	ENSG00000166012.1_M18	2	-	ENSG00000166012
chr11	93822273	93822660	ENSG00000166012.2_M3	2	-	ENSG00000166012
chr11	93823130	93823495	ENSG00000166012.3_M3	2	-	ENSG00000166012
chr11	93825485	93825760	ENSG00000166012.2_M7	2	-	ENSG00000166012
chr11	93825897	93826114	ENSE00002169856_F2	2	-	ENSG00000166012
chr11	93826131	93826310	ENSG00000182919.1_M3	2	+	ENSG00000182919
chr11	93826919	93826935	ENSE00002183969_F1	2	-	ENSG00000166012
chr11	93826970	93827115	ENSE00002183969_F2	2	-	ENSG00000166012
chr11	93830046	93830698	ENSE00002156124	2	+	ENSG00000182919
chr11	93830702	93831666	ENSG00000182919.2_M3	2	+	ENSG00000182919
chr11	93834571	93834670	ENSE00003586508	2	+	ENSG00000182919
chr11	93838201	93838277	ENSG00000182919.1_M2	2	+	ENSG00000182919
chr11	93838455	93838557	ENSG00000182919.3_M3	2	+	ENSG00000182919
chr11	93839393	93839914	ENSG00000182919.1_M4	2	+	ENSG00000182919
chr11	93841844	93841994	ENSE00001301691	2	+	ENSG00000182919
chr11	93844269	93844387	ENSG00000182919.4_M3	2	+	ENSG00000182919
chr11	93846042	93849267	ENSG00000182919.1_M6	2	+	ENSG00000182919
chr11	93871408	93871484	ENSG00000042429.1_M6	2	+	ENSG00000042429
chr11	93871572	93871808	ENSG00000042429.1_M16	2	+	ENSG00000042429
chr11	93871944	93872114	ENSE00002141335_F1	2	+	ENSG00000042429
chr11	93875186	93876983	ENSG00000042429.1_M3	2	+	ENSG00000042429
chr11	93877450	93877534	ENSE00002197385	2	+	ENSG00000042429
chr11	93877764	93877984	ENSG00000042429.1_M2	2	+	ENSG00000042429
chr11	93880359	93881212	ENSG00000042429.1_M4	2	+	ENSG00000042429
chr11	93881926	93883701	ENSG00000042429.1_M7	2	+	ENSG00000042429
chr11	93884097	93884885	ENSG00000042429.2_M3	2	+	ENSG00000042429
chr11	93887838	93889150	ENSG00000042429.1_M5	2	+	ENSG00000042429
chr11	93905305	93907956	ENSG00000214376.1_M6	2	-	ENSG00000214376
chr11	93908069	93909142	ENSG00000214376.1_M2	2	-	ENSG00000214376
chr11	93937452	93937572	ENSE00001577951	2	-	ENSG00000214376
chr11	94073918	94074002	ENSE00002258854	2	-	ENSG00000255995
chr11	94080481	94081053	ENSE00002301357	2	-	ENSG00000256752
chr11	94103169	94103347	ENSE00001506279	2	+	ENSG00000181333
chr11	94121168	94121413	ENSE00001506278	2	+	ENSG00000181333
chr11	94130524	94131472	ENSE00001523006	2	-	ENSG00000227593
chr11	94138972	94139185	ENSE00001506277	2	+	ENSG00000181333
chr11	94139798	94139978	ENSE00001506276	2	+	ENSG00000181333
chr11	94142960	94143215	ENSE00001506275	2	+	ENSG00000181333
chr11	94145839	94146008	ENSE00001506274	2	+	ENSG00000181333
chr11	94148488	94148628	ENSE00001506273	2	+	ENSG00000181333
chr11	94148771	94148903	ENSE00001506272	2	+	ENSG00000181333
chr11	94150631	94150843	ENSE00001506271	2	+	ENSG00000181333
chr11	94157905	94158056	ENSE00001506270	2	+	ENSG00000181333
chr11	94161441	94161654	ENSE00001506269	2	+	ENSG00000181333
chr11	94164214	94164428	ENSE00001506268	2	+	ENSG00000181333
chr11	94168953	94169093	ENSE00001165977	2	+	ENSG00000181333
chr11	94176628	94176769	ENSE00001165969	2	+	ENSG00000181333
chr11	94178347	94178454	ENSE00001165962	2	+	ENSG00000181333
chr11	94179955	94180178	ENSE00000989435	2	+	ENSG00000181333
chr11	94181418	94181558	ENSE00000989436	2	+	ENSG00000181333
chr11	94186390	94186553	ENSE00001391552	2	+	ENSG00000181333
chr11	94187024	94187093	ENSE00001373945	2	+	ENSG00000181333
chr11	94187179	94189242	ENSE00001367801	2	+	ENSG00000181333
chr11	94204496	94205057	ENSG00000110218.1_M2	2	+	ENSG00000110218
chr11	94229250	94229390	ENSE00000989417	2	+	ENSG00000110218
chr11	94253724	94253948	ENSE00000989418	2	+	ENSG00000110218
chr11	94254959	94255615	ENSE00000744341	2	+	ENSG00000110218
chr11	94256150	94257333	ENSG00000110218.2_M2	2	+	ENSG00000110218
chr11	94349674	94349827	ENSE00002306680	2	+	ENSG00000250519
chr11	94351482	94351924	ENSG00000250519.1_M2	2	+	ENSG00000250519
chr11	94378343	94378526	ENSG00000183560.1_M2	2	+	ENSG00000183560
chr11	94379264	94379474	ENSG00000183560.2_M2	2	+	ENSG00000183560
chr11	94379916	94380052	ENSE00001697834	2	+	ENSG00000183560
chr11	94380175	94380473	ENSG00000183560.3_M2	2	+	ENSG00000183560
chr11	94446660	94450109	ENSG00000123901.1_M2	2	-	ENSG00000123901
chr11	94462832	94462966	ENSE00000915747	2	-	ENSG00000123901
chr11	94465747	94465873	ENSE00000915746	2	-	ENSG00000123901
chr11	94470216	94470775	ENSG00000123901.2_M2	2	-	ENSG00000123901
chr11	94484923	94489529	ENSG00000020922.1_M4	2	-	ENSG00000020922
chr11	94499754	94499830	ENSE00000842836	2	-	ENSG00000020922
chr11	94515594	94515749	ENSG00000020922.1_M3	2	-	ENSG00000020922
chr11	94517073	94517293	ENSG00000020922.1_M2	2	-	ENSG00000020922
chr11	94526167	94526230	ENSE00000842846	2	-	ENSG00000020922
chr11	94529315	94529489	ENSE00003644975	2	-	ENSG00000020922
chr11	94530836	94530937	ENSE00003648102	2	-	ENSG00000020922
chr11	94539920	94540006	ENSE00001564938	2	-	ENSG00000221230
chr11	94543917	94544089	ENSE00003655738	2	-	ENSG00000020922
chr11	94545021	94545207	ENSE00003594903	2	-	ENSG00000020922
chr11	94546355	94546908	ENSE00002287668	2	-	ENSG00000255893
chr11	94546990	94547017	ENSE00002264058	2	-	ENSG00000255893
chr11	94548658	94549062	ENSE00002232370	2	-	ENSG00000020922
chr11	94549731	94549846	ENSE00003472465	2	-	ENSG00000020922
chr11	94564264	94564397	ENSE00003521873	2	-	ENSG00000020922
chr11	94566078	94566343	ENSG00000020922.3_M3	2	-	ENSG00000020922
chr11	94567069	94567124	ENSE00002276419_F1	2	+	ENSG00000168876
chr11	94567349	94567611	ENSG00000168876.1_M7	2	+	ENSG00000168876
chr11	94570023	94573005	ENSG00000168876.1_M20	2	+	ENSG00000168876
chr11	94585769	94586011	ENSE00002244888	2	+	ENSG00000257057
chr11	94590889	94590994	ENSE00002207980	2	+	ENSG00000257057
chr11	94601420	94601546	ENSE00002220468	2	+	ENSG00000257057
chr11	94605241	94605460	ENSE00002270963	2	+	ENSG00000257057
chr11	94617366	94618662	ENSE00001416465_F1	2	+	ENSG00000196371
chr11	94619223	94619567	ENSE00001416465_F2	2	+	ENSG00000196371
chr11	94619702	94623292	ENSE00001416465_F3	2	+	ENSG00000196371
chr11	94632382	94632735	ENSE00003755963	2	+	ENSG00000280167
chr11	94640672	94640970	ENSE00001335558	2	+	ENSG00000134627
chr11	94641055	94641167	ENSE00002260008	2	+	ENSG00000134627
chr11	94642094	94642173	ENSE00003466022	2	+	ENSG00000134627
chr11	94648349	94648481	ENSE00003524728	2	+	ENSG00000134627
chr11	94650634	94650849	ENSE00001099044	2	+	ENSG00000134627
chr11	94656785	94656907	ENSG00000134627.1_M2	2	+	ENSG00000134627
chr11	94658928	94659009	ENSE00001195421	2	+	ENSG00000134627
chr11	94660533	94660731	ENSE00001195418	2	+	ENSG00000134627
chr11	94662605	94662717	ENSE00001195411	2	+	ENSG00000134627
chr11	94666981	94667105	ENSE00000915754	2	+	ENSG00000134627
chr11	94668770	94668888	ENSE00000915755	2	+	ENSG00000134627
chr11	94671235	94671347	ENSE00001262088	2	+	ENSG00000134627
chr11	94675225	94675410	ENSE00002317659	2	+	ENSG00000134627
chr11	94677418	94677491	ENSE00001718590	2	+	ENSG00000134627
chr11	94680865	94681066	ENSE00003508159	2	+	ENSG00000134627
chr11	94681611	94682113	ENSG00000134627.2_M2	2	+	ENSG00000134627
chr11	94689928	94690000	ENSG00000134627.3_M2	2	+	ENSG00000134627
chr11	94691232	94691551	ENSG00000134627.4_M2	2	+	ENSG00000134627
chr11	94693219	94693345	ENSE00003503593	2	+	ENSG00000134627
chr11	94693456	94693604	ENSE00003525117	2	+	ENSG00000134627
chr11	94694336	94694878	ENSG00000134627.5_M2	2	+	ENSG00000134627
chr11	94711959	94711991	ENSE00002314254	2	+	ENSG00000233536
chr11	94712613	94712687	ENSE00002270144	2	+	ENSG00000233536
chr11	94713481	94713655	ENSE00002222787	2	+	ENSG00000233536
chr11	94713743	94713815	ENSE00002271223	2	+	ENSG00000233536
chr11	94714149	94714258	ENSE00002259848	2	+	ENSG00000233536
chr11	94721216	94721460	ENSG00000255666.1_M5	2	+	ENSG00000255666
chr11	94721898	94721990	ENSG00000255666.2_M2	2	+	ENSG00000255666
chr11	94722141	94722456	ENSG00000255666.3_M2	2	+	ENSG00000255666
chr11	94724352	94724416	ENSE00002228281	2	+	ENSG00000255666
chr11	94725355	94725510	ENSG00000255666.1_M3	2	+	ENSG00000255666
chr11	94751181	94751328	ENSE00002251509	2	-	ENSG00000255929
chr11	94754930	94755081	ENSE00002258802	2	-	ENSG00000255929
chr11	94771378	94771465	ENSE00002300189	2	-	ENSG00000255929
chr11	94781987	94782154	ENSE00002229911	2	+	ENSG00000166025
chr11	94804474	94804609	ENSE00002319715	2	+	ENSG00000166025
chr11	94815764	94815902	ENSG00000255929.1_M2	2	-	ENSG00000255929
chr11	94816484	94816535	ENSE00002312509	2	+	ENSG00000166025
chr11	94870262	94870412	ENSE00001373823	2	+	ENSG00000166025
chr11	94874641	94875563	ENSG00000166025.2_M2	2	+	ENSG00000166025
chr11	94894939	94895025	ENSE00002259208	2	+	ENSG00000166025
chr11	94896165	94896457	ENSE00003460512	2	+	ENSG00000166025
chr11	94904661	94904806	ENSG00000166025.3_M2	2	+	ENSG00000166025
chr11	94906063	94906153	ENSE00001532118	2	+	ENSG00000166025
chr11	94925191	94925337	ENSE00001257473	2	+	ENSG00000166025
chr11	94929037	94929187	ENSE00002455469	2	+	ENSG00000166025
chr11	94934631	94934822	ENSE00002464353	2	+	ENSG00000166025
chr11	94939812	94939938	ENSG00000166025.4_M2	2	+	ENSG00000166025
chr11	94944100	94944376	ENSE00002527751	2	+	ENSG00000166025
chr11	94945591	94948948	ENSG00000166025.6_M2	2	+	ENSG00000166025
chr11	94949450	94951645	ENSG00000166025.7_M2	2	+	ENSG00000166025
chr11	95000493	95000590	ENSE00002207245	2	-	ENSG00000256469
chr11	95037673	95038564	ENSG00000150316.1_M3	2	-	ENSG00000150316
chr11	95041409	95041528	ENSE00001377352	2	-	ENSG00000150316
chr11	95045112	95045379	ENSG00000150316.1_M2	2	-	ENSG00000150316
chr11	95045611	95046612	ENSG00000150316.1_M6	2	-	ENSG00000150316
chr11	95047179	95047318	ENSE00003613033	2	-	ENSG00000150316
chr11	95048398	95048738	ENSG00000150316.1_M5	2	-	ENSG00000150316
chr11	95048806	95049194	ENSG00000186280.1_M2	2	+	ENSG00000186280
chr11	95050780	95050875	ENSE00001514555	2	+	ENSG00000186280
chr11	95072182	95074678	ENSG00000186280.1_M3	2	+	ENSG00000186280
chr11	95087065	95087740	ENSE00002256667	2	+	ENSG00000255653
chr11	95105904	95106604	ENSE00003730141	2	+	ENSG00000274486
chr11	95115740	95116895	ENSE00002249478	2	+	ENSG00000257012
chr11	95124744	95126661	ENSE00002217706	2	+	ENSG00000255855
chr11	95132596	95133299	ENSE00003727422	2	+	ENSG00000277984
chr11	95142489	95146529	ENSG00000263465.1_M3	2	+	ENSG00000263465
chr11	95165141	95165559	ENSE00000989412	2	+	ENSG00000149218
chr11	95203757	95208029	ENSE00001099123	2	+	ENSG00000149218
chr11	95219099	95220588	ENSE00003574056	2	+	ENSG00000270689
chr11	95220899	95221467	ENSE00003592322	2	+	ENSG00000270578
chr11	95225992	95227478	ENSG00000245552.1_M4	2	+	ENSG00000245552
chr11	95233098	95233528	ENSG00000245552.1_M2	2	+	ENSG00000245552
chr11	95234079	95234619	ENSE00001544565	2	+	ENSG00000245552
chr11	95245835	95253679	ENSG00000149212.1_M2	2	-	ENSG00000149212
chr11	95255836	95255980	ENSE00000989394	2	-	ENSG00000149212
chr11	95258055	95258246	ENSE00000989393	2	-	ENSG00000149212
chr11	95259046	95259165	ENSE00000989392	2	-	ENSG00000149212
chr11	95264477	95264936	ENSG00000149212.2_M2	2	-	ENSG00000149212
chr11	95265595	95265832	ENSE00000989390	2	-	ENSG00000149212
chr11	95270100	95270283	ENSG00000149212.3_M2	2	-	ENSG00000149212
chr11	95271720	95271918	ENSG00000149212.1_M3	2	-	ENSG00000149212
chr11	95273772	95273838	ENSE00003573526	2	-	ENSG00000149212
chr11	95281215	95281408	ENSE00003790919	2	-	ENSG00000149212
chr11	95281541	95281660	ENSE00002252864	2	-	ENSG00000149212
chr11	95284031	95284338	ENSE00003785644	2	+	ENSG00000282834
chr11	95285109	95285184	ENSE00002291920	2	+	ENSG00000245552
chr11	95304405	95304438	ENSE00002313274	2	-	ENSG00000149212
chr11	95310138	95310448	ENSG00000245552.2_M2	2	+	ENSG00000245552
chr11	95310735	95311077	ENSG00000149212.4_M2	2	-	ENSG00000149212
chr11	95311150	95312109	ENSG00000245552.2_M4	2	+	ENSG00000245552
chr11	95312129	95312494	ENSG00000149212.1_M4	2	-	ENSG00000149212
chr11	95312523	95313300	ENSG00000245552.3_M4	2	+	ENSG00000245552
chr11	95313407	95314058	ENSG00000245552.4_M4	2	+	ENSG00000245552
chr11	95569290	95569350	ENSE00002308067	2	+	ENSG00000250390
chr11	95774788	95774913	ENSE00002323588	2	+	ENSG00000255605
chr11	95775732	95775923	ENSE00002276901	2	+	ENSG00000255605
chr11	95777133	95777323	ENSE00002300339	2	+	ENSG00000255605
chr11	95833703	95834187	ENSE00003749322	2	-	ENSG00000273600
chr11	95845669	95848382	ENSG00000077458.1_M6	2	-	ENSG00000077458
chr11	95852583	95852753	ENSG00000077458.1_M2	2	-	ENSG00000077458
chr11	95855524	95855922	ENSG00000077458.2_M6	2	-	ENSG00000077458
chr11	95856191	95856390	ENSG00000077458.2_M2	2	-	ENSG00000077458
chr11	95856580	95856628	ENSE00003522165	2	-	ENSG00000077458
chr11	95859767	95859971	ENSG00000077458.1_M3	2	-	ENSG00000077458
chr11	95862835	95863522	ENSG00000077458.2_M3	2	-	ENSG00000077458
chr11	95864342	95864397	ENSG00000077458.3_M2	2	-	ENSG00000077458
chr11	95865218	95866544	ENSG00000077458.1_M10	2	-	ENSG00000077458
chr11	95866692	95866869	ENSE00002271219	2	+	ENSG00000166037
chr11	95866882	95867136	ENSE00002274816	2	-	ENSG00000077458
chr11	95867187	95867470	ENSG00000166037.1_M8	2	+	ENSG00000166037
chr11	95870962	95871101	ENSE00002247082	2	+	ENSG00000166037
chr11	95872301	95872345	ENSG00000166037.1_M2	2	+	ENSG00000166037
chr11	95876023	95876180	ENSG00000166037.2_M2	2	+	ENSG00000166037
chr11	95889705	95889913	ENSG00000166037.1_M6	2	+	ENSG00000166037
chr11	95891909	95892050	ENSE00002247917	2	+	ENSG00000166037
chr11	95894577	95894823	ENSG00000166037.1_M4	2	+	ENSG00000166037
chr11	95895619	95895697	ENSG00000166037.4_M2	2	+	ENSG00000166037
chr11	95902482	95904816	ENSG00000166037.5_M2	2	+	ENSG00000166037
chr11	95907825	95909499	ENSG00000166037.1_M7	2	+	ENSG00000166037
chr11	95909687	95912256	ENSG00000087053.1_M4	2	-	ENSG00000087053
chr11	95912950	95913127	ENSE00001099209	2	-	ENSG00000087053
chr11	95914891	95915005	ENSE00001099215	2	-	ENSG00000087053
chr11	95916823	95916931	ENSE00001590464	2	-	ENSG00000222578
chr11	95918416	95918509	ENSE00001099223	2	-	ENSG00000087053
chr11	95921766	95921973	ENSE00001099218	2	-	ENSG00000087053
chr11	95924531	95924717	ENSE00002688343	2	-	ENSG00000087053
chr11	95926488	95926677	ENSE00001099221	2	-	ENSG00000087053
chr11	95927417	95927567	ENSG00000087053.1_M2	2	-	ENSG00000087053
chr11	95934379	95934463	ENSE00003541033	2	-	ENSG00000087053
chr11	95935361	95935463	ENSE00003529003	2	-	ENSG00000087053
chr11	95938827	95938938	ENSG00000087053.1_M3	2	-	ENSG00000087053
chr11	95939107	95939202	ENSG00000087053.2_M2	2	-	ENSG00000087053
chr11	95942276	95942513	ENSG00000087053.2_M3	2	-	ENSG00000087053
chr11	95943239	95943323	ENSG00000087053.3_M2	2	-	ENSG00000087053
chr11	95959175	95959298	ENSE00001858066	2	-	ENSG00000087053
chr11	95964400	95964550	ENSG00000087053.3_M3	2	-	ENSG00000087053
chr11	95964946	95965052	ENSE00003533460	2	-	ENSG00000087053
chr11	95989678	95989817	ENSE00001628715	2	-	ENSG00000087053
chr11	95990982	95991053	ENSE00001514531	2	-	ENSG00000087053
chr11	96000446	96000622	ENSG00000087053.1_M5	2	-	ENSG00000087053
chr11	96000628	96001049	ENSG00000087053.2_M5	2	-	ENSG00000087053
chr11	96001248	96001546	ENSE00001872018	2	-	ENSG00000087053
chr11	96001852	96002087	ENSG00000087053.4_M2	2	-	ENSG00000087053
chr11	96039378	96039785	ENSE00001853181	2	+	ENSG00000242993
chr11	96052803	96056177	ENSG00000184384.1_M2	2	-	ENSG00000184384
chr11	96061758	96061870	ENSE00001312273	2	-	ENSG00000184384
chr11	96067858	96068062	ENSE00001290465	2	-	ENSG00000184384
chr11	96169221	96170832	ENSG00000184384.2_M2	2	-	ENSG00000184384
chr11	96423234	96423289	ENSE00002141976_F1	2	-	ENSG00000184384
chr11	96423378	96425034	ENSE00002141976_F2	2	-	ENSG00000184384
chr11	96437592	96438538	ENSG00000149231.1_M3	2	-	ENSG00000149231
chr11	96443814	96444104	ENSG00000149231.1_M2	2	-	ENSG00000149231
chr11	96449863	96450034	ENSE00000989464	2	-	ENSG00000149231
chr11	96455904	96456029	ENSE00000989463	2	-	ENSG00000149231
chr11	96458279	96458372	ENSE00000989462	2	-	ENSG00000149231
chr11	96465440	96468363	ENSG00000149231.2_M2	2	-	ENSG00000149231
chr11	96468850	96469880	ENSG00000149231.1_M5	2	-	ENSG00000149231
chr11	96470828	96471193	ENSG00000149231.1_M4	2	-	ENSG00000149231
chr11	96472031	96472797	ENSG00000149231.2_M3	2	-	ENSG00000149231
chr11	96474258	96474306	ENSE00002319293	2	-	ENSG00000149231
chr11	96474725	96474805	ENSG00000149231.3_M2	2	-	ENSG00000149231
chr11	96474869	96474954	ENSG00000183340.1_M2	2	+	ENSG00000183340
chr11	96475363	96478146	ENSE00001328663	2	+	ENSG00000183340
chr11	96489138	96489251	ENSE00002211134	2	+	ENSG00000183340
chr11	96530625	96530737	ENSE00002232344	2	-	ENSG00000255679
chr11	96530842	96530956	ENSE00002268995	2	-	ENSG00000255679
chr11	96558053	96558173	ENSE00001438304	2	-	ENSG00000200411
chr11	96591561	96591618	ENSE00002289368	2	+	ENSG00000256684
chr11	96594064	96594147	ENSE00002309398	2	+	ENSG00000256684
chr11	96597648	96597904	ENSE00002305976	2	+	ENSG00000256684
chr11	96725315	96725870	ENSE00002199332	2	-	ENSG00000255376
chr11	96742287	96742405	ENSE00002195130	2	+	ENSG00000254587
chr11	96743430	96743589	ENSE00002169883	2	+	ENSG00000254587
chr11	96800758	96801973	ENSE00002193550	2	+	ENSG00000254587
chr11	97087908	97088349	ENSE00002163385	2	-	ENSG00000255205
chr11	97171222	97171745	ENSE00003569316	2	-	ENSG00000270753
chr11	97309302	97309680	ENSE00002146738	2	-	ENSG00000255039
chr11	97345739	97345956	ENSE00002153961	2	-	ENSG00000255039
chr11	97753306	97753425	ENSE00001807558	2	+	ENSG00000199315
chr11	97974253	97974374	ENSE00002181596	2	-	ENSG00000255502
chr11	97986628	97986833	ENSE00002193436	2	-	ENSG00000255502
chr11	98003755	98004038	ENSE00002188312	2	-	ENSG00000254555
chr11	98014836	98015390	ENSE00002198985	2	-	ENSG00000255502
chr11	98038346	98038409	ENSE00002165354	2	-	ENSG00000255502
chr11	98043918	98044075	ENSE00002194033	2	-	ENSG00000255502
chr11	98236006	98236965	ENSE00002144914	2	-	ENSG00000255380
chr11	98653126	98654881	ENSE00002145397	2	-	ENSG00000254939
chr11	98764178	98764297	ENSE00002148737	2	+	ENSG00000254599
chr11	98767471	98767656	ENSE00002162747	2	+	ENSG00000254599
chr11	99040580	99040922	ENSE00002172297	2	-	ENSG00000254830
chr11	99046741	99046779	ENSE00002194733	2	-	ENSG00000254830
chr11	99123656	99123974	ENSG00000149972.1_M4	2	+	ENSG00000149972
chr11	99243797	99244105	ENSE00001591155	2	+	ENSG00000223269
chr11	99455366	99455505	ENSE00002167314	2	+	ENSG00000149972
chr11	99702395	99702526	ENSG00000149972.1_M3	2	+	ENSG00000149972
chr11	99704445	99704567	ENSE00002165317	2	+	ENSG00000149972
chr11	99996395	99996629	ENSG00000149972.1_M2	2	+	ENSG00000149972
chr11	100094484	100094580	ENSE00003468680	2	+	ENSG00000149972
chr11	100135362	100135566	ENSE00003473588	2	+	ENSG00000149972
chr11	100180911	100181014	ENSE00003463914	2	+	ENSG00000149972
chr11	100182683	100182850	ENSE00002174723	2	+	ENSG00000149972
chr11	100240080	100240262	ENSE00003469121	2	+	ENSG00000149972
chr11	100249268	100249428	ENSG00000149972.3_M2	2	+	ENSG00000149972
chr11	100250567	100250697	ENSE00003516833	2	+	ENSG00000149972
chr11	100252998	100253261	ENSG00000149972.4_M2	2	+	ENSG00000149972
chr11	100393232	100393360	ENSG00000149972.5_M2	2	+	ENSG00000149972
chr11	100395600	100395776	ENSE00003524029	2	+	ENSG00000149972
chr11	100426869	100427625	ENSG00000149972.6_M2	2	+	ENSG00000149972
chr11	100458005	100458164	ENSE00003465988	2	+	ENSG00000149972
chr11	100473349	100473499	ENSE00003537640	2	+	ENSG00000149972
chr11	100493864	100493935	ENSE00003459621	2	+	ENSG00000149972
chr11	100495398	100495633	ENSE00003640343	2	+	ENSG00000149972
chr11	100504580	100505923	ENSG00000149972.7_M2	2	+	ENSG00000149972
chr11	100542817	100543004	ENSE00003530703	2	+	ENSG00000149972
chr11	100543447	100543560	ENSE00003470312	2	+	ENSG00000149972
chr11	100553050	100553219	ENSE00003471639	2	+	ENSG00000149972
chr11	100558476	100561246	ENSG00000149972.2_M4	2	+	ENSG00000149972
chr11	100829500	100829799	ENSE00001860903	2	-	ENSG00000242165
chr11	100880483	100882025	ENSE00001973942	2	-	ENSG00000248027
chr11	100941933	100941989	ENSE00002155555	2	+	ENSG00000165895
chr11	101032850	101032992	ENSE00002158787	2	+	ENSG00000165895
chr11	101059955	101060144	ENSE00002181603	2	+	ENSG00000165895
chr11	101061111	101061223	ENSE00002176255	2	+	ENSG00000165895
chr11	101080164	101080517	ENSG00000165895.2_M3	2	+	ENSG00000165895
chr11	101134016	101134118	ENSG00000165895.1_M4	2	+	ENSG00000165895
chr11	101141993	101142104	ENSE00001507171	2	+	ENSG00000165895
chr11	101162293	101162394	ENSE00001741582	2	+	ENSG00000165895
chr11	101164268	101164378	ENSE00001507166	2	+	ENSG00000165895
chr11	101170436	101170476	ENSE00001678390	2	+	ENSG00000165895
chr11	101180423	101180519	ENSG00000165895.1_M2	2	+	ENSG00000165895
chr11	101181489	101181564	ENSE00001783434	2	+	ENSG00000165895
chr11	101182258	101182343	ENSE00001377671	2	+	ENSG00000165895
chr11	101206647	101206926	ENSE00002196910	2	+	ENSG00000165895
chr11	101209263	101212511	ENSG00000165895.3_M3	2	+	ENSG00000165895
chr11	101212562	101214520	ENSE00001165228	2	+	ENSG00000170647
chr11	101250231	101259901	ENSG00000082175.1_M4	2	-	ENSG00000082175
chr11	101262291	101262734	ENSG00000082175.1_M2	2	-	ENSG00000082175
chr11	101270510	101270641	ENSG00000082175.2_M4	2	-	ENSG00000082175
chr11	101272011	101272156	ENSG00000082175.2_M2	2	-	ENSG00000082175
chr11	101282989	101284568	ENSG00000082175.1_M3	2	-	ENSG00000082175
chr11	101312667	101312784	ENSE00000745002	2	-	ENSG00000082175
chr11	101346915	101347067	ENSE00003586936	2	-	ENSG00000082175
chr11	101347895	101347993	ENSE00003779812	2	-	ENSG00000082175
chr11	101348340	101349983	ENSG00000082175.2_M3	2	-	ENSG00000082175
chr11	101350795	101351431	ENSE00001204729_F2	2	-	ENSG00000082175
chr11	101351595	101351692	ENSE00003777972	2	+	ENSG00000282728
chr11	101353921	101354036	ENSE00003781344	2	+	ENSG00000282728
chr11	101369059	101369149	ENSG00000282728.1_M2	2	+	ENSG00000282728
chr11	101380034	101380131	ENSE00002176353	2	+	ENSG00000282728
chr11	101416033	101416184	ENSE00003783505	2	+	ENSG00000282728
chr11	101419273	101419455	ENSE00003782870	2	+	ENSG00000282728
chr11	101672864	101674405	ENSG00000137672.1_M3	2	-	ENSG00000137672
chr11	101674914	101674999	ENSG00000137672.1_M2	2	-	ENSG00000137672
chr11	101676284	101676840	ENSG00000137672.2_M2	2	-	ENSG00000137672
chr11	101692363	101692438	ENSE00000930265	2	-	ENSG00000137672
chr11	101694114	101694318	ENSE00000930266	2	-	ENSG00000137672
chr11	101705850	101706067	ENSE00001097722	2	-	ENSG00000137672
chr11	101711829	101711994	ENSE00001097724	2	-	ENSG00000137672
chr11	101714264	101714636	ENSG00000137672.3_M2	2	-	ENSG00000137672
chr11	101732547	101733322	ENSG00000137672.2_M3	2	-	ENSG00000137672
chr11	101748434	101748520	ENSE00002714899	2	-	ENSG00000263885
chr11	101811325	101811920	ENSG00000137672.3_M3	2	-	ENSG00000137672
chr11	101812286	101813116	ENSE00002161283	2	+	ENSG00000254506
chr11	101813752	101813816	ENSE00002155697	2	+	ENSG00000254506
chr11	101821720	101823190	ENSG00000254506.1_M2	2	+	ENSG00000254506
chr11	101989094	101989523	ENSE00002146858	2	-	ENSG00000254534
chr11	102094507	102094772	ENSE00002162380	2	-	ENSG00000137672
chr11	102112819	102113746	ENSE00001338759	2	-	ENSG00000187151
chr11	102117025	102117211	ENSG00000187151.1_M2	2	-	ENSG00000187151
chr11	102122582	102122703	ENSE00001338749	2	-	ENSG00000187151
chr11	102124801	102124902	ENSE00001338751	2	-	ENSG00000187151
chr11	102126991	102127085	ENSE00001338753	2	-	ENSG00000187151
chr11	102127921	102128025	ENSE00001338754	2	-	ENSG00000187151
chr11	102129274	102129419	ENSE00001338757	2	-	ENSG00000187151
chr11	102129984	102130172	ENSG00000187151.2_M2	2	-	ENSG00000187151
chr11	102137190	102137588	ENSE00001468391	2	+	ENSG00000110318
chr11	102138194	102138698	ENSE00001357950	2	-	ENSG00000187151
chr11	102144787	102144907	ENSE00001468390	2	+	ENSG00000110318
chr11	102166849	102166995	ENSG00000110318.1_M2	2	+	ENSG00000110318
chr11	102170634	102170746	ENSE00001136620	2	+	ENSG00000110318
chr11	102178402	102179554	ENSE00002201839	2	+	ENSG00000110318
chr11	102180778	102180977	ENSE00003478289	2	+	ENSG00000110318
chr11	102184344	102186484	ENSE00003518970	2	+	ENSG00000110318
chr11	102200993	102201106	ENSG00000110318.2_M2	2	+	ENSG00000110318
chr11	102209469	102209679	ENSE00003619813	2	+	ENSG00000110318
chr11	102215442	102215507	ENSE00003513590	2	+	ENSG00000110318
chr11	102273892	102274345	ENSG00000137691.1_M5	2	+	ENSG00000137691
chr11	102284198	102284305	ENSE00003750703	2	+	ENSG00000274097
chr11	102285224	102285300	ENSE00003527159	2	+	ENSG00000137691
chr11	102292808	102292970	ENSG00000137691.1_M2	2	+	ENSG00000137691
chr11	102303639	102303878	ENSG00000137691.2_M2	2	+	ENSG00000137691
chr11	102309001	102309222	ENSG00000137691.3_M2	2	+	ENSG00000137691
chr11	102310858	102312347	ENSG00000137691.4_M2	2	+	ENSG00000137691
chr11	102343545	102345493	ENSE00002605086_F1	2	+	ENSG00000260008
chr11	102345509	102346123	ENSE00003743109_F1	2	-	ENSG00000277459
chr11	102346126	102346854	ENSG00000137693.1_M2	2	+	ENSG00000137693
chr11	102348193	102348425	ENSE00002144942	2	+	ENSG00000137693
chr11	102401072	102401188	ENSE00003610024	2	+	ENSG00000137693
chr11	102437507	102438175	ENSG00000137693.1_M3	2	+	ENSG00000137693
chr11	102457377	102457571	ENSG00000137693.2_M2	2	+	ENSG00000137693
chr11	102460992	102461040	ENSE00001321313	2	+	ENSG00000137693
chr11	102478449	102478560	ENSE00002162688	2	+	ENSG00000137693
chr11	102478945	102479058	ENSE00003526888	2	+	ENSG00000137693
chr11	102481762	102482208	ENSG00000137693.1_M4	2	+	ENSG00000137693
chr11	102482406	102484906	ENSE00001345991_F3	2	+	ENSG00000137693
chr11	102546239	102546986	ENSE00001928370	2	+	ENSG00000243777
chr11	102557320	102557480	ENSE00003584819	2	+	ENSG00000270868
chr11	102567834	102567956	ENSG00000023445.1_M5	2	+	ENSG00000023445
chr11	102570261	102570391	ENSE00002197475	2	+	ENSG00000023445
chr11	102570670	102570785	ENSE00002183895	2	+	ENSG00000023445
chr11	102572230	102575754	ENSG00000023445.1_M8	2	+	ENSG00000023445
chr11	102575857	102575957	ENSE00002474565	2	+	ENSG00000023445
chr11	102577122	102577244	ENSE00002183194	2	+	ENSG00000023445
chr11	102578445	102578524	ENSE00000745287	2	+	ENSG00000023445
chr11	102581398	102581641	ENSG00000023445.1_M2	2	+	ENSG00000023445
chr11	102586349	102586604	ENSE00000745300	2	+	ENSG00000023445
chr11	102586907	102587190	ENSG00000023445.2_M2	2	+	ENSG00000023445
chr11	102587297	102589792	ENSG00000023445.1_M4	2	+	ENSG00000023445
chr11	102597567	102598206	ENSG00000110330.1_M9	2	+	ENSG00000110330
chr11	102598643	102598770	ENSE00002192980	2	+	ENSG00000110330
chr11	102598960	102601110	ENSG00000110330.1_M10	2	+	ENSG00000110330
chr11	102601204	102601304	ENSE00003476808	2	+	ENSG00000110330
chr11	102613141	102613374	ENSG00000110330.1_M2	2	+	ENSG00000110330
chr11	102614067	102614116	ENSG00000110330.2_M2	2	+	ENSG00000110330
chr11	102618676	102618919	ENSE00003578585	2	+	ENSG00000110330
chr11	102621815	102622070	ENSG00000110330.1_M4	2	+	ENSG00000110330
chr11	102622172	102622251	ENSG00000110330.1_PMM2	2	+	ENSG00000110330
chr11	102622309	102622992	ENSG00000110330.1_M5	2	+	ENSG00000110330
chr11	102640926	102643483	ENSG00000152558.1_M4	2	-	ENSG00000152558
chr11	102646138	102646292	ENSE00001005951	2	-	ENSG00000152558
chr11	102646340	102646802	ENSG00000152558.1_M5	2	-	ENSG00000152558
chr11	102692850	102692990	ENSE00002176431	2	-	ENSG00000152558
chr11	102693426	102693483	ENSE00003466804	2	-	ENSG00000152558
chr11	102693729	102694067	ENSE00002166894	2	-	ENSG00000152558
chr11	102695828	102695861	ENSE00002161705	2	-	ENSG00000152558
chr11	102696822	102696995	ENSG00000152558.1_M2	2	-	ENSG00000152558
chr11	102697152	102697547	ENSG00000152558.1_M3	2	-	ENSG00000152558
chr11	102697673	102697678	ENSE00002174227_F1	2	+	ENSG00000255337
chr11	102706087	102706648	ENSE00002195246	2	+	ENSG00000255337
chr11	102711898	102712012	ENSE00002158774	2	+	ENSG00000255482
chr11	102714813	102715024	ENSE00002158839	2	-	ENSG00000152558
chr11	102738860	102738945	ENSE00002165755	2	+	ENSG00000255482
chr11	102743685	102743980	ENSE00002188859	2	+	ENSG00000255482
chr11	102765698	102765995	ENSE00001252223	2	-	ENSG00000137673
chr11	102768430	102768592	ENSE00000930296	2	-	ENSG00000137673
chr11	102769471	102770262	ENSG00000137673.1_M2	2	-	ENSG00000137673
chr11	102772158	102772845	ENSG00000137673.2_M2	2	-	ENSG00000137673
chr11	102772930	102773157	ENSE00003513714	2	-	ENSG00000137673
chr11	102775767	102775928	ENSG00000137673.1_M3	2	-	ENSG00000137673
chr11	102821964	102822557	ENSG00000137674.1_M2	2	-	ENSG00000137674
chr11	102824161	102824265	ENSE00003565097	2	-	ENSG00000137674
chr11	102828593	102828738	ENSE00002309260	2	-	ENSG00000137674
chr11	102838575	102838732	ENSE00000930303	2	-	ENSG00000137674
chr11	102839757	102839894	ENSG00000137674.2_M2	2	-	ENSG00000137674
chr11	102850056	102850239	ENSE00002289376	2	-	ENSG00000137674
chr11	102851353	102851495	ENSE00003530627	2	-	ENSG00000137674
chr11	102851734	102851747	ENSE00002281307_F1	2	+	ENSG00000256916
chr11	102851812	102851859	ENSE00002299455_F1	2	-	ENSG00000137674
chr11	102852514	102852528	ENSE00002267988_F1	2	-	ENSG00000137674
chr11	102852669	102852941	ENSE00002306441_F1	2	+	ENSG00000256916
chr11	102853759	102853921	ENSE00000930306	2	-	ENSG00000137674
chr11	102854718	102854844	ENSE00000930307	2	-	ENSG00000137674
chr11	102856730	102856879	ENSE00000930308	2	-	ENSG00000137674
chr11	102861795	102862043	ENSE00000930309	2	-	ENSG00000137674
chr11	102870172	102870311	ENSE00000930310	2	-	ENSG00000137674
chr11	102871638	102871760	ENSE00002275017	2	+	ENSG00000256916
chr11	102872123	102872291	ENSE00002305152	2	+	ENSG00000256916
chr11	102872688	102873050	ENSE00002274229	2	+	ENSG00000256916
chr11	102925465	102925530	ENSE00003773665	2	+	ENSG00000281655
chr11	102925976	102926043	ENSE00003769335	2	+	ENSG00000281655
chr11	102927479	102928068	ENSE00003774416	2	+	ENSG00000281655
chr11	102935574	102936098	ENSE00000930311	2	-	ENSG00000137675
chr11	102937025	102937129	ENSE00000930312	2	-	ENSG00000137675
chr11	102937988	102938148	ENSE00000930313	2	-	ENSG00000137675
chr11	102939081	102939212	ENSE00000930314	2	-	ENSG00000137675
chr11	102940484	102940605	ENSE00000930315	2	-	ENSG00000137675
chr11	102940787	102940949	ENSE00000930316	2	-	ENSG00000137675
chr11	102946879	102947008	ENSE00001105525	2	-	ENSG00000137675
chr11	102947096	102947245	ENSE00001105515	2	-	ENSG00000137675
chr11	102948666	102948905	ENSE00001105520	2	-	ENSG00000137675
chr11	102949746	102949940	ENSE00001293236	2	-	ENSG00000137675
chr11	102955932	102957595	ENSG00000118113.1_M3	2	-	ENSG00000118113
chr11	102957891	102957995	ENSE00003464128	2	-	ENSG00000118113
chr11	102958692	102958846	ENSE00003483799	2	-	ENSG00000118113
chr11	102959417	102959551	ENSE00003510095	2	-	ENSG00000118113
chr11	102960415	102960533	ENSE00003467461	2	-	ENSG00000118113
chr11	102962517	102962679	ENSE00003629849	2	-	ENSG00000118113
chr11	102965624	102965750	ENSG00000118113.1_M2	2	-	ENSG00000118113
chr11	102965837	102965986	ENSE00003481417	2	-	ENSG00000118113
chr11	102966841	102967086	ENSG00000118113.2_M3	2	-	ENSG00000118113
chr11	102967403	102967491	ENSE00003564920	2	-	ENSG00000118113
chr11	102967892	102967959	ENSE00003510443	2	-	ENSG00000118113
chr11	102968247	102968358	ENSE00002142192	2	-	ENSG00000118113
chr11	102969166	102969416	ENSG00000118113.1_M5	2	-	ENSG00000118113
chr11	102971395	102971462	ENSE00002187822	2	-	ENSG00000118113
chr11	103000320	103000427	ENSE00002241657	2	-	ENSG00000225678
chr11	103000573	103000591	ENSE00002266181_F1	2	-	ENSG00000225678
chr11	103000674	103001042	ENSG00000255282.2_M2	2	+	ENSG00000255282
chr11	103001302	103001465	ENSG00000225678.1_M2	2	-	ENSG00000225678
chr11	103002639	103002765	ENSG00000225678.2_M2	2	-	ENSG00000225678
chr11	103002960	103003108	ENSE00002213471	2	-	ENSG00000225678
chr11	103003208	103003446	ENSE00002229648	2	-	ENSG00000225678
chr11	103004083	103004206	ENSE00002261253	2	-	ENSG00000225678
chr11	103016098	103017225	ENSE00002273827	2	-	ENSG00000256254
chr11	103019806	103020197	ENSE00000993208	2	-	ENSG00000166670
chr11	103021306	103021410	ENSE00000993181	2	-	ENSG00000166670
chr11	103022141	103022301	ENSE00002482072	2	-	ENSG00000166670
chr11	103024482	103024616	ENSE00000993209	2	-	ENSG00000166670
chr11	103025581	103025726	ENSE00000993219	2	-	ENSG00000166670
chr11	103025912	103026077	ENSE00002498265	2	-	ENSG00000166670
chr11	103027926	103028052	ENSG00000166670.1_M2	2	-	ENSG00000166670
chr11	103028515	103028664	ENSE00002472195	2	-	ENSG00000166670
chr11	103028806	103029048	ENSE00000993200	2	-	ENSG00000166670
chr11	103029789	103029931	ENSE00000993214	2	-	ENSG00000166670
chr11	103032974	103033363	ENSG00000255282.3_M2	2	+	ENSG00000255282
chr11	103039234	103039838	ENSE00001234621	2	-	ENSG00000196611
chr11	103040019	103040123	ENSE00000993204	2	-	ENSG00000196611
chr11	103040649	103040812	ENSE00000993199	2	-	ENSG00000196611
chr11	103042320	103042454	ENSE00000993195	2	-	ENSG00000196611
chr11	103044862	103044888	ENSE00002225343_F1	2	+	ENSG00000255282
chr11	103044939	103045006	ENSE00000993183_F1	2	-	ENSG00000196611
chr11	103045166	103045322	ENSE00000993197	2	-	ENSG00000196611
chr11	103046378	103046504	ENSE00001105440	2	-	ENSG00000196611
chr11	103046728	103046877	ENSE00000993213	2	-	ENSG00000196611
chr11	103046970	103047215	ENSE00000993211	2	-	ENSG00000196611
chr11	103047699	103047734	ENSE00001234609_F1	2	-	ENSG00000196611
chr11	103056657	103057626	ENSE00002301825	2	-	ENSG00000256035
chr11	103080346	103080425	ENSE00002248097	2	+	ENSG00000255282
chr11	103081082	103082521	ENSG00000255282.1_M4	2	+	ENSG00000255282
chr11	103083066	103083179	ENSE00002154617	2	+	ENSG00000255282
chr11	103085414	103085840	ENSE00001292630	2	-	ENSG00000149968
chr11	103086142	103086380	ENSE00002181114_F2	2	+	ENSG00000255282
chr11	103086909	103087013	ENSE00001105448	2	-	ENSG00000149968
chr11	103088162	103088322	ENSE00002448882	2	-	ENSG00000149968
chr11	103088718	103088852	ENSE00001105439	2	-	ENSG00000149968
chr11	103089716	103089861	ENSE00001105427	2	-	ENSG00000149968
chr11	103090037	103090202	ENSE00002477135	2	-	ENSG00000149968
chr11	103091755	103091881	ENSG00000149968.1_M2	2	-	ENSG00000149968
chr11	103092030	103092179	ENSE00003578960	2	-	ENSG00000149968
chr11	103092271	103092516	ENSE00003601812	2	-	ENSG00000149968
chr11	103093047	103093409	ENSG00000149968.2_M2	2	-	ENSG00000149968
chr11	103112343	103112807	ENSE00002665359	2	-	ENSG00000262406
chr11	103113755	103113862	ENSE00002679936	2	-	ENSG00000262406
chr11	103115389	103115549	ENSE00002632018	2	-	ENSG00000262406
chr11	103115928	103116062	ENSE00002662753	2	-	ENSG00000262406
chr11	103116883	103117007	ENSE00002651208	2	-	ENSG00000262406
chr11	103117523	103117685	ENSE00002648271	2	-	ENSG00000262406
chr11	103121219	103121345	ENSE00002657493	2	-	ENSG00000262406
chr11	103121429	103121578	ENSE00002674514	2	-	ENSG00000262406
chr11	103122492	103122740	ENSE00002656522	2	-	ENSG00000262406
chr11	103124456	103124655	ENSE00002680179	2	-	ENSG00000262406
chr11	103130108	103130463	ENSE00002194298	2	+	ENSG00000255469
chr11	103153925	103153987	ENSE00001808559	2	-	ENSG00000238562
chr11	103193012	103194385	ENSG00000137745.1_M3	2	-	ENSG00000137745
chr11	103195677	103195781	ENSE00000930340	2	-	ENSG00000137745
chr11	103197920	103198080	ENSG00000137745.1_M2	2	-	ENSG00000137745
chr11	103199053	103199187	ENSE00000930342	2	-	ENSG00000137745
chr11	103200138	103200256	ENSE00000930343	2	-	ENSG00000137745
chr11	103202039	103202201	ENSE00001139473	2	-	ENSG00000137745
chr11	103204180	103204306	ENSE00001105398	2	-	ENSG00000137745
chr11	103204486	103204635	ENSE00001105401	2	-	ENSG00000137745
chr11	103205280	103205522	ENSE00001105386	2	-	ENSG00000137745
chr11	103205614	103205763	ENSG00000137745.2_M2	2	-	ENSG00000137745
chr11	103213498	103213580	ENSE00003750310	2	-	ENSG00000276521
chr11	103214024	103214193	ENSE00003728823	2	-	ENSG00000276521
chr11	103216545	103216667	ENSE00003720371	2	-	ENSG00000276521
chr11	103299901	103305009	ENSE00002585090	2	-	ENSG00000260966
chr11	103311261	103311600	ENSG00000137692.1_M7	2	-	ENSG00000137692
chr11	103313442	103313545	ENSE00003541045	2	-	ENSG00000137692
chr11	103315436	103315541	ENSE00003583569	2	-	ENSG00000137692
chr11	103315626	103315735	ENSG00000137692.1_M2	2	-	ENSG00000137692
chr11	103329045	103329134	ENSE00002693984	2	-	ENSG00000137692
chr11	103331886	103331978	ENSE00003623357	2	-	ENSG00000137692
chr11	103332470	103332541	ENSE00003498211	2	-	ENSG00000137692
chr11	103338438	103338530	ENSG00000137692.2_M2	2	-	ENSG00000137692
chr11	103340732	103341432	ENSG00000137692.1_M9	2	-	ENSG00000137692
chr11	103355278	103355617	ENSG00000187240.1_M3	2	+	ENSG00000187240
chr11	103359383	103359554	ENSE00001662381	2	+	ENSG00000187240
chr11	103359949	103360085	ENSE00001804776	2	+	ENSG00000187240
chr11	103361021	103361140	ENSE00001779583	2	+	ENSG00000187240
chr11	103362414	103362559	ENSE00001793221	2	+	ENSG00000187240
chr11	103363429	103363662	ENSE00001771487	2	+	ENSG00000187240
chr11	103366244	103366379	ENSE00001770249	2	+	ENSG00000187240
chr11	103366486	103366600	ENSE00001778371	2	+	ENSG00000187240
chr11	103366722	103366834	ENSE00001629989	2	+	ENSG00000187240
chr11	103367169	103367294	ENSE00001597274	2	+	ENSG00000187240
chr11	103368620	103368796	ENSE00001603308	2	+	ENSG00000187240
chr11	103370930	103371126	ENSE00001605266	2	+	ENSG00000187240
chr11	103374740	103374836	ENSE00001623192	2	+	ENSG00000187240
chr11	103379427	103379580	ENSE00001667849	2	+	ENSG00000187240
chr11	103380197	103380296	ENSE00001732647	2	+	ENSG00000187240
chr11	103381372	103381512	ENSE00001531731	2	+	ENSG00000187240
chr11	103381597	103381826	ENSE00001531729	2	+	ENSG00000187240
chr11	103390751	103390879	ENSE00001531725	2	+	ENSG00000187240
chr11	103395611	103395727	ENSE00001531724	2	+	ENSG00000187240
chr11	103396329	103396457	ENSE00001531722	2	+	ENSG00000187240
chr11	103399975	103400125	ENSE00001531720	2	+	ENSG00000187240
chr11	103401142	103401348	ENSE00001531716	2	+	ENSG00000187240
chr11	103402290	103402446	ENSE00001105115	2	+	ENSG00000187240
chr11	103402534	103402649	ENSE00001105142	2	+	ENSG00000187240
chr11	103403178	103403349	ENSE00001105118	2	+	ENSG00000187240
chr11	103404233	103404616	ENSE00001105120	2	+	ENSG00000187240
chr11	103406526	103406659	ENSE00001105107	2	+	ENSG00000187240
chr11	103406759	103406877	ENSE00001105127	2	+	ENSG00000187240
chr11	103408781	103408894	ENSE00001105133	2	+	ENSG00000187240
chr11	103410884	103411004	ENSE00001105110	2	+	ENSG00000187240
chr11	103413748	103413899	ENSE00001105131	2	+	ENSG00000187240
chr11	103416607	103416813	ENSE00001105138	2	+	ENSG00000187240
chr11	103417952	103418135	ENSE00001105114	2	+	ENSG00000187240
chr11	103418730	103418913	ENSE00001105136	2	+	ENSG00000187240
chr11	103420910	103421134	ENSE00001562004	2	+	ENSG00000187240
chr11	103421861	103421977	ENSE00001550332	2	+	ENSG00000187240
chr11	103424041	103424241	ENSE00001552779	2	+	ENSG00000187240
chr11	103425362	103425627	ENSE00001559406	2	+	ENSG00000187240
chr11	103426833	103427041	ENSE00001560503	2	+	ENSG00000187240
chr11	103429557	103429687	ENSE00001554904	2	+	ENSG00000187240
chr11	103432694	103432850	ENSE00001561405	2	+	ENSG00000187240
chr11	103434039	103434299	ENSE00001549213	2	+	ENSG00000187240
chr11	103435143	103435390	ENSE00001546821	2	+	ENSG00000187240
chr11	103436302	103436454	ENSE00001553043	2	+	ENSG00000187240
chr11	103437477	103437622	ENSE00001563375	2	+	ENSG00000187240
chr11	103439317	103439420	ENSE00001556786	2	+	ENSG00000187240
chr11	103439898	103440066	ENSE00001764511	2	+	ENSG00000187240
chr11	103445733	103445864	ENSE00001645368	2	+	ENSG00000187240
chr11	103447027	103447276	ENSE00001679773	2	+	ENSG00000187240
chr11	103447800	103447909	ENSE00001716793	2	+	ENSG00000187240
chr11	103452574	103452717	ENSG00000187240.1_M2	2	+	ENSG00000187240
chr11	103457628	103457713	ENSE00003569432	2	+	ENSG00000187240
chr11	103459546	103459701	ENSE00003544619	2	+	ENSG00000187240
chr11	103463476	103463647	ENSG00000187240.2_M2	2	+	ENSG00000187240
chr11	103467514	103467628	ENSE00001618476	2	+	ENSG00000187240
chr11	103468222	103468383	ENSE00001702409	2	+	ENSG00000187240
chr11	103469629	103469753	ENSE00001468221	2	+	ENSG00000187240
chr11	103470566	103470688	ENSE00001468219	2	+	ENSG00000187240
chr11	103478861	103478948	ENSE00001468218	2	+	ENSG00000187240
chr11	103481644	103481771	ENSE00001468216	2	+	ENSG00000187240
chr11	103483284	103483426	ENSE00001468215	2	+	ENSG00000187240
chr11	103484014	103484124	ENSE00001468214	2	+	ENSG00000187240
chr11	103489202	103489223	ENSE00001531669	2	+	ENSG00000187240
chr11	103491332	103491431	ENSE00001468213	2	+	ENSG00000187240
chr11	103493268	103493392	ENSE00002500197	2	+	ENSG00000187240
chr11	103501298	103501462	ENSE00002518444	2	+	ENSG00000187240
chr11	103503434	103503554	ENSE00002462836	2	+	ENSG00000187240
chr11	103504125	103504260	ENSE00002527372	2	+	ENSG00000187240
chr11	103505627	103505771	ENSE00002514342	2	+	ENSG00000187240
chr11	103507913	103508003	ENSE00002485245	2	+	ENSG00000187240
chr11	103528422	103528488	ENSE00002498486	2	+	ENSG00000187240
chr11	103530234	103530307	ENSG00000187240.3_M2	2	+	ENSG00000187240
chr11	103531081	103531159	ENSG00000187240.4_M2	2	+	ENSG00000187240
chr11	103534348	103534480	ENSE00003595185	2	+	ENSG00000187240
chr11	103535627	103535839	ENSG00000187240.5_M2	2	+	ENSG00000187240
chr11	103551168	103551329	ENSE00002450916	2	+	ENSG00000187240
chr11	103552670	103552796	ENSE00002470002	2	+	ENSG00000187240
chr11	103555803	103555914	ENSE00001468192	2	+	ENSG00000187240
chr11	103559942	103560098	ENSE00001468190	2	+	ENSG00000187240
chr11	103564611	103564687	ENSE00001468189	2	+	ENSG00000187240
chr11	103569094	103569307	ENSG00000187240.6_M2	2	+	ENSG00000187240
chr11	103571958	103572063	ENSE00003531170	2	+	ENSG00000187240
chr11	103606185	103606302	ENSE00003506846	2	+	ENSG00000187240
chr11	103652105	103652315	ENSE00003491033	2	+	ENSG00000187240
chr11	103654460	103655034	ENSE00002143610	2	-	ENSG00000254895
chr11	103655038	103655872	ENSE00002181024	2	-	ENSG00000254931
chr11	103655961	103656617	ENSE00002197585	2	-	ENSG00000255417
chr11	103656758	103658281	ENSE00002142549	2	-	ENSG00000255350
chr11	103658661	103659678	ENSE00002148465	2	-	ENSG00000254565
chr11	103659881	103660820	ENSE00002116136	2	-	ENSG00000253245
chr11	103687402	103687492	ENSE00003655899	2	+	ENSG00000187240
chr11	103706447	103706746	ENSG00000187240.7_M2	2	+	ENSG00000187240
chr11	103707726	103707808	ENSE00003486448	2	+	ENSG00000187240
chr11	103719208	103719520	ENSG00000187240.8_M2	2	+	ENSG00000187240
chr11	103730209	103730986	ENSG00000187240.1_M7	2	+	ENSG00000187240
chr11	103927085	103927266	ENSE00002183609	2	-	ENSG00000254987
chr11	103931319	103931428	ENSE00002173550	2	-	ENSG00000254987
chr11	103955754	103955899	ENSE00002158494	2	-	ENSG00000254987
chr11	104104626	104104701	ENSE00002707470	2	+	ENSG00000264200
chr11	104148713	104148792	ENSE00002189403	2	-	ENSG00000254987
chr11	104150068	104150116	ENSE00002201713	2	-	ENSG00000254987
chr11	104162057	104164690	ENSG00000170962.1_M2	2	-	ENSG00000170962
chr11	104181821	104182036	ENSE00001138232	2	-	ENSG00000170962
chr11	104199272	104199471	ENSE00001138241	2	-	ENSG00000170962
chr11	104201380	104201830	ENSE00002189949	2	+	ENSG00000255548
chr11	104202278	104202375	ENSE00002168838	2	+	ENSG00000255548
chr11	104203492	104203555	ENSG00000170962.2_M2	2	-	ENSG00000170962
chr11	104251589	104251770	ENSE00001138261	2	-	ENSG00000170962
chr11	104255577	104255782	ENSG00000170962.3_M2	2	-	ENSG00000170962
chr11	104292106	104292360	ENSE00001407353_F1	2	+	ENSG00000170967
chr11	104292553	104294696	ENSE00001407353_F2	2	+	ENSG00000170967
chr11	104426322	104426898	ENSG00000170962.4_M2	2	-	ENSG00000170962
chr11	104714782	104714927	ENSE00002230574	2	-	ENSG00000256422
chr11	104781083	104781168	ENSE00002238878	2	-	ENSG00000256422
chr11	104820288	104820562	ENSE00002267227	2	-	ENSG00000256422
chr11	104844097	104844181	ENSE00002213665	2	-	ENSG00000256422
chr11	104847602	104847643	ENSE00002202662	2	-	ENSG00000256422
chr11	104884285	104884370	ENSG00000256422.1_M3	2	-	ENSG00000256422
chr11	105147301	105147447	ENSE00002178623	2	+	ENSG00000254569
chr11	105159698	105160083	ENSE00001726143	2	-	ENSG00000204403
chr11	105160670	105160793	ENSG00000204403.1_M3	2	-	ENSG00000204403
chr11	105161186	105161291	ENSE00003458467	2	-	ENSG00000204403
chr11	105164377	105164527	ENSE00003462664	2	-	ENSG00000204403
chr11	105165169	105165404	ENSG00000204403.1_M2	2	-	ENSG00000204403
chr11	105166313	105166486	ENSG00000204403.2_M3	2	-	ENSG00000204403
chr11	105166879	105166974	ENSE00001711238	2	-	ENSG00000204403
chr11	105171151	105171403	ENSE00001468155	2	-	ENSG00000204403
chr11	105172342	105172606	ENSG00000204403.3_M3	2	-	ENSG00000204403
chr11	105175461	105175572	ENSG00000235505.1_M4	2	-	ENSG00000235505
chr11	105177305	105177625	ENSG00000235505.2_M4	2	-	ENSG00000235505
chr11	105179365	105182923	ENSG00000235505.1_M9	2	-	ENSG00000235505
chr11	105183720	105183829	ENSE00002184665	2	-	ENSG00000235505
chr11	105192032	105192095	ENSG00000235505.1_M6	2	-	ENSG00000235505
chr11	105192850	105192993	ENSE00002171720	2	-	ENSG00000235505
chr11	105216621	105218605	ENSG00000196954.1_M7	2	-	ENSG00000196954
chr11	105220375	105223519	ENSG00000196954.1_M11	2	-	ENSG00000196954
chr11	105224670	105224844	ENSG00000196954.1_M3	2	-	ENSG00000196954
chr11	105225132	105225801	ENSG00000196954.2_M3	2	-	ENSG00000196954
chr11	105228479	105228734	ENSE00003608825	2	-	ENSG00000196954
chr11	105230329	105230431	ENSE00001514289	2	-	ENSG00000196954
chr11	105242246	105243165	ENSG00000196954.1_M8	2	-	ENSG00000196954
chr11	105258995	105259108	ENSG00000137757.1_M4	2	-	ENSG00000137757
chr11	105259949	105260014	ENSE00001644611	2	-	ENSG00000137757
chr11	105260496	105260599	ENSG00000137757.1_M3	2	-	ENSG00000137757
chr11	105263631	105263775	ENSE00003660906	2	-	ENSG00000137757
chr11	105265016	105265251	ENSE00003533971	2	-	ENSG00000137757
chr11	105266779	105266953	ENSE00003532730	2	-	ENSG00000137757
chr11	105268087	105268197	ENSE00003791091	2	-	ENSG00000137757
chr11	105272047	105272302	ENSE00001785524	2	-	ENSG00000137757
chr11	105273773	105274020	ENSG00000137757.2_M3	2	-	ENSG00000137757
chr11	105296149	105296188	ENSG00000137757.2_M4	2	-	ENSG00000137757
chr11	105298460	105299374	ENSG00000137752.1_M7	2	-	ENSG00000137752
chr11	105299436	105300188	ENSG00000137752.1_M4	2	-	ENSG00000137752
chr11	105302137	105302281	ENSE00003494153	2	-	ENSG00000137752
chr11	105302678	105302913	ENSE00003581451	2	-	ENSG00000137752
chr11	105303342	105304295	ENSG00000137752.1_M6	2	-	ENSG00000137752
chr11	105306084	105306147	ENSE00003580080	2	-	ENSG00000137752
chr11	105307228	105307723	ENSG00000137752.2_M6	2	-	ENSG00000137752
chr11	105308127	105308271	ENSG00000137752.1_M8	2	-	ENSG00000137752
chr11	105314353	105314747	ENSG00000204397.1_M4	2	-	ENSG00000204397
chr11	105316511	105316574	ENSE00001468073	2	-	ENSG00000204397
chr11	105316939	105317961	ENSG00000204397.1_M2	2	-	ENSG00000204397
chr11	105339022	105339257	ENSE00002495862	2	-	ENSG00000254750
chr11	105339731	105339905	ENSE00002144145	2	-	ENSG00000254750
chr11	105340560	105340683	ENSE00002187206	2	-	ENSG00000254750
chr11	105343605	105343872	ENSE00002150531	2	-	ENSG00000254750
chr11	105365965	105366071	ENSE00003809411	2	-	ENSG00000255221
chr11	105368352	105368496	ENSE00003806795	2	-	ENSG00000255221
chr11	105368888	105369101	ENSE00003807479	2	-	ENSG00000255221
chr11	105369540	105369714	ENSE00003803012	2	-	ENSG00000255221
chr11	105370371	105370495	ENSE00003801361	2	-	ENSG00000255221
chr11	105372265	105372324	ENSE00002299281	2	-	ENSG00000255221
chr11	105373414	105373681	ENSE00002466919	2	-	ENSG00000255221
chr11	105408692	105409199	ENSE00002141134	2	-	ENSG00000254767
chr11	105464891	105465068	ENSE00002169741	2	-	ENSG00000255336
chr11	105477675	105477719	ENSE00002174584	2	-	ENSG00000254998
chr11	105486693	105486742	ENSE00002196284	2	-	ENSG00000254998
chr11	105573541	105573828	ENSE00003720340	2	-	ENSG00000278640
chr11	105754116	105754212	ENSE00002172503	2	-	ENSG00000254998
chr11	105832669	105833114	ENSG00000152578.1_PMM2	2	+	ENSG00000152578
chr11	105833370	105833780	ENSG00000152578.1_M6	2	+	ENSG00000152578
chr11	105834968	105837127	ENSG00000152578.1_M2	2	+	ENSG00000152578
chr11	105927989	105929630	ENSE00002201142	2	+	ENSG00000255403
chr11	105974865	105975105	ENSE00003523754	2	+	ENSG00000152578
chr11	106023060	106023248	ENSE00002191635	2	+	ENSG00000152578
chr11	106049946	106050083	ENSE00001590549	2	+	ENSG00000222663
chr11	106068100	106068230	ENSE00002176134	2	+	ENSG00000152578
chr11	106087215	106087841	ENSG00000152578.2_M2	2	+	ENSG00000152578
chr11	106135248	106135407	ENSE00003558661	2	+	ENSG00000152578
chr11	106140814	106140984	ENSG00000152578.3_M2	2	+	ENSG00000152578
chr11	106142198	106142303	ENSE00002446913	2	+	ENSG00000152578
chr11	106147429	106147540	ENSE00002526810	2	+	ENSG00000152578
chr11	106148890	106150128	ENSE00001514239	2	+	ENSG00000152578
chr11	106155735	106155942	ENSE00002471970	2	+	ENSG00000152578
chr11	106161408	106161779	ENSE00002535671	2	+	ENSG00000152578
chr11	106163725	106163924	ENSE00002447323	2	+	ENSG00000152578
chr11	106170741	106170989	ENSG00000152578.1_M3	2	+	ENSG00000152578
chr11	106182504	106182543	ENSE00002142046	2	+	ENSG00000152578
chr11	106208970	106209085	ENSE00003535552	2	+	ENSG00000152578
chr11	106211365	106211613	ENSG00000152578.2_M3	2	+	ENSG00000152578
chr11	106211881	106211987	ENSE00002088549	2	-	ENSG00000252081
chr11	106216623	106219127	ENSG00000152578.1_M4	2	+	ENSG00000152578
chr11	106232654	106233081	ENSE00002198020	2	-	ENSG00000170903
chr11	106233234	106233649	ENSE00002173340	2	-	ENSG00000170903
chr11	106244881	106247095	ENSG00000170903.1_M5	2	-	ENSG00000170903
chr11	106247440	106248053	ENSG00000170903.2_M5	2	-	ENSG00000170903
chr11	106257942	106259384	ENSG00000170903.1_M4	2	-	ENSG00000170903
chr11	106288069	106291427	ENSG00000182359.1_M3	2	-	ENSG00000182359
chr11	106294394	106295021	ENSE00002191443	2	-	ENSG00000182359
chr11	106295721	106296092	ENSG00000182359.2_M3	2	-	ENSG00000182359
chr11	106312471	106312547	ENSE00002140354	2	+	ENSG00000149313
chr11	106312974	106313212	ENSE00002162314_F1	2	-	ENSG00000182359
chr11	106313259	106313678	ENSG00000182359.1_M4	2	-	ENSG00000182359
chr11	106314282	106314462	ENSG00000182359.2_M4	2	-	ENSG00000182359
chr11	106314739	106314867	ENSG00000149313.1_M2	2	+	ENSG00000149313
chr11	106316448	106316674	ENSE00003531488	2	+	ENSG00000149313
chr11	106322977	106323360	ENSE00002192646	2	-	ENSG00000254433
chr11	106326513	106326545	ENSE00002171822	2	-	ENSG00000254433
chr11	106327547	106327669	ENSE00001251591	2	+	ENSG00000149313
chr11	106328296	106331542	ENSG00000149313.1_M3	2	+	ENSG00000149313
chr11	106331614	106331628	ENSG00000149313.2_M2	2	+	ENSG00000149313
chr11	106332761	106332829	ENSE00002146465	2	-	ENSG00000254433
chr11	106333528	106333725	ENSE00002162869_F1	2	-	ENSG00000254433
chr11	106333897	106335692	ENSG00000149313.2_M3	2	+	ENSG00000149313
chr11	106338594	106338918	ENSG00000254433.1_M2	2	-	ENSG00000254433
chr11	106349069	106349234	ENSE00002178645	2	-	ENSG00000254580
chr11	106356328	106356519	ENSE00002174469	2	-	ENSG00000254580
chr11	106368673	106368724	ENSE00002192338	2	-	ENSG00000254580
chr11	106487971	106488220	ENSE00002164611	2	+	ENSG00000254811
chr11	106490737	106490802	ENSE00002165904	2	+	ENSG00000254811
chr11	106492097	106492762	ENSG00000254811.1_M2	2	+	ENSG00000254811
chr11	106494951	106495119	ENSE00002161471	2	+	ENSG00000254811
chr11	106498242	106498328	ENSG00000254811.2_M2	2	+	ENSG00000254811
chr11	106500598	106501125	ENSE00002202093	2	+	ENSG00000254811
chr11	106501394	106502798	ENSG00000254811.3_M2	2	+	ENSG00000254811
chr11	106548125	106548339	ENSE00002168124	2	+	ENSG00000255065
chr11	106548617	106549871	ENSE00002145234	2	+	ENSG00000255065
chr11	106916336	106930058	ENSG00000152402.1_M3	2	-	ENSG00000152402
chr11	106950806	106950961	ENSE00001185442	2	-	ENSG00000152402
chr11	106987525	106987618	ENSE00001376317	2	-	ENSG00000152402
chr11	107017723	107017867	ENSE00001132815	2	-	ENSG00000152402
chr11	107051631	107052117	ENSE00001005004	2	-	ENSG00000152402
chr11	107180543	107180606	ENSE00002158797	2	-	ENSG00000152402
chr11	107183351	107184070	ENSE00001005008	2	-	ENSG00000152402
chr11	107222586	107222708	ENSE00001101354	2	-	ENSG00000152402
chr11	107230034	107230096	ENSE00001101362	2	-	ENSG00000152402
chr11	107261752	107262524	ENSG00000152402.2_M3	2	-	ENSG00000152402
chr11	107437099	107438344	ENSE00002181631	2	+	ENSG00000255353
chr11	107575426	107579564	ENSE00002621788	2	-	ENSG00000261098
chr11	107589624	107590333	ENSG00000152404.1_M3	2	-	ENSG00000152404
chr11	107593194	107593296	ENSE00003564512	2	-	ENSG00000152404
chr11	107598105	107598186	ENSE00003523786	2	-	ENSG00000152404
chr11	107599782	107599938	ENSE00003501553	2	-	ENSG00000152404
chr11	107608619	107608696	ENSE00001757974	2	-	ENSG00000152404
chr11	107611910	107612256	ENSG00000152404.1_M2	2	-	ENSG00000152404
chr11	107616727	107616940	ENSG00000152404.2_M3	2	-	ENSG00000152404
chr11	107642424	107642562	ENSE00001101403	2	-	ENSG00000152404
chr11	107645118	107645235	ENSE00001101384	2	-	ENSG00000152404
chr11	107655759	107656943	ENSE00001739902	2	-	ENSG00000225215
chr11	107668581	107668671	ENSE00001101377	2	-	ENSG00000152404
chr11	107688898	107689551	ENSE00001101420	2	-	ENSG00000152404
chr11	107693742	107693858	ENSE00001101417	2	-	ENSG00000152404
chr11	107699181	107699275	ENSE00001101408	2	-	ENSG00000152404
chr11	107701596	107701716	ENSE00001676981	2	-	ENSG00000152404
chr11	107703034	107703145	ENSG00000152404.2_M2	2	-	ENSG00000152404
chr11	107714575	107714698	ENSE00001737636	2	-	ENSG00000152404
chr11	107715790	107715901	ENSE00001698451	2	-	ENSG00000152404
chr11	107717839	107717972	ENSE00002146424	2	-	ENSG00000152404
chr11	107762885	107765377	ENSG00000137760.1_M5	2	-	ENSG00000137760
chr11	107771057	107771207	ENSE00001634419	2	-	ENSG00000137760
chr11	107782459	107782716	ENSE00001611673	2	-	ENSG00000137760
chr11	107785608	107785760	ENSE00003492929	2	-	ENSG00000137760
chr11	107792457	107792564	ENSG00000137760.1_M2	2	-	ENSG00000137760
chr11	107809985	107810056	ENSE00003663331	2	-	ENSG00000137760
chr11	107812041	107812146	ENSG00000137760.2_M2	2	-	ENSG00000137760
chr11	107813343	107813439	ENSE00003477936	2	-	ENSG00000137760
chr11	107814086	107814218	ENSG00000137760.1_M3	2	-	ENSG00000137760
chr11	107821020	107821155	ENSE00003463393	2	-	ENSG00000137760
chr11	107822968	107823088	ENSE00001727109	2	-	ENSG00000137760
chr11	107823817	107824007	ENSE00001769102	2	-	ENSG00000137760
chr11	107825430	107825483	ENSE00001620533	2	-	ENSG00000137760
chr11	107825721	107825787	ENSE00001724312	2	-	ENSG00000137760
chr11	107825869	107826015	ENSG00000137760.1_M6	2	-	ENSG00000137760
chr11	107846173	107847176	ENSE00003577338	2	-	ENSG00000270969
chr11	107851317	107851636	ENSG00000110675.1_M4	2	+	ENSG00000110675
chr11	107852572	107852753	ENSE00003592294	2	+	ENSG00000110675
chr11	107852941	107853475	ENSE00003652814	2	+	ENSG00000110675
chr11	107860635	107861125	ENSE00002183069	2	-	ENSG00000255483
chr11	107878351	107878453	ENSE00003530847	2	+	ENSG00000110675
chr11	107880281	107880715	ENSE00002199785	2	+	ENSG00000110675
chr11	107883514	107884100	ENSE00002173309	2	+	ENSG00000110675
chr11	107885632	107885768	ENSE00002164921	2	+	ENSG00000110675
chr11	107890667	107890813	ENSE00003523396	2	+	ENSG00000110675
chr11	107890950	107890979	ENSE00001185317	2	+	ENSG00000110675
chr11	107891831	107891929	ENSE00001185313	2	+	ENSG00000110675
chr11	107895892	107896022	ENSE00001185310	2	+	ENSG00000110675
chr11	107903172	107903321	ENSE00002185063	2	-	ENSG00000254758
chr11	107903646	107904155	ENSE00002164501	2	-	ENSG00000254758
chr11	107907716	107907850	ENSE00001132697	2	+	ENSG00000110675
chr11	107910585	107910654	ENSE00000746412	2	+	ENSG00000110675
chr11	107911135	107911159	ENSE00001005031	2	+	ENSG00000110675
chr11	107913681	107914468	ENSG00000110675.2_M2	2	+	ENSG00000110675
chr11	107916183	107916317	ENSG00000110675.3_M2	2	+	ENSG00000110675
chr11	107967646	107968274	ENSG00000170290.1_M3	2	-	ENSG00000170290
chr11	107972232	107972432	ENSG00000170290.1_M2	2	-	ENSG00000170290
chr11	107979909	107979987	ENSG00000170290.2_M2	2	-	ENSG00000170290
chr11	108015049	108015704	ENSE00002189752	2	-	ENSG00000254702
chr11	108068016	108069823	ENSG00000110660.1_M5	2	-	ENSG00000110660
chr11	108080038	108080193	ENSE00003568627	2	-	ENSG00000110660
chr11	108081757	108081810	ENSE00003638178	2	-	ENSG00000110660
chr11	108082398	108082555	ENSE00003491486	2	-	ENSG00000110660
chr11	108083766	108083926	ENSG00000110660.1_M2	2	-	ENSG00000110660
chr11	108088691	108088819	ENSE00003569693	2	-	ENSG00000110660
chr11	108092801	108092977	ENSE00003524762	2	-	ENSG00000110660
chr11	108154192	108154253	ENSE00001005080	2	-	ENSG00000110660
chr11	108154349	108154882	ENSG00000110660.2_M5	2	-	ENSG00000110660
chr11	108155371	108155532	ENSE00001726818	2	-	ENSG00000110660
chr11	108218201	108218328	ENSE00001623222	2	-	ENSG00000110660
chr11	108218537	108218830	ENSE00001241454	2	+	ENSG00000179331
chr11	108253240	108254785	ENSE00001241448	2	+	ENSG00000179331
chr11	108299953	108300593	ENSG00000166266.1_M4	2	+	ENSG00000166266
chr11	108324859	108324969	ENSE00003463935	2	+	ENSG00000166266
chr11	108337345	108337569	ENSG00000166266.1_M2	2	+	ENSG00000166266
chr11	108341278	108341455	ENSE00003623291	2	+	ENSG00000166266
chr11	108344032	108344174	ENSE00003660104	2	+	ENSG00000166266
chr11	108346018	108346164	ENSE00003570018	2	+	ENSG00000166266
chr11	108346246	108346327	ENSE00003461461	2	+	ENSG00000166266
chr11	108361473	108361567	ENSE00001311892	2	+	ENSG00000166266
chr11	108363705	108363836	ENSE00001101615	2	+	ENSG00000166266
chr11	108364766	108364874	ENSE00003571401	2	+	ENSG00000166266
chr11	108365176	108365443	ENSE00002193681	2	+	ENSG00000166266
chr11	108369556	108369621	ENSE00001101571	2	+	ENSG00000166266
chr11	108379876	108380009	ENSE00001101600	2	+	ENSG00000166266
chr11	108380838	108380970	ENSE00001101612	2	+	ENSG00000166266
chr11	108385722	108385846	ENSE00001101577	2	+	ENSG00000166266
chr11	108386143	108386319	ENSE00001101623	2	+	ENSG00000166266
chr11	108386858	108387020	ENSE00001101574	2	+	ENSG00000166266
chr11	108388970	108389089	ENSE00001101581	2	+	ENSG00000166266
chr11	108389734	108389858	ENSE00001101598	2	+	ENSG00000166266
chr11	108395528	108396412	ENSG00000166266.2_M2	2	+	ENSG00000166266
chr11	108396766	108398050	ENSG00000166266.3_M2	2	+	ENSG00000166266
chr11	108398148	108399129	ENSG00000166266.4_M2	2	+	ENSG00000166266
chr11	108401590	108401714	ENSE00002165396	2	-	ENSG00000255467
chr11	108413162	108413382	ENSE00002179990_F1	2	-	ENSG00000255467
chr11	108413545	108413551	ENSE00002179990_F2	2	-	ENSG00000255467
chr11	108413617	108413793	ENSG00000075239.1_M3	2	+	ENSG00000075239
chr11	108419765	108419859	ENSE00002161958	2	+	ENSG00000075239
chr11	108420522	108421081	ENSG00000075239.1_M2	2	+	ENSG00000075239
chr11	108438881	108439326	ENSG00000075239.1_M4	2	+	ENSG00000075239
chr11	108440188	108440379	ENSG00000075239.3_M3	2	+	ENSG00000075239
chr11	108441766	108441862	ENSE00003667534	2	+	ENSG00000075239
chr11	108444172	108444411	ENSG00000075239.4_M3	2	+	ENSG00000075239
chr11	108446316	108446555	ENSG00000075239.5_M2	2	+	ENSG00000075239
chr11	108447465	108447969	ENSG00000075239.6_M2	2	+	ENSG00000075239
chr11	108457416	108459223	ENSG00000149308.1_M3	2	-	ENSG00000149308
chr11	108461090	108462246	ENSG00000149308.2_M3	2	-	ENSG00000149308
chr11	108462330	108462391	ENSG00000149308.1_M2	2	-	ENSG00000149308
chr11	108470292	108470401	ENSE00003528882	2	-	ENSG00000149308
chr11	108470476	108470750	ENSG00000149308.2_M2	2	-	ENSG00000149308
chr11	108471677	108474398	ENSG00000149308.3_M2	2	-	ENSG00000149308
chr11	108476788	108476917	ENSE00003543369	2	-	ENSG00000149308
chr11	108477536	108477633	ENSE00003540993	2	-	ENSG00000149308
chr11	108485778	108485866	ENSE00003481381	2	-	ENSG00000149308
chr11	108485949	108486041	ENSE00003490868	2	-	ENSG00000149308
chr11	108487029	108487117	ENSE00003524830	2	-	ENSG00000149308
chr11	108488643	108488725	ENSE00003659402	2	-	ENSG00000149308
chr11	108489655	108489887	ENSG00000149308.4_M2	2	-	ENSG00000149308
chr11	108490687	108490728	ENSE00003644870	2	-	ENSG00000149308
chr11	108492345	108492418	ENSE00003610657	2	-	ENSG00000149308
chr11	108494185	108494246	ENSE00003520638	2	-	ENSG00000149308
chr11	108497522	108497641	ENSE00003508823	2	-	ENSG00000149308
chr11	108508686	108508850	ENSE00002201111	2	-	ENSG00000149308
chr11	108522878	108527947	ENSG00000149311.1_M16	2	+	ENSG00000149311
chr11	108528026	108528139	ENSE00003725082	2	+	ENSG00000149311
chr11	108529424	108529746	ENSG00000149311.1_M6	2	+	ENSG00000149311
chr11	108529848	108531154	ENSE00003811155_F2	2	+	ENSG00000149311
chr11	108535897	108536762	ENSG00000149311.1_M3	2	+	ENSG00000149311
chr11	108554783	108554947	ENSE00001617295	2	+	ENSG00000149311
chr11	108556768	108556938	ENSE00001652815	2	+	ENSG00000149311
chr11	108558538	108558910	ENSE00001658306	2	+	ENSG00000149311
chr11	108559675	108559870	ENSE00001638731	2	+	ENSG00000149311
chr11	108560656	108560752	ENSG00000149311.2_M2	2	+	ENSG00000149311
chr11	108561759	108561985	ENSG00000149311.2_M3	2	+	ENSG00000149311
chr11	108564155	108564281	ENSE00001774900	2	+	ENSG00000149311
chr11	108565421	108565547	ENSE00001723835	2	+	ENSG00000149311
chr11	108566922	108567012	ENSE00001769509	2	+	ENSG00000149311
chr11	108578910	108579082	ENSE00001719378	2	+	ENSG00000149311
chr11	108580151	108580351	ENSE00003522246	2	+	ENSG00000149311
chr11	108582796	108582879	ENSE00001591923	2	+	ENSG00000149311
chr11	108582983	108583139	ENSG00000149311.3_M2	2	+	ENSG00000149311
chr11	108584260	108584336	ENSE00003491738	2	+	ENSG00000149311
chr11	108584450	108584581	ENSE00003484127	2	+	ENSG00000149311
chr11	108591205	108591323	ENSE00003605753	2	+	ENSG00000149311
chr11	108592747	108592921	ENSE00001618543	2	+	ENSG00000149311
chr11	108594466	108594636	ENSE00001761338	2	+	ENSG00000149311
chr11	108595980	108596227	ENSE00001649610	2	+	ENSG00000149311
chr11	108598920	108599458	ENSG00000149311.1_M4	2	+	ENSG00000149311
chr11	108604348	108604522	ENSE00003536127	2	+	ENSG00000149311
chr11	108605041	108605206	ENSG00000149311.5_M2	2	+	ENSG00000149311
chr11	108606674	108607742	ENSG00000149311.3_M3	2	+	ENSG00000149311
chr11	108608719	108609128	ENSG00000149311.6_M2	2	+	ENSG00000149311
chr11	108611220	108611626	ENSG00000149311.7_M2	2	+	ENSG00000149311
chr11	108613391	108613533	ENSE00003590115	2	+	ENSG00000149311
chr11	108614598	108614775	ENSG00000149311.8_M2	2	+	ENSG00000149311
chr11	108616419	108616597	ENSE00003472092	2	+	ENSG00000149311
chr11	108619643	108619731	ENSE00003472517	2	+	ENSG00000149311
chr11	108619738	108619817	ENSE00002175206	2	+	ENSG00000149311
chr11	108620265	108620818	ENSE00002197543	2	-	ENSG00000166323
chr11	108621905	108622061	ENSE00003540026	2	+	ENSG00000149311
chr11	108624153	108624241	ENSE00003458427	2	+	ENSG00000149311
chr11	108627563	108627652	ENSG00000149311.9_M2	2	+	ENSG00000149311
chr11	108627751	108627854	ENSE00003552391	2	+	ENSG00000149311
chr11	108629100	108629249	ENSG00000149311.10_M2	2	+	ENSG00000149311
chr11	108631669	108631774	ENSE00003670777	2	+	ENSG00000149311
chr11	108633016	108633136	ENSE00003599030	2	+	ENSG00000149311
chr11	108637022	108637257	ENSE00003531997	2	+	ENSG00000149311
chr11	108637771	108637939	ENSE00003580001	2	+	ENSG00000149311
chr11	108639107	108639472	ENSG00000149311.11_M2	2	+	ENSG00000149311
chr11	108640725	108641012	ENSG00000149311.12_M2	2	+	ENSG00000149311
chr11	108641920	108642128	ENSE00003523531	2	+	ENSG00000149311
chr11	108642905	108643146	ENSG00000166323.1_M3	2	-	ENSG00000166323
chr11	108643585	108643744	ENSE00003562710	2	+	ENSG00000149311
chr11	108644475	108644614	ENSG00000149311.13_M2	2	+	ENSG00000149311
chr11	108645594	108645677	ENSG00000149311.14_M2	2	+	ENSG00000149311
chr11	108646675	108646816	ENSE00003560896	2	+	ENSG00000149311
chr11	108646926	108646999	ENSE00003618241	2	-	ENSG00000166323
chr11	108647551	108647860	ENSG00000149311.15_M2	2	+	ENSG00000149311
chr11	108647891	108648116	ENSE00002185899	2	+	ENSG00000149311
chr11	108651856	108652062	ENSE00002200393	2	-	ENSG00000166323
chr11	108654920	108655070	ENSE00003611442	2	+	ENSG00000149311
chr11	108657436	108657602	ENSE00003622216	2	+	ENSG00000149311
chr11	108658214	108658286	ENSE00002194627	2	+	ENSG00000149311
chr11	108658972	108659059	ENSE00003588344	2	+	ENSG00000149311
chr11	108665422	108665547	ENSG00000149311.16_M2	2	+	ENSG00000149311
chr11	108666604	108666668	ENSE00003591765	2	+	ENSG00000149311
chr11	108666704	108667899	ENSE00002148371	2	-	ENSG00000166323
chr11	108680105	108680242	ENSE00003458740	2	+	ENSG00000149311
chr11	108680348	108684102	ENSG00000149311.1_M7	2	+	ENSG00000149311
chr11	108697153	108697329	ENSG00000166323.1_M2	2	-	ENSG00000166323
chr11	108700059	108700115	ENSE00001312435	2	-	ENSG00000166323
chr11	108707352	108707523	ENSG00000166323.2_M2	2	-	ENSG00000166323
chr11	108719549	108719680	ENSG00000166323.3_M3	2	-	ENSG00000166323
chr11	108720883	108721084	ENSE00001102078	2	-	ENSG00000166323
chr11	108721216	108721270	ENSE00001102088	2	-	ENSG00000166323
chr11	108745251	108745344	ENSE00001102083	2	-	ENSG00000166323
chr11	108773008	108773099	ENSG00000166323.3_M2	2	-	ENSG00000166323
chr11	108774077	108774171	ENSG00000166323.4_M2	2	-	ENSG00000166323
chr11	108778989	108779050	ENSG00000166323.5_M2	2	-	ENSG00000166323
chr11	108783631	108786480	ENSG00000178202.1_M5	2	-	ENSG00000178202
chr11	108789136	108789241	ENSE00003631927	2	-	ENSG00000178202
chr11	108790830	108791025	ENSE00001305657	2	-	ENSG00000178202
chr11	108792708	108792905	ENSE00001322032	2	-	ENSG00000178202
chr11	108793534	108793751	ENSG00000178202.1_M3	2	-	ENSG00000178202
chr11	108797697	108797981	ENSG00000178202.1_M2	2	-	ENSG00000178202
chr11	108798278	108798505	ENSE00002160180	2	-	ENSG00000178202
chr11	108802526	108803059	ENSG00000178202.2_M3	2	-	ENSG00000178202
chr11	108809724	108809992	ENSE00001294164	2	-	ENSG00000178202
chr11	108817002	108826442	ENSG00000110723.1_M5	2	-	ENSG00000110723
chr11	108829837	108829976	ENSE00003667577	2	-	ENSG00000110723
chr11	108839734	108839783	ENSG00000110723.1_M2	2	-	ENSG00000110723
chr11	108849564	108849809	ENSG00000110723.2_M2	2	-	ENSG00000110723
chr11	108850616	108850779	ENSE00001771686	2	-	ENSG00000110723
chr11	108853243	108853404	ENSE00003492843	2	-	ENSG00000110723
chr11	108863588	108863774	ENSE00001591546	2	-	ENSG00000110723
chr11	108879513	108879722	ENSE00002151357	2	-	ENSG00000110723
chr11	108904933	108905163	ENSG00000110723.3_M2	2	-	ENSG00000110723
chr11	108905238	108905254	ENSE00002534706	2	-	ENSG00000110723
chr11	108976511	108976823	ENSG00000178105.1_M3	2	+	ENSG00000178105
chr11	108987168	108987366	ENSG00000178105.1_M2	2	+	ENSG00000178105
chr11	108999058	108999185	ENSE00001307885	2	+	ENSG00000178105
chr11	109000408	109001076	ENSE00001895620	2	-	ENSG00000240698
chr11	109040436	109040497	ENSE00002142483	2	-	ENSG00000254730
chr11	109042532	109042791	ENSE00002155253	2	-	ENSG00000254730
chr11	109079917	109080008	ENSE00002180552	2	+	ENSG00000178105
chr11	109145554	109145872	ENSE00002150969	2	-	ENSG00000255379
chr11	109161538	109161748	ENSG00000178105.2_M2	2	+	ENSG00000178105
chr11	109183810	109184193	ENSE00002199611	2	+	ENSG00000178105
chr11	109191481	109191566	ENSE00002159241	2	+	ENSG00000178105
chr11	109241044	109245415	ENSG00000178105.2_M3	2	+	ENSG00000178105
chr11	109252700	109252890	ENSE00002193710	2	+	ENSG00000178105
chr11	109282065	109284144	ENSG00000203334.1_M4	2	+	ENSG00000203334
chr11	109336932	109337040	ENSE00002190878	2	-	ENSG00000255528
chr11	109369417	109369642	ENSE00002159730	2	-	ENSG00000255528
chr11	109462008	109462117	ENSE00001806872	2	-	ENSG00000200613
chr11	109600768	109600839	ENSE00002705073	2	-	ENSG00000264997
chr11	109692735	109692785	ENSE00002143731	2	-	ENSG00000255028
chr11	109702646	109702709	ENSE00002197280	2	-	ENSG00000255028
chr11	109750539	109750842	ENSE00002166744	2	-	ENSG00000255028
chr11	109753216	109753464	ENSE00002175978	2	-	ENSG00000255028
chr11	109759394	109759541	ENSE00001305459	2	+	ENSG00000185742
chr11	109760681	109766427	ENSE00001330903	2	+	ENSG00000185742
chr11	109843246	109843703	ENSE00002194268	2	-	ENSG00000254890
chr11	109868160	109868306	ENSG00000255028.1_M2	2	-	ENSG00000255028
chr11	110006487	110007142	ENSE00002197074	2	-	ENSG00000254482
chr11	110122243	110122321	ENSE00002180422	2	-	ENSG00000254659
chr11	110152106	110152161	ENSE00003589412	2	-	ENSG00000254659
chr11	110158726	110158820	ENSE00002157142	2	-	ENSG00000254659
chr11	110194030	110194195	ENSE00002157513	2	-	ENSG00000254659
chr11	110194727	110194951	ENSE00002167688	2	-	ENSG00000254659
chr11	110274672	110275410	ENSE00002141808	2	-	ENSG00000254798
chr11	110350339	110351190	ENSE00001934922	2	+	ENSG00000224776
chr11	110353393	110353811	ENSE00003622428	2	-	ENSG00000270423
chr11	110461143	110461212	ENSE00001551834	2	+	ENSG00000149289
chr11	110498061	110498164	ENSE00001769019	2	+	ENSG00000149289
chr11	110502931	110504500	ENSG00000149289.1_M2	2	+	ENSG00000149289
chr11	110520004	110520144	ENSE00001619254	2	+	ENSG00000149289
chr11	110526289	110526524	ENSE00001751316	2	+	ENSG00000149289
chr11	110530307	110530414	ENSE00000989791	2	+	ENSG00000149289
chr11	110531371	110538856	ENSG00000149289.1_M3	2	+	ENSG00000149289
chr11	110541887	110542242	ENSE00002159264	2	-	ENSG00000137710
chr11	110546373	110546420	ENSE00002177505	2	-	ENSG00000137710
chr11	110560141	110560747	ENSE00001558263	2	-	ENSG00000137710
chr11	110564176	110564274	ENSE00001552325	2	-	ENSG00000137710
chr11	110596624	110596911	ENSG00000137710.1_M2	2	-	ENSG00000137710
chr11	110599494	110600051	ENSG00000137710.2_M2	2	-	ENSG00000137710
chr11	110600927	110601322	ENSG00000137710.1_M3	2	-	ENSG00000137710
chr11	110618426	110618523	ENSG00000137710.4_M2	2	-	ENSG00000137710
chr11	110620901	110621048	ENSE00003688350	2	-	ENSG00000137710
chr11	110621240	110621343	ENSG00000137710.1_M4	2	-	ENSG00000137710
chr11	110635681	110635765	ENSE00003473370	2	-	ENSG00000137710
chr11	110636056	110636197	ENSG00000137710.5_M2	2	-	ENSG00000137710
chr11	110651265	110651335	ENSE00002177745	2	-	ENSG00000137710
chr11	110659391	110659639	ENSG00000137710.1_M7	2	-	ENSG00000137710
chr11	110717899	110718285	ENSG00000254416.1_M2	2	+	ENSG00000254416
chr11	110729081	110729255	ENSE00002165787	2	+	ENSG00000254416
chr11	110744674	110744734	ENSE00002146552	2	+	ENSG00000254416
chr11	110797293	110797716	ENSE00000989773	2	+	ENSG00000137714
chr11	110827432	110829952	ENSE00001005196	2	+	ENSG00000137714
chr11	110945738	110949912	ENSG00000137727.1_M4	2	-	ENSG00000137727
chr11	110951031	110951146	ENSE00000930480	2	-	ENSG00000137727
chr11	110952258	110952448	ENSE00000930481	2	-	ENSG00000137727
chr11	110954978	110955088	ENSE00003541209	2	-	ENSG00000137727
chr11	110958190	110958454	ENSE00002156283	2	-	ENSG00000137727
chr11	110959416	110959578	ENSE00001660667	2	-	ENSG00000137727
chr11	110960751	110960930	ENSE00001641278	2	-	ENSG00000137727
chr11	110975373	110975562	ENSE00001650065	2	-	ENSG00000137727
chr11	110977793	110977860	ENSE00001629820	2	-	ENSG00000137727
chr11	110983379	110983464	ENSE00001782247	2	-	ENSG00000137727
chr11	110984371	110984413	ENSE00001673042	2	-	ENSG00000137727
chr11	110992510	110992660	ENSE00001693862	2	-	ENSG00000137727
chr11	110998638	110998803	ENSE00001613278	2	-	ENSG00000137727
chr11	111058507	111058590	ENSE00003615655	2	-	ENSG00000137727
chr11	111079585	111079978	ENSE00002176918	2	-	ENSG00000137727
chr11	111080054	111080369	ENSE00002237318	2	-	ENSG00000137727
chr11	111080581	111080674	ENSE00001428121	2	-	ENSG00000137727
chr11	111080924	111081135	ENSE00002156157	2	-	ENSG00000137727
chr11	111254245	111254429	ENSE00002171723	2	+	ENSG00000255149
chr11	111422094	111422205	ENSE00001438061	2	-	ENSG00000200168
chr11	111467156	111467655	ENSE00003552192	2	-	ENSG00000271390
chr11	111469229	111469609	ENSG00000271584.1_M2	2	-	ENSG00000271584
chr11	111474675	111474803	ENSE00003572380	2	-	ENSG00000271584
chr11	111483004	111483353	ENSE00001850746	2	-	ENSG00000239354
chr11	111484517	111485208	ENSE00003502609	2	-	ENSG00000270202
chr11	111552359	111552621	ENSE00003798862	2	-	ENSG00000271584
chr11	111553251	111553359	ENSE00003793749	2	-	ENSG00000271584
chr11	111561280	111561747	ENSE00003799007	2	-	ENSG00000271584
chr11	111628143	111628202	ENSG00000150750.1_M2	2	+	ENSG00000150750
chr11	111638342	111638453	ENSG00000150750.1_M3	2	+	ENSG00000150750
chr11	111663528	111663571	ENSE00001660330	2	+	ENSG00000150750
chr11	111666208	111666510	ENSE00000996127	2	+	ENSG00000150750
chr11	111667782	111668531	ENSG00000150750.2_M3	2	+	ENSG00000150750
chr11	111680774	111680852	ENSG00000196167.2_M4	2	-	ENSG00000196167
chr11	111681025	111681180	ENSE00002148954_F1	2	+	ENSG00000214290
chr11	111681244	111681435	ENSE00003725888_F1	2	-	ENSG00000196167
chr11	111681438	111681778	ENSE00001599589_F1	2	+	ENSG00000214290
chr11	111681909	111681917	ENSE00001514103_F1	2	-	ENSG00000196167
chr11	111682000	111682128	ENSG00000214290.1_M3	2	+	ENSG00000214290
chr11	111682195	111682203	ENSG00000214290.1_M2	2	+	ENSG00000214290
chr11	111682331	111682416	ENSE00003720412	2	-	ENSG00000196167
chr11	111682710	111682805	ENSE00001531262	2	+	ENSG00000214290
chr11	111687023	111687123	ENSE00002181921_F1	2	-	ENSG00000196167
chr11	111687178	111687241	ENSE00002181921_F2	2	-	ENSG00000196167
chr11	111688589	111688819	ENSE00001531260	2	+	ENSG00000214290
chr11	111690264	111690931	ENSG00000214290.1_M5	2	+	ENSG00000214290
chr11	111729961	111730028	ENSE00002700424	2	+	ENSG00000264032
chr11	111739614	111739880	ENSG00000110777.2_M2	2	-	ENSG00000110777
chr11	111739964	111740007	ENSE00003573322	2	-	ENSG00000110777
chr11	111740869	111741000	ENSG00000110777.1_M3	2	-	ENSG00000110777
chr11	111741353	111741488	ENSE00002160319	2	-	ENSG00000110777
chr11	111745034	111745498	ENSG00000110777.3_M2	2	-	ENSG00000110777
chr11	111745896	111746362	ENSG00000110777.4_M2	2	-	ENSG00000110777
chr11	111759909	111759988	ENSE00002156485	2	-	ENSG00000110777
chr11	111761298	111761829	ENSG00000110777.5_M2	2	-	ENSG00000110777
chr11	111765249	111765377	ENSE00002089567	2	+	ENSG00000253099
chr11	111766895	111768289	ENSE00002081664	2	-	ENSG00000110777
chr11	111778983	111779229	ENSG00000110777.6_M2	2	-	ENSG00000110777
chr11	111779765	111780231	ENSG00000110777.1_M4	2	-	ENSG00000110777
chr11	111781282	111781427	ENSG00000110777.7_M2	2	-	ENSG00000110777
chr11	111783170	111783227	ENSE00002149571	2	-	ENSG00000110777
chr11	111786811	111786913	ENSG00000110777.8_M2	2	-	ENSG00000110777
chr11	111797048	111797192	ENSE00002142801	2	-	ENSG00000255428
chr11	111798574	111800396	ENSE00002173694	2	-	ENSG00000255428
chr11	111817245	111817298	ENSE00002032214	2	-	ENSG00000110777
chr11	111830741	111830959	ENSE00003792941	2	+	ENSG00000255093
chr11	111831624	111831786	ENSE00003797393	2	+	ENSG00000255093
chr11	111832005	111832189	ENSG00000255093.1_M2	2	+	ENSG00000255093
chr11	111832632	111832737	ENSE00002201578	2	+	ENSG00000255093
chr11	111832927	111833138	ENSG00000255093.2_M2	2	+	ENSG00000255093
chr11	111833241	111833425	ENSG00000255093.3_M2	2	+	ENSG00000255093
chr11	111833537	111833700	ENSG00000255093.1_M3	2	+	ENSG00000255093
chr11	111834698	111834878	ENSE00003792254	2	+	ENSG00000255093
chr11	111835697	111835872	ENSE00002184540	2	+	ENSG00000255093
chr11	111836523	111836645	ENSE00002169169	2	+	ENSG00000255093
chr11	111837249	111837375	ENSG00000255093.4_M2	2	+	ENSG00000255093
chr11	111837505	111837671	ENSE00002145570_F1	2	-	ENSG00000110777
chr11	111837907	111837917	ENSE00002145570_F2	2	-	ENSG00000110777
chr11	111838043	111838165	ENSE00002156167	2	+	ENSG00000255093
chr11	111838800	111839025	ENSG00000255093.5_M2	2	+	ENSG00000255093
chr11	111839349	111839684	ENSG00000255093.6_M2	2	+	ENSG00000255093
chr11	111840132	111840513	ENSG00000255093.7_M2	2	+	ENSG00000255093
chr11	111841912	111842083	ENSE00003800176	2	+	ENSG00000255093
chr11	111842502	111842660	ENSE00003792831	2	+	ENSG00000255093
chr11	111844606	111844724	ENSE00003800565	2	+	ENSG00000255093
chr11	111845125	111845298	ENSE00003792989	2	+	ENSG00000255093
chr11	111845337	111845463	ENSE00003797442	2	+	ENSG00000255093
chr11	111845601	111845782	ENSE00003795507	2	+	ENSG00000255093
chr11	111846845	111846968	ENSG00000255093.8_M2	2	+	ENSG00000255093
chr11	111849028	111849179	ENSE00003797673	2	+	ENSG00000255093
chr11	111849812	111849843	ENSE00001185094_F1	2	-	ENSG00000137707
chr11	111849930	111849968	ENSE00001185094_F2	2	-	ENSG00000137707
chr11	111851484	111851631	ENSG00000255093.9_M2	2	+	ENSG00000255093
chr11	111852077	111852279	ENSE00003792419	2	+	ENSG00000255093
chr11	111855595	111855718	ENSG00000255093.10_M2	2	+	ENSG00000255093
chr11	111857397	111857698	ENSE00003797944	2	+	ENSG00000255093
chr11	111877437	111877589	ENSE00000930498	2	-	ENSG00000137707
chr11	111878786	111879684	ENSG00000137707.1_M3	2	-	ENSG00000137707
chr11	111880272	111880410	ENSE00000930500	2	-	ENSG00000137707
chr11	111880872	111881071	ENSE00001284238	2	-	ENSG00000137707
chr11	111890102	111890186	ENSE00002155890	2	-	ENSG00000137707
chr11	111894456	111894630	ENSG00000137707.2_M3	2	-	ENSG00000137707
chr11	111895232	111895316	ENSE00001500082	2	+	ENSG00000207811
chr11	111895733	111895810	ENSE00001499838	2	+	ENSG00000207562
chr11	111896342	111897083	ENSE00002182079_F1	2	-	ENSG00000254980
chr11	111897309	111897393	ENSE00002182079_F2	2	-	ENSG00000254980
chr11	111897810	111897852	ENSE00001363935	2	+	ENSG00000183644
chr11	111898339	111898410	ENSG00000183644.1_M2	2	+	ENSG00000183644
chr11	111901307	111901487	ENSE00002187043	2	+	ENSG00000183644
chr11	111908951	111909055	ENSE00002171913	2	-	ENSG00000254980
chr11	111918959	111919019	ENSE00003488737	2	+	ENSG00000183644
chr11	111919625	111922242	ENSG00000183644.1_M4	2	+	ENSG00000183644
chr11	111925493	111925548	ENSE00002151076	2	+	ENSG00000204381
chr11	111925721	111926141	ENSG00000204381.1_M5	2	+	ENSG00000204381
chr11	111926545	111926798	ENSG00000204381.1_M4	2	+	ENSG00000204381
chr11	111929139	111929437	ENSE00003536225	2	+	ENSG00000204381
chr11	111934831	111934989	ENSE00003537210	2	+	ENSG00000204381
chr11	111936546	111936630	ENSE00002141560	2	+	ENSG00000204381
chr11	111939766	111939799	ENSE00003503128	2	+	ENSG00000204381
chr11	111940412	111940496	ENSG00000204381.1_M2	2	+	ENSG00000204381
chr11	111942751	111942858	ENSG00000204381.1_M3	2	+	ENSG00000204381
chr11	111945303	111946958	ENSG00000204381.1_M6	2	+	ENSG00000204381
chr11	111987578	111987890	ENSE00001185079	2	+	ENSG00000170145
chr11	112001454	112001571	ENSE00001185074	2	+	ENSG00000170145
chr11	112005553	112005617	ENSE00001185069	2	+	ENSG00000170145
chr11	112056033	112057482	ENSE00001662972	2	-	ENSG00000235286
chr11	112068181	112068495	ENSE00001591210	2	+	ENSG00000223324
chr11	112073084	112073246	ENSE00000989876	2	+	ENSG00000170145
chr11	112085938	112086063	ENSE00000989877	2	+	ENSG00000170145
chr11	112086504	112086628	ENSE00000989878	2	+	ENSG00000170145
chr11	112088255	112088476	ENSE00001154009	2	+	ENSG00000170145
chr11	112090039	112090192	ENSE00000446324	2	+	ENSG00000170145
chr11	112097258	112097423	ENSE00000989880	2	+	ENSG00000170145
chr11	112103780	112103898	ENSE00002160873	2	+	ENSG00000170145
chr11	112104814	112105043	ENSE00003586337	2	+	ENSG00000170145
chr11	112105517	112105802	ENSG00000170145.1_M2	2	+	ENSG00000170145
chr11	112105938	112106102	ENSE00000989883	2	+	ENSG00000170145
chr11	112106864	112106975	ENSE00000989884	2	+	ENSG00000170145
chr11	112107699	112107791	ENSE00000989885	2	+	ENSG00000170145
chr11	112108530	112111940	ENSE00001302014_F1	2	+	ENSG00000170145
chr11	112112090	112115902	ENSE00001302014_F2	2	+	ENSG00000170145
chr11	112120329	112120374	ENSG00000137713.1_M2	2	-	ENSG00000137713
chr11	112122497	112122619	ENSG00000137713.2_M2	2	-	ENSG00000137713
chr11	112122930	112126667	ENSG00000137713.1_M5	2	-	ENSG00000137713
chr11	112131444	112131599	ENSE00003482553	2	-	ENSG00000137713
chr11	112136020	112136081	ENSG00000137713.3_M2	2	-	ENSG00000137713
chr11	112140218	112140392	ENSE00003463521	2	-	ENSG00000137713
chr11	112141500	112141635	ENSE00003510948	2	-	ENSG00000137713
chr11	112142551	112142622	ENSE00003653195	2	-	ENSG00000137713
chr11	112143030	112143145	ENSG00000137713.4_M2	2	-	ENSG00000137713
chr11	112143345	112143501	ENSE00003552372	2	-	ENSG00000137713
chr11	112147851	112147999	ENSG00000137713.5_M2	2	-	ENSG00000137713
chr11	112148869	112149102	ENSG00000137713.6_M2	2	-	ENSG00000137713
chr11	112149169	112149342	ENSE00003647577	2	-	ENSG00000137713
chr11	112152838	112152939	ENSE00003684177	2	-	ENSG00000137713
chr11	112153329	112153420	ENSE00003626683	2	-	ENSG00000137713
chr11	112153834	112154099	ENSE00002179207	2	-	ENSG00000137713
chr11	112154284	112154464	ENSG00000137713.2_M5	2	-	ENSG00000137713
chr11	112156727	112157196	ENSG00000254990.1_M2	2	-	ENSG00000254990
chr11	112157418	112157512	ENSE00002194981	2	-	ENSG00000254990
chr11	112159038	112159096	ENSE00002167310	2	-	ENSG00000254990
chr11	112166242	112166417	ENSG00000254990.2_M2	2	-	ENSG00000254990
chr11	112170271	112174174	ENSE00002152616	2	-	ENSG00000086848
chr11	112174231	112174600	ENSG00000086848.1_M7	2	-	ENSG00000086848
chr11	112186170	112186272	ENSE00002435257	2	-	ENSG00000086848
chr11	112193192	112193414	ENSE00002200878	2	-	ENSG00000086848
chr11	112197728	112197883	ENSG00000086848.1_M4	2	-	ENSG00000086848
chr11	112202702	112202823	ENSE00002185966	2	-	ENSG00000086848
chr11	112205312	112205640	ENSE00002142605	2	-	ENSG00000254450
chr11	112216999	112217357	ENSE00002144400	2	-	ENSG00000254450
chr11	112224302	112224432	ENSE00003496643	2	-	ENSG00000086848
chr11	112224817	112224853	ENSE00002183394	2	-	ENSG00000086848
chr11	112225594	112225742	ENSG00000086848.1_M3	2	-	ENSG00000086848
chr11	112226374	112226525	ENSG00000086848.2_M3	2	-	ENSG00000086848
chr11	112228789	112228944	ENSG00000086848.1_M2	2	-	ENSG00000086848
chr11	112232735	112232858	ENSE00003558749	2	-	ENSG00000086848
chr11	112233312	112233525	ENSE00002190722	2	-	ENSG00000086848
chr11	112237579	112237912	ENSE00003722117	2	-	ENSG00000086848
chr11	112241482	112241588	ENSE00003484864	2	-	ENSG00000086848
chr11	112241751	112241839	ENSE00003538883	2	-	ENSG00000086848
chr11	112245690	112246034	ENSG00000086848.2_M2	2	-	ENSG00000086848
chr11	112248648	112248737	ENSE00003525200	2	-	ENSG00000086848
chr11	112253266	112253337	ENSE00003564887	2	-	ENSG00000086848
chr11	112256680	112256815	ENSG00000086848.3_M2	2	-	ENSG00000086848
chr11	112258328	112258395	ENSG00000086848.4_M2	2	-	ENSG00000086848
chr11	112258864	112259391	ENSG00000086848.3_M3	2	-	ENSG00000086848
chr11	112259579	112259671	ENSG00000086848.1_M5	2	-	ENSG00000086848
chr11	112262172	112263822	ENSG00000255561.1_M3	2	-	ENSG00000255561
chr11	112264693	112264765	ENSE00003495114_F1	2	-	ENSG00000255561
chr11	112264970	112265137	ENSE00003529791_F1	2	-	ENSG00000255561
chr11	112266679	112266836	ENSE00003528383	2	-	ENSG00000255561
chr11	112267058	112267084	ENSE00002152136_F1	2	+	ENSG00000137720
chr11	112267599	112267747	ENSG00000137720.1_M3	2	+	ENSG00000137720
chr11	112269874	112269891	ENSE00002162889_F1	2	-	ENSG00000255561
chr11	112270359	112270731	ENSG00000137720.1_M2	2	+	ENSG00000137720
chr11	112271488	112271719	ENSE00003463349	2	+	ENSG00000137720
chr11	112272240	112272307	ENSE00000930521	2	+	ENSG00000137720
chr11	112272872	112275069	ENSG00000137720.1_M5	2	+	ENSG00000137720
chr11	112278319	112278595	ENSE00001867179	2	-	ENSG00000176343
chr11	112297934	112298337	ENSG00000109846.1_M11	2	-	ENSG00000109846
chr11	112298522	112298637	ENSE00002180470	2	-	ENSG00000109846
chr11	112299137	112300255	ENSG00000109846.1_M8	2	-	ENSG00000109846
chr11	112300871	112301362	ENSG00000109846.1_M5	2	-	ENSG00000109846
chr11	112301589	112301610	ENSE00001130748_F1	2	+	ENSG00000170276
chr11	112301686	112302080	ENSE00001130748_F2	2	+	ENSG00000170276
chr11	112302270	112302274	ENSE00002141052_F1	2	-	ENSG00000109846
chr11	112302451	112302694	ENSG00000109846.1_M4	2	-	ENSG00000109846
chr11	112303318	112303440	ENSE00001130746_F1	2	+	ENSG00000170276
chr11	112307379	112307520	ENSE00002179478	2	+	ENSG00000149300
chr11	112308025	112308042	ENSG00000254445.1_M2	2	+	ENSG00000254445
chr11	112308352	112308607	ENSE00002175933_F1	2	+	ENSG00000149300
chr11	112313062	112313082	ENSE00002173870	2	-	ENSG00000109846
chr11	112313602	112313721	ENSG00000149300.1_M2	2	+	ENSG00000149300
chr11	112314998	112315060	ENSE00003564715	2	+	ENSG00000149300
chr11	112317733	112317842	ENSE00001807173	2	+	ENSG00000238965
chr11	112319152	112319244	ENSE00002142881	2	+	ENSG00000150764
chr11	112326885	112327242	ENSG00000150764.1_M2	2	+	ENSG00000150764
chr11	112335325	112335480	ENSE00002145470	2	-	ENSG00000255286
chr11	112336377	112336574	ENSE00002150931	2	-	ENSG00000255286
chr11	112358488	112358618	ENSE00003630097	2	+	ENSG00000150764
chr11	112362266	112362392	ENSE00003488449	2	+	ENSG00000150764
chr11	112367853	112368198	ENSG00000150764.2_M2	2	+	ENSG00000150764
chr11	112368706	112369826	ENSG00000150764.3_M2	2	+	ENSG00000150764
chr11	112370740	112370842	ENSE00003728130	2	+	ENSG00000150764
chr11	112371142	112371625	ENSE00003747085	2	+	ENSG00000150764
chr11	112374575	112374688	ENSE00003570441	2	+	ENSG00000150764
chr11	112376057	112376328	ENSG00000150764.4_M2	2	+	ENSG00000150764
chr11	112379076	112379166	ENSE00003604036	2	+	ENSG00000150764
chr11	112380718	112380772	ENSE00003693755	2	+	ENSG00000150764
chr11	112382797	112382906	ENSG00000150764.5_M2	2	+	ENSG00000150764
chr11	112386258	112386363	ENSE00003576013	2	+	ENSG00000150764
chr11	112386796	112386850	ENSE00003545711	2	+	ENSG00000150764
chr11	112390721	112390814	ENSE00003636834	2	+	ENSG00000150764
chr11	112390894	112390966	ENSG00000150764.6_M2	2	+	ENSG00000150764
chr11	112392227	112392317	ENSE00003629430	2	+	ENSG00000150764
chr11	112392611	112392773	ENSE00003472487	2	+	ENSG00000150764
chr11	112393288	112393534	ENSG00000150764.7_M2	2	+	ENSG00000150764
chr11	112412409	112412628	ENSE00002147278	2	+	ENSG00000255334
chr11	112413130	112413233	ENSE00002164655	2	+	ENSG00000255334
chr11	112413807	112413913	ENSE00003553954	2	+	ENSG00000150764
chr11	112414690	112415002	ENSG00000150764.8_M2	2	+	ENSG00000150764
chr11	112416072	112419699	ENSG00000150764.1_M5	2	+	ENSG00000150764
chr11	112421923	112422861	ENSG00000150768.1_M4	2	+	ENSG00000150768
chr11	112423307	112423409	ENSG00000150768.1_M2	2	+	ENSG00000150768
chr11	112425901	112426026	ENSE00003602785	2	+	ENSG00000150768
chr11	112426178	112426332	ENSE00003481762	2	+	ENSG00000150768
chr11	112427245	112427755	ENSE00001644429	2	-	ENSG00000230911
chr11	112430781	112430908	ENSG00000150768.2_M2	2	+	ENSG00000150768
chr11	112433974	112434211	ENSE00003615451	2	-	ENSG00000271025
chr11	112434620	112434808	ENSE00003642050	2	+	ENSG00000150768
chr11	112436603	112436757	ENSE00003510683	2	+	ENSG00000150768
chr11	112440826	112440894	ENSE00003512633	2	+	ENSG00000150768
chr11	112442505	112442598	ENSE00003503313	2	+	ENSG00000150768
chr11	112443226	112443334	ENSE00003493490	2	+	ENSG00000150768
chr11	112448574	112448690	ENSE00003526251	2	+	ENSG00000150768
chr11	112457217	112457380	ENSG00000150768.3_M2	2	+	ENSG00000150768
chr11	112458361	112458871	ENSG00000150768.4_M2	2	+	ENSG00000150768
chr11	112459757	112461365	ENSG00000150768.1_M3	2	+	ENSG00000150768
chr11	112461577	112461748	ENSE00001514061_F2	2	+	ENSG00000150768
chr11	112465169	112465377	ENSG00000150773.1_M3	2	-	ENSG00000150773
chr11	112467091	112468057	ENSG00000150773.1_M2	2	-	ENSG00000150773
chr11	112468348	112468639	ENSG00000150773.1_M4	2	-	ENSG00000150773
chr11	112468990	112469114	ENSE00003558721	2	-	ENSG00000150773
chr11	112470327	112470535	ENSG00000150773.1_M5	2	-	ENSG00000150773
chr11	112471259	112471415	ENSG00000150773.2_M3	2	-	ENSG00000150773
chr11	112471605	112472246	ENSG00000150776.1_M9	2	+	ENSG00000150776
chr11	112472897	112473015	ENSG00000150776.1_M3	2	+	ENSG00000150776
chr11	112475548	112475649	ENSE00003471146	2	+	ENSG00000150776
chr11	112477740	112479766	ENSG00000150776.1_M4	2	+	ENSG00000150776
chr11	112479802	112482134	ENSG00000150776.1_M6	2	+	ENSG00000150776
chr11	112483302	112483646	ENSG00000150779.1_M2	2	-	ENSG00000150779
chr11	112483978	112484111	ENSG00000150779.2_M3	2	-	ENSG00000150779
chr11	112484137	112484241	ENSG00000204370.1_M4	2	+	ENSG00000204370
chr11	112485586	112485877	ENSE00003806201	2	+	ENSG00000204370
chr11	112486208	112486391	ENSG00000204370.1_M2	2	+	ENSG00000204370
chr11	112488428	112488477	ENSE00002148165	2	+	ENSG00000204370
chr11	112504937	112505101	ENSE00002174068	2	+	ENSG00000204370
chr11	112516665	112517393	ENSG00000204370.2_M2	2	+	ENSG00000204370
chr11	112535341	112535908	ENSG00000150782.1_M5	2	-	ENSG00000150782
chr11	112540660	112540794	ENSE00003568181	2	-	ENSG00000150782
chr11	112542123	112543125	ENSG00000150782.1_M3	2	-	ENSG00000150782
chr11	112545047	112545652	ENSG00000150782.1_M2	2	-	ENSG00000150782
chr11	112547002	112547110	ENSG00000150782.2_M2	2	-	ENSG00000150782
chr11	112555990	112556198	ENSG00000150782.2_M5	2	-	ENSG00000150782
chr11	112557279	112557602	ENSE00002169005	2	-	ENSG00000254638
chr11	112558158	112558259	ENSE00002154295	2	-	ENSG00000254638
chr11	112559410	112559458	ENSE00002200741_F1	2	+	ENSG00000255292
chr11	112559501	112559574	ENSE00001409147_F1	2	+	ENSG00000150783
chr11	112561335	112561422	ENSE00002199919	2	+	ENSG00000150783
chr11	112562488	112562606	ENSE00002161469	2	-	ENSG00000254638
chr11	112563866	112564649	ENSG00000150783.1_M2	2	+	ENSG00000150783
chr11	112564654	112564701	ENSE00002162874_F1	2	-	ENSG00000254638
chr11	112567518	112567741	ENSG00000197580.1_M9	2	+	ENSG00000197580
chr11	112567807	112568510	ENSG00000197580.1_M4	2	+	ENSG00000197580
chr11	112585702	112586652	ENSG00000197580.2_M4	2	+	ENSG00000197580
chr11	112591553	112591682	ENSG00000197580.2_M2	2	+	ENSG00000197580
chr11	112592218	112592617	ENSG00000197580.3_M4	2	+	ENSG00000197580
chr11	112593866	112594034	ENSG00000197580.3_M2	2	+	ENSG00000197580
chr11	112600426	112600724	ENSE00002157710	2	+	ENSG00000255231
chr11	112605533	112605671	ENSG00000197580.4_M2	2	+	ENSG00000197580
chr11	112606526	112607546	ENSG00000197580.1_M5	2	+	ENSG00000197580
chr11	112607904	112608126	ENSG00000197580.5_M2	2	+	ENSG00000197580
chr11	112609565	112610123	ENSG00000197580.2_M9	2	+	ENSG00000197580
chr11	112610518	112610728	ENSE00001865060_F2	2	+	ENSG00000197580
chr11	112615724	112616490	ENSE00002145825	2	+	ENSG00000197580
chr11	112620140	112620226	ENSE00002162153	2	+	ENSG00000150787
chr11	112620459	112621371	ENSG00000150787.1_M2	2	+	ENSG00000150787
chr11	112621960	112622097	ENSG00000150787.2_M2	2	+	ENSG00000150787
chr11	112622132	112622549	ENSG00000150787.1_M3	2	+	ENSG00000150787
chr11	112625021	112625257	ENSG00000150787.3_M2	2	+	ENSG00000150787
chr11	112625290	112625833	ENSG00000150787.1_M4	2	+	ENSG00000150787
chr11	112627221	112627700	ENSE00001897966_F1	2	-	ENSG00000243250
chr11	112627877	112627886	ENSE00002199711_F1	2	+	ENSG00000150787
chr11	112629305	112629359	ENSE00002158329	2	+	ENSG00000150787
chr11	112640329	112640825	ENSE00001733150	2	-	ENSG00000188771
chr11	112644190	112644252	ENSE00001367798	2	-	ENSG00000188771
chr11	112647186	112647388	ENSE00001384074	2	-	ENSG00000188771
chr11	112652067	112652208	ENSE00003121381_F1	2	+	ENSG00000268472
chr11	112652663	112653199	ENSE00003121381_F2	2	+	ENSG00000268472
chr11	112661369	112661767	ENSE00002155842	2	+	ENSG00000150787
chr11	112672263	112672503	ENSE00002197769	2	+	ENSG00000250303
chr11	112681977	112682287	ENSG00000250303.1_M2	2	+	ENSG00000250303
chr11	112683023	112684543	ENSG00000250303.1_M4	2	+	ENSG00000250303
chr11	112685491	112685881	ENSG00000250303.2_M2	2	+	ENSG00000250303
chr11	112748657	112748702	ENSE00002085716	2	+	ENSG00000250303
chr11	112750618	112753082	ENSE00002031698	2	+	ENSG00000250303
chr11	112782366	112782490	ENSE00002171433	2	+	ENSG00000254968
chr11	112782553	112782660	ENSE00002187476	2	+	ENSG00000254968
chr11	112850641	112851094	ENSE00001861579	2	-	ENSG00000213233
chr11	112871516	112871739	ENSE00002182866	2	+	ENSG00000254968
chr11	112873628	112873900	ENSE00002196432	2	+	ENSG00000254968
chr11	112874953	112875064	ENSE00002167687	2	+	ENSG00000254968
chr11	112877051	112877129	ENSE00002152684	2	+	ENSG00000254968
chr11	112923551	112925182	ENSE00002180752	2	-	ENSG00000255484
chr11	112930622	112931246	ENSG00000254968.1_M2	2	+	ENSG00000254968
chr11	112937575	112937686	ENSE00002193082	2	-	ENSG00000255484
chr11	112942498	112942695	ENSE00002162434	2	-	ENSG00000255484
chr11	112945016	112945142	ENSE00002176375	2	-	ENSG00000255484
chr11	112991325	112991424	ENSE00001508879	2	-	ENSG00000212397
chr11	113010678	113010721	ENSE00002192201	2	+	ENSG00000254968
chr11	113176309	113176728	ENSE00002183345	2	+	ENSG00000254626
chr11	113184478	113184891	ENSE00002165437	2	+	ENSG00000254626
chr11	113346222	113347800	ENSG00000247416.1_M2	2	-	ENSG00000247416
chr11	113348195	113348207	ENSE00003723043_F1	2	+	ENSG00000149294
chr11	113348248	113348315	ENSG00000149294.1_M2	2	+	ENSG00000149294
chr11	113348425	113348611	ENSG00000149294.1_M10	2	+	ENSG00000149294
chr11	113350164	113350415	ENSE00001984838	2	-	ENSG00000247416
chr11	113364298	113364366	ENSE00001808681	2	+	ENSG00000238998
chr11	113390795	113390806	ENSE00003746547	2	+	ENSG00000149294
chr11	113442569	113442857	ENSE00003740510	2	+	ENSG00000149294
chr11	113533006	113533531	ENSG00000149294.2_M2	2	+	ENSG00000149294
chr11	113533531	113534034	ENSE00003745078	2	+	ENSG00000149294
chr11	113602473	113602548	ENSG00000149294.3_M2	2	+	ENSG00000149294
chr11	113604378	113604597	ENSE00003460536	2	+	ENSG00000149294
chr11	113605615	113605759	ENSE00003636002	2	+	ENSG00000149294
chr11	113606134	113606272	ENSE00003479684	2	+	ENSG00000149294
chr11	113607354	113607472	ENSE00003539634	2	+	ENSG00000149294
chr11	113607926	113608096	ENSE00003611511	2	+	ENSG00000149294
chr11	113614478	113614621	ENSE00003628883	2	+	ENSG00000149294
chr11	113621162	113621770	ENSG00000149294.4_M2	2	+	ENSG00000149294
chr11	113631060	113631138	ENSE00003723585	2	+	ENSG00000149294
chr11	113631244	113631660	ENSG00000149294.5_M2	2	+	ENSG00000149294
chr11	113632034	113632219	ENSG00000149294.1_M4	2	+	ENSG00000149294
chr11	113632582	113632679	ENSG00000149294.2_M4	2	+	ENSG00000149294
chr11	113633011	113633182	ENSG00000149294.6_M2	2	+	ENSG00000149294
chr11	113634800	113634932	ENSE00003502634	2	+	ENSG00000149294
chr11	113636068	113636083	ENSE00003742496	2	+	ENSG00000149294
chr11	113640078	113640405	ENSG00000149294.7_M2	2	+	ENSG00000149294
chr11	113642375	113642417	ENSE00003718294	2	+	ENSG00000149294
chr11	113643122	113643360	ENSE00002140246	2	+	ENSG00000149294
chr11	113645671	113645934	ENSG00000149294.8_M2	2	+	ENSG00000149294
chr11	113655404	113655532	ENSG00000149294.1_M3	2	+	ENSG00000149294
chr11	113659320	113659617	ENSG00000149294.1_M7	2	+	ENSG00000149294
chr11	113662085	113664440	ENSG00000149294.2_M7	2	+	ENSG00000149294
chr11	113668781	113668898	ENSE00002188595	2	-	ENSG00000227487
chr11	113668968	113669218	ENSE00002194413_F1	2	-	ENSG00000227487
chr11	113669645	113669771	ENSG00000227487.1_M2	2	-	ENSG00000227487
chr11	113670998	113671115	ENSE00003492790	2	+	ENSG00000149294
chr11	113672171	113672862	ENSG00000149294.9_M2	2	+	ENSG00000149294
chr11	113672987	113673140	ENSG00000227487.2_M2	2	-	ENSG00000227487
chr11	113674504	113677683	ENSG00000149294.1_M9	2	+	ENSG00000149294
chr11	113677683	113677990	ENSG00000255129.1_M2	2	-	ENSG00000255129
chr11	113678625	113678888	ENSG00000255129.2_M2	2	-	ENSG00000255129
chr11	113679728	113679870	ENSE00002196642	2	-	ENSG00000255129
chr11	113682736	113682870	ENSE00002174804	2	-	ENSG00000255129
chr11	113711683	113711791	ENSG00000255129.3_M2	2	-	ENSG00000255129
chr11	113711882	113712538	ENSG00000149292.1_M10	2	+	ENSG00000149292
chr11	113713290	113713655	ENSG00000149292.1_M5	2	+	ENSG00000149292
chr11	113720640	113720804	ENSE00003497428	2	+	ENSG00000149292
chr11	113721344	113721561	ENSG00000149292.1_M2	2	+	ENSG00000149292
chr11	113721955	113722033	ENSE00003651119	2	+	ENSG00000149292
chr11	113722875	113723054	ENSG00000149292.1_M3	2	+	ENSG00000149292
chr11	113726989	113727327	ENSG00000149292.1_M4	2	+	ENSG00000149292
chr11	113732300	113732390	ENSG00000149292.2_M3	2	+	ENSG00000149292
chr11	113736119	113736180	ENSG00000149292.1_M6	2	+	ENSG00000149292
chr11	113736631	113736901	ENSG00000149292.3_M3	2	+	ENSG00000149292
chr11	113738009	113738079	ENSE00003494574	2	+	ENSG00000149292
chr11	113739000	113739271	ENSG00000149292.2_M2	2	+	ENSG00000149292
chr11	113741615	113741784	ENSE00003497588	2	+	ENSG00000149292
chr11	113747399	113747492	ENSE00003499481	2	+	ENSG00000149292
chr11	113748565	113748626	ENSG00000149292.3_M2	2	+	ENSG00000149292
chr11	113749396	113749534	ENSE00003548827	2	+	ENSG00000149292
chr11	113756673	113756772	ENSE00003579140	2	+	ENSG00000149292
chr11	113757245	113757314	ENSG00000149292.4_M2	2	+	ENSG00000149292
chr11	113759709	113759811	ENSG00000149292.5_M2	2	+	ENSG00000149292
chr11	113761136	113761236	ENSE00003534909	2	+	ENSG00000149292
chr11	113761689	113762002	ENSE00001862227	2	+	ENSG00000149292
chr11	113762107	113762384	ENSG00000149292.6_M2	2	+	ENSG00000149292
chr11	113762801	113762898	ENSE00001819274	2	+	ENSG00000149292
chr11	113763548	113763715	ENSG00000149292.4_M3	2	+	ENSG00000149292
chr11	113765511	113765802	ENSG00000149292.7_M2	2	+	ENSG00000149292
chr11	113765901	113766439	ENSE00003318109_F1	2	+	ENSG00000270179
chr11	113768759	113768866	ENSE00001887372	2	+	ENSG00000149292
chr11	113770448	113770622	ENSG00000149292.8_M2	2	+	ENSG00000149292
chr11	113780934	113781102	ENSE00001513980	2	+	ENSG00000149292
chr11	113785348	113785627	ENSE00001210771	2	+	ENSG00000170209
chr11	113791046	113791341	ENSG00000170209.1_M2	2	+	ENSG00000170209
chr11	113792293	113792348	ENSE00001784533	2	+	ENSG00000170209
chr11	113792494	113792646	ENSE00003523287	2	+	ENSG00000170209
chr11	113792924	113792974	ENSE00003462254	2	+	ENSG00000170209
chr11	113793633	113793789	ENSG00000170209.2_M2	2	+	ENSG00000170209
chr11	113794788	113794907	ENSE00001247345	2	+	ENSG00000170209
chr11	113795544	113795581	ENSE00001247337	2	+	ENSG00000170209
chr11	113796531	113797985	ENSE00001130275	2	+	ENSG00000170209
chr11	113802885	113803049	ENSE00002308082	2	+	ENSG00000256757
chr11	113803452	113803532	ENSE00002319660	2	+	ENSG00000256757
chr11	113807173	113808481	ENSG00000149295.1_M4	2	-	ENSG00000149295
chr11	113809107	113809294	ENSE00002234187	2	+	ENSG00000256757
chr11	113809585	113809678	ENSE00002275142	2	+	ENSG00000256757
chr11	113810116	113810444	ENSE00001247012	2	-	ENSG00000149295
chr11	113810880	113810886	ENSE00002536642	2	-	ENSG00000149295
chr11	113811412	113812007	ENSG00000149295.1_M2	2	-	ENSG00000149295
chr11	113812840	113813158	ENSG00000149295.2_M2	2	-	ENSG00000149295
chr11	113814409	113814546	ENSE00003563019	2	-	ENSG00000149295
chr11	113815572	113815682	ENSG00000149295.1_M3	2	-	ENSG00000149295
chr11	113821868	113822477	ENSG00000149295.1_M6	2	-	ENSG00000149295
chr11	113845044	113845195	ENSE00002210614	2	-	ENSG00000149295
chr11	113847496	113847562	ENSE00002714647	2	-	ENSG00000265140
chr11	113871677	113871863	ENSE00002234274	2	-	ENSG00000149295
chr11	113872526	113872840	ENSG00000149295.2_M3	2	-	ENSG00000149295
chr11	113873118	113873152	ENSE00002272866	2	-	ENSG00000149295
chr11	114093126	114093279	ENSE00001105641	2	-	ENSG00000166682
chr11	114093591	114093735	ENSG00000166682.1_M2	2	-	ENSG00000166682
chr11	114094202	114094301	ENSE00003566781	2	-	ENSG00000166682
chr11	114094313	114094360	ENSE00002247315	2	-	ENSG00000166682
chr11	114096440	114096619	ENSG00000166682.1_M3	2	-	ENSG00000166682
chr11	114096973	114097107	ENSE00002286942	2	-	ENSG00000166682
chr11	114097726	114097780	ENSE00002207903	2	-	ENSG00000166682
chr11	114097843	114098006	ENSE00003644852	2	-	ENSG00000166682
chr11	114098765	114098809	ENSE00003529910	2	-	ENSG00000166682
chr11	114100201	114100337	ENSG00000166682.2_M2	2	-	ENSG00000166682
chr11	114100648	114100784	ENSE00003508848	2	-	ENSG00000166682
chr11	114102202	114102392	ENSG00000166682.3_M2	2	-	ENSG00000166682
chr11	114103171	114103270	ENSE00003526665	2	-	ENSG00000166682
chr11	114103538	114103745	ENSG00000166682.4_M2	2	-	ENSG00000166682
chr11	114109810	114109962	ENSG00000166682.1_M6	2	-	ENSG00000166682
chr11	114115285	114115958	ENSE00002224896	2	+	ENSG00000256091
chr11	114136321	114136949	ENSG00000086827.1_M2	2	-	ENSG00000086827
chr11	114139750	114139953	ENSG00000086827.2_M2	2	-	ENSG00000086827
chr11	114140705	114140837	ENSE00000930587	2	-	ENSG00000086827
chr11	114141398	114141529	ENSE00000930588	2	-	ENSG00000086827
chr11	114142347	114142517	ENSE00000930589	2	-	ENSG00000086827
chr11	114144835	114144907	ENSE00000930590	2	-	ENSG00000086827
chr11	114146943	114147182	ENSE00000930591	2	-	ENSG00000086827
chr11	114150662	114150845	ENSG00000086827.3_M2	2	-	ENSG00000086827
chr11	114151388	114151552	ENSE00003557221	2	-	ENSG00000086827
chr11	114154253	114154424	ENSE00002497752	2	-	ENSG00000243353
chr11	114160799	114160991	ENSE00003475939	2	-	ENSG00000086827
chr11	114161689	114161842	ENSE00003636877	2	-	ENSG00000086827
chr11	114163400	114163560	ENSE00000747322	2	-	ENSG00000086827
chr11	114163703	114163781	ENSE00000747324	2	-	ENSG00000086827
chr11	114164012	114164114	ENSE00000747325	2	-	ENSG00000086827
chr11	114172050	114172185	ENSE00001210656	2	-	ENSG00000086827
chr11	114172877	114173212	ENSE00001560061	2	+	ENSG00000257070
chr11	114173608	114173771	ENSE00002264474	2	-	ENSG00000256603
chr11	114174482	114174905	ENSE00002319965	2	-	ENSG00000256603
chr11	114176771	114177021	ENSG00000086827.1_M3	2	-	ENSG00000086827
chr11	114182940	114183694	ENSE00001702676	2	+	ENSG00000228607
chr11	114201132	114202689	ENSG00000048028.1_M5	2	-	ENSG00000048028
chr11	114204759	114204978	ENSG00000048028.1_M2	2	-	ENSG00000048028
chr11	114206434	114206558	ENSE00003581147	2	-	ENSG00000048028
chr11	114207074	114207154	ENSE00003676615	2	-	ENSG00000048028
chr11	114207949	114208028	ENSE00003480182	2	-	ENSG00000048028
chr11	114208147	114208326	ENSG00000048028.2_M2	2	-	ENSG00000048028
chr11	114209763	114209859	ENSE00001106032	2	-	ENSG00000048028
chr11	114211293	114211407	ENSE00002217656	2	-	ENSG00000048028
chr11	114211568	114211708	ENSE00003461595	2	-	ENSG00000048028
chr11	114212333	114212525	ENSG00000048028.3_M2	2	-	ENSG00000048028
chr11	114215552	114215781	ENSG00000048028.1_M3	2	-	ENSG00000048028
chr11	114217031	114217232	ENSG00000048028.4_M2	2	-	ENSG00000048028
chr11	114218454	114218663	ENSG00000048028.5_M2	2	-	ENSG00000048028
chr11	114220937	114221117	ENSG00000048028.1_M4	2	-	ENSG00000048028
chr11	114223576	114223643	ENSE00002228975	2	-	ENSG00000048028
chr11	114224140	114225170	ENSE00002206011	2	-	ENSG00000255710
chr11	114226870	114226966	ENSE00003509132	2	-	ENSG00000048028
chr11	114230704	114230832	ENSE00003507655	2	-	ENSG00000048028
chr11	114232315	114232392	ENSE00002232087	2	-	ENSG00000048028
chr11	114232670	114232941	ENSG00000048028.2_M3	2	-	ENSG00000048028
chr11	114234342	114234452	ENSG00000048028.2_M4	2	-	ENSG00000048028
chr11	114235397	114235471	ENSG00000048028.6_M2	2	-	ENSG00000048028
chr11	114236888	114237026	ENSG00000048028.3_M4	2	-	ENSG00000048028
chr11	114237717	114237804	ENSE00003502496	2	-	ENSG00000048028
chr11	114238675	114238796	ENSE00002314022	2	-	ENSG00000048028
chr11	114244068	114244228	ENSE00003531958	2	-	ENSG00000048028
chr11	114255982	114256115	ENSG00000048028.3_M3	2	-	ENSG00000048028
chr11	114257731	114257809	ENSE00003465095	2	-	ENSG00000048028
chr11	114262836	114262940	ENSE00001807092	2	+	ENSG00000201687
chr11	114277905	114278270	ENSG00000048028.7_M2	2	-	ENSG00000048028
chr11	114278840	114278966	ENSG00000048028.1_M6	2	-	ENSG00000048028
chr11	114308080	114308389	ENSE00001130156	2	+	ENSG00000149305
chr11	114312394	114312858	ENSG00000149305.1_M2	2	+	ENSG00000149305
chr11	114334801	114334846	ENSG00000149305.2_M2	2	+	ENSG00000149305
chr11	114335175	114335285	ENSE00000930650	2	+	ENSG00000149305
chr11	114335698	114335868	ENSE00000747394	2	+	ENSG00000149305
chr11	114336347	114336505	ENSE00000747392	2	+	ENSG00000149305
chr11	114346369	114346580	ENSE00000795713	2	+	ENSG00000149305
chr11	114347957	114348140	ENSG00000149305.3_M2	2	+	ENSG00000149305
chr11	114349286	114349933	ENSG00000149305.4_M2	2	+	ENSG00000149305
chr11	114378341	114378853	ENSG00000166736.1_M4	2	+	ENSG00000166736
chr11	114380953	114381030	ENSE00002064995	2	+	ENSG00000166736
chr11	114381224	114381376	ENSE00003493854	2	+	ENSG00000166736
chr11	114382687	114382732	ENSE00003629456	2	+	ENSG00000166736
chr11	114384493	114384770	ENSG00000166736.1_M2	2	+	ENSG00000166736
chr11	114386597	114386766	ENSE00003541594	2	+	ENSG00000166736
chr11	114389490	114389651	ENSE00003637331	2	+	ENSG00000166736
chr11	114389992	114390521	ENSG00000166736.2_M4	2	+	ENSG00000166736
chr11	114392936	114393781	ENSG00000166736.1_M3	2	+	ENSG00000166736
chr11	114463056	114463346	ENSG00000109906.1_M3	2	+	ENSG00000109906
chr11	114463720	114463758	ENSE00002278969	2	+	ENSG00000109906
chr11	114463966	114464044	ENSE00001777728	2	+	ENSG00000109906
chr11	114464831	114465022	ENSE00002277816	2	+	ENSG00000109906
chr11	114466681	114468039	ENSG00000109906.1_M4	2	+	ENSG00000109906
chr11	114524963	114525060	ENSE00002239280	2	+	ENSG00000109906
chr11	114559429	114559527	ENSE00003503866	2	+	ENSG00000109906
chr11	114583879	114584056	ENSE00002304588	2	+	ENSG00000109906
chr11	114590060	114592879	ENSG00000109906.1_M2	2	+	ENSG00000109906
chr11	114613474	114613812	ENSE00002264480	2	-	ENSG00000256947
chr11	114640007	114640141	ENSE00002308595	2	+	ENSG00000109906
chr11	114644959	114645130	ENSE00003574983	2	+	ENSG00000109906
chr11	114649600	114650177	ENSG00000109906.2_M4	2	+	ENSG00000109906
chr11	114652827	114653179	ENSG00000109906.3_M4	2	+	ENSG00000109906
chr11	114660301	114660393	ENSG00000166741.1_M2	2	+	ENSG00000166741
chr11	114665360	114665447	ENSG00000166741.2_M2	2	+	ENSG00000166741
chr11	114671994	114672000	ENSE00002536611	2	-	ENSG00000256947
chr11	114672828	114673028	ENSG00000166741.3_M2	2	+	ENSG00000166741
chr11	114698329	114699214	ENSG00000166741.1_M3	2	+	ENSG00000166741
chr11	114699865	114699900	ENSE00002203435	2	+	ENSG00000166741
chr11	114700450	114700827	ENSG00000166741.1_M4	2	+	ENSG00000166741
chr11	114710651	114711891	ENSG00000166741.1_M5	2	+	ENSG00000166741
chr11	114777427	114777678	ENSE00002232076	2	-	ENSG00000256195
chr11	114778680	114778733	ENSE00002305466	2	-	ENSG00000256195
chr11	114790125	114790343	ENSE00001467239	2	-	ENSG00000180425
chr11	114797189	114798686	ENSG00000180425.1_M2	2	-	ENSG00000180425
chr11	114799186	114799357	ENSG00000076053.1_M6	2	+	ENSG00000076053
chr11	114800372	114800870	ENSG00000076053.1_M2	2	+	ENSG00000076053
chr11	114804368	114810680	ENSG00000076053.1_M9	2	+	ENSG00000076053
chr11	114812618	114812866	ENSE00002305219	2	+	ENSG00000076053
chr11	114829855	114829992	ENSE00002225184	2	+	ENSG00000255663
chr11	114837699	114837989	ENSG00000076043.1_M11	2	+	ENSG00000076043
chr11	114838074	114838101	ENSE00002275677	2	+	ENSG00000076043
chr11	114838421	114838447	ENSE00002294845	2	+	ENSG00000076043
chr11	114838955	114839326	ENSG00000076043.1_M3	2	+	ENSG00000076043
chr11	114840048	114840202	ENSE00002279947	2	+	ENSG00000076043
chr11	114842238	114842958	ENSG00000076043.1_M8	2	+	ENSG00000076043
chr11	114843424	114844664	ENSG00000076043.2_M3	2	+	ENSG00000076043
chr11	114845829	114845883	ENSG00000076043.1_M2	2	+	ENSG00000076043
chr11	114846943	114847245	ENSE00002214655	2	+	ENSG00000076043
chr11	114847856	114848290	ENSG00000076043.2_M11	2	+	ENSG00000076043
chr11	114851063	114852129	ENSE00002290210	2	+	ENSG00000256533
chr11	114910504	114911230	ENSE00002253950	2	-	ENSG00000255982
chr11	114915693	114916201	ENSE00003499301	2	+	ENSG00000270204
chr11	114919649	114920438	ENSG00000095110.1_M2	2	-	ENSG00000095110
chr11	114920813	114921026	ENSE00000747489	2	-	ENSG00000095110
chr11	114924447	114924628	ENSE00002204710	2	-	ENSG00000095110
chr11	114925775	114925837	ENSE00003460839	2	-	ENSG00000095110
chr11	114926731	114927956	ENSG00000095110.2_M2	2	-	ENSG00000095110
chr11	114968316	114968345	ENSE00001265756	2	-	ENSG00000095110
chr11	114985914	114986797	ENSG00000137634.1_M2	2	-	ENSG00000137634
chr11	114992200	114992407	ENSE00000747506	2	-	ENSG00000137634
chr11	114993792	114993854	ENSE00003616944	2	-	ENSG00000137634
chr11	114994355	114995089	ENSG00000137634.2_M2	2	-	ENSG00000137634
chr11	115005911	115006017	ENSE00003472427	2	-	ENSG00000137634
chr11	115006835	115007006	ENSG00000137634.3_M2	2	-	ENSG00000137634
chr11	115084326	115084542	ENSE00002321280	2	+	ENSG00000204361
chr11	115085591	115085697	ENSE00001467203	2	+	ENSG00000204361
chr11	115099541	115100275	ENSE00001467201	2	+	ENSG00000204361
chr11	115105459	115105521	ENSE00001506301	2	+	ENSG00000204361
chr11	115107251	115107467	ENSE00001506300	2	+	ENSG00000204361
chr11	115107853	115108392	ENSE00001506299	2	+	ENSG00000204361
chr11	115524745	115524901	ENSE00002089338	2	-	ENSG00000252870
chr11	115565345	115572689	ENSG00000182985.1_M12	2	-	ENSG00000182985
chr11	115574785	115575253	ENSG00000182985.1_M2	2	-	ENSG00000182985
chr11	115586744	115587182	ENSG00000182985.1_M3	2	-	ENSG00000182985
chr11	115589976	115590249	ENSE00002287554	2	-	ENSG00000182985
chr11	115594543	115594578	ENSG00000182985.2_M2	2	-	ENSG00000182985
chr11	115605744	115605825	ENSE00003523875	2	-	ENSG00000182985
chr11	115610648	115610939	ENSG00000182985.1_M4	2	-	ENSG00000182985
chr11	115614044	115614297	ENSG00000182985.2_M3	2	-	ENSG00000182985
chr11	115625271	115625430	ENSG00000182985.2_M4	2	-	ENSG00000182985
chr11	115627511	115627649	ENSG00000182985.3_M2	2	-	ENSG00000182985
chr11	115634673	115634826	ENSE00003622227	2	-	ENSG00000182985
chr11	115636446	115636595	ENSG00000182985.3_M3	2	-	ENSG00000182985
chr11	115636969	115637153	ENSE00002263284	2	-	ENSG00000182985
chr11	115652980	115653040	ENSE00002272608	2	-	ENSG00000182985
chr11	115683547	115683622	ENSE00002319840	2	-	ENSG00000182985
chr11	115729733	115729775	ENSE00002269786	2	+	ENSG00000256972
chr11	115735513	115735801	ENSE00002286551	2	+	ENSG00000256972
chr11	115759139	115759207	ENSE00002246337	2	+	ENSG00000255580
chr11	115772718	115773461	ENSE00002203476	2	+	ENSG00000255580
chr11	115792323	115793225	ENSG00000256315.1_M6	2	+	ENSG00000256315
chr11	115794657	115795087	ENSE00002248868	2	-	ENSG00000182985
chr11	115860888	115860964	ENSE00002219581	2	-	ENSG00000182985
chr11	115919370	115919665	ENSG00000182985.1_M5	2	-	ENSG00000182985
chr11	115919981	115920056	ENSE00002281668	2	-	ENSG00000182985
chr11	115949390	115949651	ENSE00002205993	2	-	ENSG00000256281
chr11	115949989	115950023	ENSE00002220103	2	-	ENSG00000256281
chr11	115955947	115956462	ENSE00002273525	2	-	ENSG00000257087
chr11	115995100	115995295	ENSE00001753931	2	+	ENSG00000255903
chr11	115999338	115999551	ENSE00002265525	2	+	ENSG00000255689
chr11	116009843	116009887	ENSE00002226908	2	+	ENSG00000255689
chr11	116046481	116046585	ENSE00001807521	2	-	ENSG00000239153
chr11	116047464	116047607	ENSE00002202201	2	+	ENSG00000255599
chr11	116048946	116049165	ENSE00002242100	2	+	ENSG00000255599
chr11	116078474	116078964	ENSE00003760109_F1	2	+	ENSG00000279771
chr11	116096201	116096297	ENSE00002294757	2	+	ENSG00000256717
chr11	116153116	116155920	ENSE00003755857	2	-	ENSG00000279818
chr11	116175582	116178631	ENSE00001970998	2	-	ENSG00000246100
chr11	116178789	116179595	ENSG00000246100.1_M5	2	-	ENSG00000246100
chr11	116179618	116180248	ENSG00000246100.1_M2	2	-	ENSG00000246100
chr11	116181334	116181542	ENSG00000246100.1_M4	2	-	ENSG00000246100
chr11	116181889	116181969	ENSE00001962818	2	-	ENSG00000246100
chr11	116264162	116264573	ENSE00002299694	2	+	ENSG00000256717
chr11	116354357	116354547	ENSG00000257067.1_M2	2	+	ENSG00000257067
chr11	116355827	116355930	ENSE00002304636	2	+	ENSG00000257067
chr11	116361697	116361790	ENSE00002202707	2	+	ENSG00000257067
chr11	116363140	116363310	ENSE00002232869	2	+	ENSG00000257067
chr11	116364493	116364578	ENSE00002291827	2	+	ENSG00000257067
chr11	116371858	116372464	ENSE00001918818	2	-	ENSG00000244259
chr11	116372768	116373155	ENSE00001950294	2	-	ENSG00000239600
chr11	116923870	116924702	ENSE00001616435	2	-	ENSG00000236437
chr11	116927516	116927605	ENSE00001757362	2	-	ENSG00000236437
chr11	117031456	117031556	ENSE00003755496	2	-	ENSG00000278945
chr11	117060845	117060961	ENSG00000237937.1_M2	2	+	ENSG00000237937
chr11	117074920	117075076	ENSE00001779379	2	+	ENSG00000237937
chr11	117077062	117077217	ENSE00001774488	2	+	ENSG00000237937
chr11	117079939	117080250	ENSE00001612296	2	+	ENSG00000237937
chr11	117170463	117170869	ENSE00003580766	2	-	ENSG00000137656
chr11	117179470	117179552	ENSE00003467669	2	-	ENSG00000137656
chr11	117180091	117180276	ENSG00000137656.1_M2	2	-	ENSG00000137656
chr11	117180594	117180733	ENSE00000930680	2	-	ENSG00000137656
chr11	117181399	117181505	ENSE00000930679	2	-	ENSG00000137656
chr11	117183060	117183278	ENSE00000930678	2	-	ENSG00000137656
chr11	117519087	117519382	ENSG00000160584.1_M5	2	-	ENSG00000160584
chr11	117519931	117520095	ENSE00001670182	2	+	ENSG00000224077
chr11	117524213	117524308	ENSE00001641701	2	+	ENSG00000224077
chr11	117528631	117528855	ENSE00001650352	2	+	ENSG00000224077
chr11	117538538	117538887	ENSE00001660883	2	-	ENSG00000225236
chr11	117539253	117539441	ENSE00001663238	2	-	ENSG00000225236
chr11	117539771	117539915	ENSE00001724517	2	-	ENSG00000225236
chr11	117565192	117565493	ENSE00002189811	2	-	ENSG00000254678
chr11	117565568	117565720	ENSG00000168092.1_M7	2	+	ENSG00000168092
chr11	117580742	117581380	ENSG00000168092.1_M2	2	+	ENSG00000168092
chr11	117585165	117585518	ENSG00000168092.1_M3	2	+	ENSG00000168092
chr11	117588704	117592322	ENSG00000168092.3_M2	2	+	ENSG00000168092
chr11	117592898	117593024	ENSE00001623327	2	+	ENSG00000168092
chr11	117599965	117600671	ENSG00000149577.1_M9	2	+	ENSG00000149577
chr11	117600912	117601086	ENSE00002181143	2	+	ENSG00000149577
chr11	117602646	117603202	ENSG00000149577.1_M7	2	+	ENSG00000149577
chr11	117603290	117603851	ENSG00000149577.1_M5	2	+	ENSG00000149577
chr11	117603953	117604037	ENSE00003529247	2	+	ENSG00000149577
chr11	117605011	117605111	ENSE00003556772	2	+	ENSG00000149577
chr11	117605306	117605372	ENSG00000149577.1_M2	2	+	ENSG00000149577
chr11	117607178	117607451	ENSG00000149577.2_M2	2	+	ENSG00000149577
chr11	117607811	117607864	ENSE00003593561	2	+	ENSG00000149577
chr11	117608217	117608229	ENSE00002521222	2	+	ENSG00000149577
chr11	117608601	117608673	ENSE00003538039	2	+	ENSG00000149577
chr11	117608850	117610050	ENSG00000149577.2_M5	2	+	ENSG00000149577
chr11	117610214	117610466	ENSG00000149577.1_M3	2	+	ENSG00000149577
chr11	117610558	117611249	ENSG00000149577.1_M4	2	+	ENSG00000149577
chr11	117611389	117611513	ENSG00000149577.3_M2	2	+	ENSG00000149577
chr11	117611822	117613211	ENSG00000149577.1_M6	2	+	ENSG00000149577
chr11	117613450	117613559	ENSE00003573483	2	+	ENSG00000149577
chr11	117613773	117614458	ENSG00000149577.2_M7	2	+	ENSG00000149577
chr11	117615052	117615351	ENSG00000149577.4_M2	2	+	ENSG00000149577
chr11	117616987	117618632	ENSG00000149577.2_M9	2	+	ENSG00000149577
chr11	117620508	117621021	ENSG00000149591.1_M4	2	+	ENSG00000149591
chr11	117621448	117621536	ENSE00002201067	2	+	ENSG00000149591
chr11	117622361	117624672	ENSG00000149591.1_M7	2	+	ENSG00000149591
chr11	117624969	117625524	ENSG00000149591.1_M8	2	+	ENSG00000149591
chr11	117625970	117626154	ENSE00002166729_F1	2	-	ENSG00000160613
chr11	117627532	117627855	ENSE00003760300_F1	2	+	ENSG00000280143
chr11	117631436	117639601	ENSE00002158337_F1	2	-	ENSG00000160613
chr11	117639602	117641296	ENSG00000160613.1_M6	2	-	ENSG00000160613
chr11	117641478	117644234	ENSE00002166299	2	-	ENSG00000160613
chr11	117644386	117645396	ENSG00000160613.1_M3	2	-	ENSG00000160613
chr11	117645879	117648052	ENSG00000160613.1_M4	2	-	ENSG00000160613
chr11	117648332	117648498	ENSE00001053373	2	-	ENSG00000160613
chr11	117649391	117649526	ENSE00001053388	2	-	ENSG00000160613
chr11	117650561	117651425	ENSG00000160613.1_M5	2	-	ENSG00000160613
chr11	117651533	117651653	ENSE00001053378	2	-	ENSG00000160613
chr11	117652309	117652400	ENSE00002160677	2	-	ENSG00000160613
chr11	117652969	117653051	ENSE00002158278	2	-	ENSG00000160613
chr11	117653211	117653710	ENSG00000160613.2_M4	2	-	ENSG00000160613
chr11	117653807	117653909	ENSG00000167257.1_M2	2	+	ENSG00000167257
chr11	117653918	117653958	ENSE00002171895	2	+	ENSG00000167257
chr11	117655443	117655560	ENSG00000167257.2_M2	2	+	ENSG00000167257
chr11	117659777	117661037	ENSG00000167257.1_M5	2	+	ENSG00000167257
chr11	117665643	117665784	ENSE00003517630	2	+	ENSG00000167257
chr11	117668003	117668143	ENSG00000167257.3_M2	2	+	ENSG00000167257
chr11	117722493	117722590	ENSE00001111411	2	+	ENSG00000167257
chr11	117722756	117722845	ENSE00001111414	2	+	ENSG00000167257
chr11	117723906	117723997	ENSE00001111453	2	+	ENSG00000167257
chr11	117724020	117724065	ENSE00002171907	2	+	ENSG00000167257
chr11	117724192	117724291	ENSE00003538339	2	+	ENSG00000167257
chr11	117724379	117724862	ENSG00000167257.1_M4	2	+	ENSG00000167257
chr11	117724995	117725128	ENSE00003545071	2	+	ENSG00000167257
chr11	117725337	117725442	ENSE00003470067	2	+	ENSG00000167257
chr11	117725706	117725802	ENSG00000167257.4_M2	2	+	ENSG00000167257
chr11	117727694	117727815	ENSG00000167257.2_M5	2	+	ENSG00000167257
chr11	117729055	117732421	ENSG00000186318.1_M5	2	-	ENSG00000186318
chr11	117733101	117733273	ENSG00000186318.1_M3	2	-	ENSG00000186318
chr11	117733487	117733513	ENSE00003749662_F1	2	+	ENSG00000278768
chr11	117733543	117733663	ENSE00003699526_F1	2	-	ENSG00000186318
chr11	117734318	117734327	ENSE00003742910_F1	2	+	ENSG00000278768
chr11	117734387	117734609	ENSG00000186318.2_M3	2	-	ENSG00000186318
chr11	117734822	117734945	ENSE00003744815	2	+	ENSG00000278768
chr11	117735408	117735664	ENSE00003752561_F1	2	+	ENSG00000278768
chr11	117735799	117736182	ENSG00000278768.1_M2	2	+	ENSG00000278768
chr11	117736479	117737050	ENSG00000186318.3_M3	2	-	ENSG00000186318
chr11	117737741	117737958	ENSG00000186318.4_M3	2	-	ENSG00000186318
chr11	117738040	117738095	ENSE00002055791	2	-	ENSG00000186318
chr11	117738107	117738242	ENSG00000186318.1_M2	2	-	ENSG00000186318
chr11	117739478	117739567	ENSE00003694855	2	-	ENSG00000186318
chr11	117739610	117739932	ENSE00003724656	2	-	ENSG00000276505
chr11	117742245	117742294	ENSE00002040937	2	-	ENSG00000186318
chr11	117757179	117757351	ENSE00002173221	2	+	ENSG00000110274
chr11	117758157	117758882	ENSG00000186318.1_M4	2	-	ENSG00000186318
chr11	117758984	117759127	ENSE00002039588	2	-	ENSG00000250699
chr11	117766379	117766518	ENSE00002032429	2	-	ENSG00000250699
chr11	117770337	117770350	ENSE00002019218_F1	2	-	ENSG00000250699
chr11	117770405	117770429	ENSE00002019218_F2	2	-	ENSG00000250699
chr11	117770539	117770709	ENSG00000110274.1_M3	2	+	ENSG00000110274
chr11	117781056	117781159	ENSE00001130821	2	+	ENSG00000110274
chr11	117794408	117794607	ENSG00000110274.1_M4	2	+	ENSG00000110274
chr11	117797620	117799315	ENSG00000110274.1_M2	2	+	ENSG00000110274
chr11	117804541	117804700	ENSG00000110274.2_M2	2	+	ENSG00000110274
chr11	117805110	117805245	ENSG00000110274.3_M2	2	+	ENSG00000110274
chr11	117806135	117806213	ENSE00003542531	2	+	ENSG00000110274
chr11	117806654	117806743	ENSE00002185327	2	+	ENSG00000110274
chr11	117813776	117814163	ENSE00003549139	2	+	ENSG00000110274
chr11	117816456	117816537	ENSE00003493864	2	+	ENSG00000110274
chr11	117818391	117818475	ENSE00003554541	2	+	ENSG00000110274
chr11	117823338	117823436	ENSG00000110274.4_M2	2	+	ENSG00000110274
chr11	117824422	117824590	ENSE00003663595	2	+	ENSG00000110274
chr11	117825458	117825664	ENSG00000110274.5_M2	2	+	ENSG00000110274
chr11	117827396	117830211	ENSG00000110274.6_M2	2	+	ENSG00000110274
chr11	117833582	117833714	ENSE00003490676	2	+	ENSG00000110274
chr11	117833804	117834021	ENSG00000110274.7_M2	2	+	ENSG00000110274
chr11	117835032	117835110	ENSE00003533847	2	+	ENSG00000110274
chr11	117835302	117835434	ENSE00003474838	2	+	ENSG00000110274
chr11	117835812	117835935	ENSE00003516820	2	+	ENSG00000110274
chr11	117837146	117837290	ENSE00003584801	2	+	ENSG00000110274
chr11	117837716	117837988	ENSG00000110274.2_M3	2	+	ENSG00000110274
chr11	117838337	117838513	ENSE00003508044	2	+	ENSG00000110274
chr11	117838844	117838971	ENSE00003583440	2	+	ENSG00000110274
chr11	117839333	117839395	ENSE00003516754	2	+	ENSG00000110274
chr11	117839874	117840097	ENSE00003472735	2	+	ENSG00000110274
chr11	117850684	117850792	ENSE00003537880	2	+	ENSG00000110274
chr11	117851285	117851515	ENSE00002182272	2	+	ENSG00000110274
chr11	117851649	117853463	ENSG00000110274.1_M6	2	+	ENSG00000110274
chr11	117853589	117853656	ENSE00003510022	2	+	ENSG00000110274
chr11	117853873	117854680	ENSG00000110274.3_M3	2	+	ENSG00000110274
chr11	117854834	117856031	ENSG00000110274.1_M5	2	+	ENSG00000110274
chr11	117870598	117871629	ENSE00002159006	2	-	ENSG00000177103
chr11	117873547	117873859	ENSE00001296531	2	-	ENSG00000177103
chr11	117874359	117874554	ENSE00001312362	2	-	ENSG00000177103
chr11	117875173	117875326	ENSE00001290232	2	-	ENSG00000177103
chr11	117875951	117876070	ENSE00001327286	2	-	ENSG00000177103
chr11	117876254	117876285	ENSE00002474130	2	-	ENSG00000177103
chr11	117878453	117878609	ENSE00001295394	2	-	ENSG00000177103
chr11	117879941	117880229	ENSE00001315482	2	-	ENSG00000177103
chr11	117880714	117880903	ENSE00001326216	2	-	ENSG00000177103
chr11	117881702	117881801	ENSE00001301891	2	-	ENSG00000177103
chr11	117882077	117882241	ENSE00001330425	2	-	ENSG00000177103
chr11	117882630	117882748	ENSE00001315709	2	-	ENSG00000177103
chr11	117886704	117886858	ENSE00001323529	2	-	ENSG00000177103
chr11	117893369	117893509	ENSE00001319813	2	-	ENSG00000177103
chr11	117901577	117901733	ENSE00001296585	2	-	ENSG00000177103
chr11	117904277	117904424	ENSE00001329979	2	-	ENSG00000177103
chr11	117907822	117908063	ENSE00001322594	2	-	ENSG00000177103
chr11	117912772	117912863	ENSE00001302620	2	-	ENSG00000177103
chr11	117914728	117914896	ENSE00001295733	2	-	ENSG00000177103
chr11	117923257	117923386	ENSE00001316740	2	-	ENSG00000177103
chr11	117923988	117924085	ENSE00001299426	2	-	ENSG00000177103
chr11	117924720	117924920	ENSE00001310259	2	-	ENSG00000177103
chr11	117946209	117946386	ENSE00001292062	2	-	ENSG00000177103
chr11	117947283	117947403	ENSE00001301971	2	-	ENSG00000177103
chr11	117947813	117948092	ENSE00001319630	2	-	ENSG00000177103
chr11	117958748	117959027	ENSE00001296037	2	-	ENSG00000177103
chr11	117960766	117961063	ENSE00001312805	2	-	ENSG00000177103
chr11	117963432	117963708	ENSE00001289796	2	-	ENSG00000177103
chr11	117967136	117967415	ENSG00000177103.1_M2	2	-	ENSG00000177103
chr11	117974660	117974807	ENSE00001293542	2	-	ENSG00000177103
chr11	118054789	118055723	ENSE00003755288	2	-	ENSG00000279586
chr11	118111992	118112368	ENSE00003465936	2	+	ENSG00000270403
chr11	118219740	118219887	ENSG00000177103.2_M2	2	-	ENSG00000177103
chr11	118223420	118223738	ENSG00000177103.3_M2	2	-	ENSG00000177103
chr11	118239933	118240161	ENSG00000177103.4_M2	2	-	ENSG00000177103
chr11	118243728	118244914	ENSG00000137731.1_M2	2	-	ENSG00000137731
chr11	118260222	118260358	ENSE00002166779	2	-	ENSG00000177103
chr11	118261551	118262252	ENSE00002049587_F2	2	-	ENSG00000137731
chr11	118262902	118262995	ENSG00000137731.1_M4	2	-	ENSG00000137731
chr11	118263293	118263392	ENSE00002153165_F1	2	+	ENSG00000254844
chr11	118263691	118263728	ENSE00003553678	2	-	ENSG00000137731
chr11	118264073	118264803	ENSE00001218177_F1	2	-	ENSG00000137731
chr11	118264823	118265548	ENSG00000137731.1_M3	2	-	ENSG00000137731
chr11	118266975	118267557	ENSG00000137731.2_M3	2	-	ENSG00000137731
chr11	118270737	118270851	ENSG00000137731.3_M3	2	-	ENSG00000137731
chr11	118271368	118271441	ENSE00002145214	2	-	ENSG00000137731
chr11	118276482	118276582	ENSE00002144863	2	+	ENSG00000254528
chr11	118276656	118276823	ENSG00000254528.1_M2	2	+	ENSG00000254528
chr11	118279019	118279253	ENSE00002509306	2	+	ENSG00000254528
chr11	118279726	118279918	ENSG00000137726.1_M4	2	-	ENSG00000137726
chr11	118280543	118281028	ENSG00000137726.1_M10	2	-	ENSG00000137726
chr11	118281357	118281694	ENSE00002686893	2	+	ENSG00000254528
chr11	118281774	118283131	ENSG00000137726.1_M7	2	-	ENSG00000137726
chr11	118283911	118283948	ENSE00003607035	2	-	ENSG00000137726
chr11	118284331	118285025	ENSG00000137726.1_M6	2	-	ENSG00000137726
chr11	118285482	118285548	ENSG00000137726.1_M2	2	-	ENSG00000137726
chr11	118286484	118286921	ENSE00002187185	2	-	ENSG00000137726
chr11	118286927	118287020	ENSE00002166248	2	-	ENSG00000137726
chr11	118301066	118301142	ENSE00002147352	2	-	ENSG00000137726
chr11	118311657	118311949	ENSE00002172166	2	-	ENSG00000137726
chr11	118319430	118319946	ENSG00000137726.2_M6	2	-	ENSG00000137726
chr11	118320062	118320246	ENSG00000137726.2_M2	2	-	ENSG00000137726
chr11	118343418	118345040	ENSG00000137747.1_M2	2	-	ENSG00000137747
chr11	118345816	118346582	ENSG00000137747.1_M3	2	-	ENSG00000137747
chr11	118346733	118346876	ENSE00001053164	2	-	ENSG00000137747
chr11	118348414	118348513	ENSE00000991442	2	-	ENSG00000137747
chr11	118350227	118351553	ENSG00000137747.2_M2	2	-	ENSG00000137747
chr11	118352574	118352737	ENSE00000991439	2	-	ENSG00000137747
chr11	118353338	118353519	ENSG00000137747.3_M2	2	-	ENSG00000137747
chr11	118356540	118356670	ENSE00003505883	2	-	ENSG00000137747
chr11	118357165	118357288	ENSE00003570318	2	-	ENSG00000137747
chr11	118359935	118360047	ENSG00000137747.4_M2	2	-	ENSG00000137747
chr11	118371802	118371975	ENSG00000137747.1_M6	2	-	ENSG00000137747
chr11	118431413	118433568	ENSG00000110324.1_M9	2	+	ENSG00000110324
chr11	118434500	118434760	ENSG00000110324.1_M3	2	+	ENSG00000110324
chr11	118438073	118438479	ENSG00000110324.2_M3	2	+	ENSG00000110324
chr11	118439067	118439276	ENSG00000110324.1_M2	2	+	ENSG00000110324
chr11	118440027	118440780	ENSG00000110324.2_M2	2	+	ENSG00000110324
chr11	118443784	118448129	ENSG00000110324.1_M8	2	+	ENSG00000110324
chr11	118448725	118451466	ENSE00003797850	2	-	ENSG00000255274
chr11	118458778	118458955	ENSE00003800086	2	-	ENSG00000255274
chr11	118459770	118459804	ENSE00003799226	2	-	ENSG00000255274
chr11	118460756	118460873	ENSG00000255274.1_M2	2	-	ENSG00000255274
chr11	118476596	118476745	ENSE00003701030	2	-	ENSG00000255274
chr11	118504193	118504345	ENSE00002199979	2	-	ENSG00000255274
chr11	118504539	118504610	ENSE00002196976	2	-	ENSG00000255274
chr11	118512360	118512663	ENSE00003701004	2	+	ENSG00000272075
chr11	118522110	118522405	ENSG00000137648.1_M10	2	+	ENSG00000137648
chr11	118531869	118531999	ENSG00000255274.2_M2	2	-	ENSG00000255274
chr11	118532696	118532809	ENSE00003795870	2	-	ENSG00000255274
chr11	118533335	118533418	ENSE00003794787	2	-	ENSG00000255274
chr11	118539919	118540504	ENSG00000137648.1_M5	2	+	ENSG00000137648
chr11	118543950	118544137	ENSG00000137648.1_M4	2	+	ENSG00000137648
chr11	118547925	118548239	ENSG00000137648.1_M2	2	+	ENSG00000137648
chr11	118549681	118549811	ENSE00003618968	2	+	ENSG00000137648
chr11	118550566	118553901	ENSG00000137648.1_M7	2	+	ENSG00000137648
chr11	118556820	118556980	ENSG00000137648.1_M3	2	+	ENSG00000137648
chr11	118558343	118558510	ENSG00000137648.2_M3	2	+	ENSG00000137648
chr11	118559903	118560122	ENSG00000137648.3_M3	2	+	ENSG00000137648
chr11	118560212	118560637	ENSG00000137648.4_M3	2	+	ENSG00000137648
chr11	118562380	118562530	ENSG00000137648.2_M2	2	+	ENSG00000137648
chr11	118578420	118582161	ENSG00000177098.1_M4	2	-	ENSG00000177098
chr11	118586251	118586910	ENSG00000177098.1_M3	2	-	ENSG00000177098
chr11	118587823	118587920	ENSE00002187569	2	-	ENSG00000177098
chr11	118588887	118589116	ENSG00000177098.1_M2	2	-	ENSG00000177098
chr11	118590123	118590786	ENSG00000177098.2_M3	2	-	ENSG00000177098
chr11	118597683	118597959	ENSG00000177098.2_M2	2	-	ENSG00000177098
chr11	118607022	118612152	ENSE00001326757	2	-	ENSG00000149575
chr11	118613151	118613362	ENSE00000991460	2	-	ENSG00000149575
chr11	118613650	118613817	ENSE00000991459	2	-	ENSG00000149575
chr11	118621396	118621708	ENSE00001302997	2	-	ENSG00000149575
chr11	118639108	118639786	ENSG00000160593.1_M7	2	-	ENSG00000160593
chr11	118642111	118643468	ENSG00000160593.1_M5	2	-	ENSG00000160593
chr11	118645861	118650779	ENSG00000160593.2_M5	2	-	ENSG00000160593
chr11	118651047	118651374	ENSG00000160593.1_M6	2	-	ENSG00000160593
chr11	118654296	118654576	ENSE00002093096	2	-	ENSG00000255163
chr11	118655840	118656066	ENSE00003560789	2	-	ENSG00000160593
chr11	118657762	118657917	ENSG00000160593.1_M3	2	-	ENSG00000160593
chr11	118658086	118658241	ENSE00002145919	2	-	ENSG00000160593
chr11	118658260	118658715	ENSG00000160593.1_M2	2	-	ENSG00000160593
chr11	118660177	118660245	ENSG00000160593.2_M2	2	-	ENSG00000160593
chr11	118672523	118672612	ENSE00002200484	2	-	ENSG00000160593
chr11	118673465	118673619	ENSG00000160593.3_M5	2	-	ENSG00000160593
chr11	118675213	118678429	ENSG00000160588.1_M4	2	-	ENSG00000160588
chr11	118681967	118682031	ENSE00003472868	2	-	ENSG00000160588
chr11	118683929	118684095	ENSE00003474017	2	-	ENSG00000160588
chr11	118685555	118685766	ENSE00000991465	2	-	ENSG00000160588
chr11	118688715	118688882	ENSG00000160588.1_M2	2	-	ENSG00000160588
chr11	118700712	118700841	ENSG00000160588.1_M3	2	-	ENSG00000160588
chr11	118701893	118703724	ENSG00000149573.1_M3	2	-	ENSG00000149573
chr11	118705395	118706146	ENSG00000149573.2_M3	2	-	ENSG00000149573
chr11	118707733	118708702	ENSG00000149573.1_M2	2	-	ENSG00000149573
chr11	118710938	118711692	ENSG00000149573.1_M5	2	-	ENSG00000149573
chr11	118712580	118713021	ENSG00000149573.2_M5	2	-	ENSG00000149573
chr11	118713077	118715300	ENSE00003758576	2	+	ENSG00000280032
chr11	118752988	118753220	ENSG00000198851.1_M3	2	+	ENSG00000198851
chr11	118753337	118753445	ENSG00000198851.1_M2	2	+	ENSG00000198851
chr11	118755705	118755726	ENSE00003502284	2	+	ENSG00000198851
chr11	118756844	118756859	ENSE00003572243	2	+	ENSG00000198851
chr11	118760562	118762277	ENSG00000198851.1_M8	2	+	ENSG00000198851
chr11	118762849	118762896	ENSE00003463111	2	+	ENSG00000198851
chr11	118763872	118764561	ENSG00000198851.2_M3	2	+	ENSG00000198851
chr11	118771166	118771458	ENSE00002147530	2	-	ENSG00000254992
chr11	118784745	118785014	ENSG00000167286.1_M4	2	-	ENSG00000167286
chr11	118785237	118785281	ENSE00003619361	2	-	ENSG00000167286
chr11	118785559	118785691	ENSE00001111779	2	-	ENSG00000167286
chr11	118786159	118786378	ENSE00001111784	2	-	ENSG00000167286
chr11	118786654	118786731	ENSE00002189034	2	-	ENSG00000167286
chr11	118788326	118788518	ENSG00000167286.1_M3	2	-	ENSG00000167286
chr11	118790117	118790248	ENSG00000160654.1_M5	2	+	ENSG00000160654
chr11	118794843	118796015	ENSG00000160654.1_M6	2	+	ENSG00000160654
chr11	118797466	118797510	ENSE00003556947	2	+	ENSG00000160654
chr11	118798239	118798323	ENSE00003626583	2	+	ENSG00000160654
chr11	118798954	118800972	ENSG00000160654.1_M4	2	+	ENSG00000160654
chr11	118804957	118805047	ENSG00000110344.1_M2	2	+	ENSG00000110344
chr11	118810421	118810583	ENSE00001111763	2	+	ENSG00000110344
chr11	118814019	118814193	ENSE00001129595	2	+	ENSG00000110344
chr11	118814811	118814924	ENSE00001129591	2	+	ENSG00000110344
chr11	118816902	118817055	ENSE00001129585	2	+	ENSG00000110344
chr11	118817897	118818078	ENSG00000110344.2_M2	2	+	ENSG00000110344
chr11	118818479	118818682	ENSE00001129572	2	+	ENSG00000110344
chr11	118818887	118819079	ENSE00001129566	2	+	ENSG00000110344
chr11	118820291	118820625	ENSE00001129561	2	+	ENSG00000110344
chr11	118822004	118822125	ENSE00001129557	2	+	ENSG00000110344
chr11	118823923	118824375	ENSE00002229621	2	+	ENSG00000110344
chr11	118824891	118825196	ENSE00003576197	2	+	ENSG00000110344
chr11	118826827	118826960	ENSE00001129546	2	+	ENSG00000110344
chr11	118828025	118828213	ENSE00001129539	2	+	ENSG00000110344
chr11	118830058	118830159	ENSE00001111766	2	+	ENSG00000110344
chr11	118830255	118830369	ENSE00001111769	2	+	ENSG00000110344
chr11	118831856	118832031	ENSE00001111759	2	+	ENSG00000110344
chr11	118835144	118835325	ENSE00001111760	2	+	ENSG00000110344
chr11	118836062	118836210	ENSE00001111758	2	+	ENSG00000110344
chr11	118838121	118838279	ENSE00001111762	2	+	ENSG00000110344
chr11	118841712	118842496	ENSG00000110344.1_M3	2	+	ENSG00000110344
chr11	118846563	118846612	ENSE00001111752_F1	2	+	ENSG00000167283
chr11	118846719	118846984	ENSE00001111752_F2	2	+	ENSG00000167283
chr11	118847138	118847305	ENSE00002199752_F1	2	-	ENSG00000254873
chr11	118849332	118849394	ENSE00002171880	2	+	ENSG00000167283
chr11	118851073	118851126	ENSE00002189825	2	+	ENSG00000167283
chr11	118851543	118852910	ENSG00000167283.1_M4	2	+	ENSG00000167283
chr11	118854414	118855267	ENSG00000167283.2_M4	2	+	ENSG00000167283
chr11	118861385	118861930	ENSE00003375631	2	+	ENSG00000269944
chr11	118879451	118879924	ENSE00002200194	2	+	ENSG00000167283
chr11	118881544	118883625	ENSE00002168805	2	-	ENSG00000255384
chr11	118884908	118885363	ENSG00000118058.1_M5	2	+	ENSG00000118058
chr11	118887432	118887531	ENSE00001129271	2	+	ENSG00000118058
chr11	118896034	118899150	ENSG00000118058.1_M3	2	+	ENSG00000118058
chr11	118917166	118917236	ENSE00002463526	2	+	ENSG00000118058
chr11	118920051	118922705	ENSG00000118058.2_M3	2	+	ENSG00000118058
chr11	118925188	118925366	ENSE00002714149	2	+	ENSG00000118058
chr11	118926511	118926747	ENSG00000118058.1_M2	2	+	ENSG00000118058
chr11	118928718	118928783	ENSE00002436646	2	+	ENSG00000118058
chr11	118930254	118930632	ENSG00000118058.3_M3	2	+	ENSG00000118058
chr11	118930961	118931035	ENSE00002528798	2	+	ENSG00000118058
chr11	118932735	118932884	ENSG00000118058.2_M2	2	+	ENSG00000118058
chr11	118933414	118933528	ENSE00002501713	2	+	ENSG00000118058
chr11	118937173	118937320	ENSE00002530654	2	+	ENSG00000118058
chr11	118938342	118938438	ENSE00002494273	2	+	ENSG00000118058
chr11	118938679	118938800	ENSE00002454686	2	+	ENSG00000118058
chr11	118939746	118939869	ENSG00000118058.3_M2	2	+	ENSG00000118058
chr11	118940296	118940481	ENSG00000118058.4_M2	2	+	ENSG00000118058
chr11	118941609	118941783	ENSE00002465115	2	+	ENSG00000118058
chr11	118942843	118942954	ENSE00002506641	2	+	ENSG00000118058
chr11	118943249	118943323	ENSE00002484593	2	+	ENSG00000118058
chr11	118944253	118944447	ENSE00002468871	2	+	ENSG00000118058
chr11	118944803	118944910	ENSE00002454976	2	+	ENSG00000118058
chr11	118946485	118946623	ENSE00002500554	2	+	ENSG00000118058
chr11	118946919	118947078	ENSE00002487680	2	+	ENSG00000118058
chr11	118947853	118947971	ENSE00002477737	2	+	ENSG00000118058
chr11	118948384	118948463	ENSE00002434743	2	+	ENSG00000118058
chr11	118949249	118949695	ENSG00000118058.5_M2	2	+	ENSG00000118058
chr11	118950219	118950405	ENSE00003576484	2	+	ENSG00000118058
chr11	118950953	118955202	ENSG00000118058.4_M3	2	+	ENSG00000118058
chr11	118956084	118956321	ENSG00000118058.6_M2	2	+	ENSG00000118058
chr11	118957703	118957768	ENSE00002441772	2	+	ENSG00000118058
chr11	118958519	118958692	ENSG00000118058.7_M2	2	+	ENSG00000118058
chr11	118960476	118960515	ENSE00002186100_F1	2	-	ENSG00000255435
chr11	118960665	118960947	ENSE00002160520_F1	2	+	ENSG00000118058
chr11	118967971	118968145	ENSG00000255435.1_M3	2	-	ENSG00000255435
chr11	118968283	118968379	ENSG00000118058.8_M2	2	+	ENSG00000118058
chr11	118968421	118969836	ENSG00000118058.5_M3	2	+	ENSG00000118058
chr11	118969905	118970008	ENSG00000118058.9_M2	2	+	ENSG00000118058
chr11	118970487	118975423	ENSG00000118058.1_M4	2	+	ENSG00000118058
chr11	118976513	118976648	ENSE00003673136	2	+	ENSG00000172425
chr11	118977194	118977383	ENSG00000172425.1_M2	2	+	ENSG00000172425
chr11	118979111	118979261	ENSG00000255435.1_M4	2	-	ENSG00000255435
chr11	118979383	118979599	ENSE00003529457_F1	2	+	ENSG00000172425
chr11	118982617	118982718	ENSG00000149582.1_M2	2	+	ENSG00000149582
chr11	118982854	118982944	ENSG00000149582.2_M2	2	+	ENSG00000149582
chr11	118983095	118984424	ENSG00000149582.1_M8	2	+	ENSG00000149582
chr11	118995023	118995503	ENSG00000118096.1_M4	2	-	ENSG00000118096
chr11	118995899	118995985	ENSE00003477432	2	-	ENSG00000118096
chr11	118996284	118996345	ENSG00000118096.1_M2	2	-	ENSG00000118096
chr11	118996610	118997781	ENSG00000149582.3_M2	2	+	ENSG00000149582
chr11	119002285	119002352	ENSE00003458344	2	-	ENSG00000118096
chr11	119002713	119002835	ENSG00000118096.1_M3	2	-	ENSG00000118096
chr11	119004977	119005106	ENSE00003549761	2	-	ENSG00000118096
chr11	119005509	119005603	ENSG00000118096.2_M3	2	-	ENSG00000118096
chr11	119005767	119006147	ENSG00000118096.2_M2	2	-	ENSG00000118096
chr11	119007425	119008180	ENSG00000118096.3_M3	2	-	ENSG00000118096
chr11	119008261	119008414	ENSE00000930802	2	-	ENSG00000118096
chr11	119010315	119010951	ENSG00000118096.4_M3	2	-	ENSG00000118096
chr11	119015479	119015607	ENSG00000118096.3_M2	2	-	ENSG00000118096
chr11	119016077	119016137	ENSE00002183470	2	-	ENSG00000118096
chr11	119016283	119016570	ENSG00000118096.1_M5	2	-	ENSG00000118096
chr11	119022864	119023025	ENSG00000095139.1_M4	2	+	ENSG00000095139
chr11	119023070	119023445	ENSG00000118096.5_M3	2	-	ENSG00000118096
chr11	119024094	119024258	ENSE00001409793	2	+	ENSG00000095139
chr11	119031671	119031935	ENSG00000095139.1_M2	2	+	ENSG00000095139
chr11	119033616	119033796	ENSE00003580071	2	+	ENSG00000095139
chr11	119034247	119034453	ENSG00000095139.2_M2	2	+	ENSG00000095139
chr11	119034918	119035083	ENSE00000748273	2	+	ENSG00000095139
chr11	119040786	119040952	ENSE00000611294	2	+	ENSG00000095139
chr11	119043150	119043298	ENSE00000748281	2	+	ENSG00000095139
chr11	119044035	119044144	ENSE00000748282	2	+	ENSG00000095139
chr11	119044433	119044539	ENSE00001808850	2	+	ENSG00000207185
chr11	119048152	119048357	ENSE00000796035	2	+	ENSG00000095139
chr11	119051061	119053463	ENSG00000095139.2_M4	2	+	ENSG00000095139
chr11	119056878	119057111	ENSE00001386066	2	+	ENSG00000019144
chr11	119058029	119058138	ENSG00000019144.1_M5	2	+	ENSG00000019144
chr11	119061119	119061219	ENSE00002145641	2	+	ENSG00000019144
chr11	119063834	119064579	ENSG00000019144.1_M3	2	+	ENSG00000019144
chr11	119065241	119065877	ENSG00000019144.1_M2	2	+	ENSG00000019144
chr11	119066262	119066300	ENSE00002191806	2	+	ENSG00000019144
chr11	119066718	119066889	ENSE00003617520	2	+	ENSG00000019144
chr11	119072049	119072225	ENSE00002198194	2	+	ENSG00000019144
chr11	119074788	119075216	ENSE00003724082	2	+	ENSG00000019144
chr11	119075624	119075750	ENSE00003549467	2	+	ENSG00000019144
chr11	119077617	119079338	ENSG00000019144.1_M8	2	+	ENSG00000019144
chr11	119080666	119080765	ENSE00003737808	2	+	ENSG00000019144
chr11	119081889	119082162	ENSE00003185331	2	+	ENSG00000019144
chr11	119082594	119082735	ENSG00000019144.1_M4	2	+	ENSG00000019144
chr11	119082840	119085846	ENSG00000019144.1_M6	2	+	ENSG00000019144
chr11	119086075	119086231	ENSE00003688396	2	+	ENSG00000019144
chr11	119087304	119088547	ENSE00002141853	2	+	ENSG00000255176
chr11	119088637	119088782	ENSE00002143296	2	+	ENSG00000255176
chr11	119089579	119089690	ENSE00003565360	2	+	ENSG00000019144
chr11	119089850	119090044	ENSG00000019144.2_M3	2	+	ENSG00000019144
chr11	119090095	119092464	ENSG00000019144.2_M2	2	+	ENSG00000019144
chr11	119092718	119093072	ENSG00000019144.3_M3	2	+	ENSG00000019144
chr11	119094477	119094677	ENSG00000019144.3_M2	2	+	ENSG00000019144
chr11	119094770	119096516	ENSG00000019144.1_M11	2	+	ENSG00000019144
chr11	119100769	119100886	ENSG00000019144.4_M2	2	+	ENSG00000019144
chr11	119101137	119101240	ENSG00000019144.5_M2	2	+	ENSG00000019144
chr11	119101293	119106395	ENSG00000019144.6_M2	2	+	ENSG00000019144
chr11	119106564	119106597	ENSE00003724995	2	+	ENSG00000019144
chr11	119107393	119108026	ENSG00000019144.1_M7	2	+	ENSG00000019144
chr11	119109393	119109447	ENSE00000796071	2	-	ENSG00000118094
chr11	119109618	119109731	ENSE00000796072	2	-	ENSG00000118094
chr11	119110083	119110195	ENSE00000796073	2	-	ENSG00000118094
chr11	119111252	119111447	ENSE00003540055	2	-	ENSG00000118094
chr11	119111579	119111996	ENSG00000118094.2_M3	2	-	ENSG00000118094
chr11	119112106	119112223	ENSE00003530070	2	-	ENSG00000118094
chr11	119112350	119112443	ENSE00003564534	2	-	ENSG00000118094
chr11	119112603	119112704	ENSE00003494992	2	-	ENSG00000118094
chr11	119113444	119113682	ENSG00000118094.3_M3	2	-	ENSG00000118094
chr11	119113765	119113910	ENSE00003483121	2	-	ENSG00000118094
chr11	119114052	119114153	ENSE00003491039	2	-	ENSG00000118094
chr11	119130260	119130412	ENSG00000118094.1_M5	2	-	ENSG00000118094
chr11	119140900	119140987	ENSE00002143375	2	-	ENSG00000255239
chr11	119141217	119141322	ENSE00002184710	2	-	ENSG00000255239
chr11	119141676	119141771	ENSE00002177261	2	-	ENSG00000255239
chr11	119153504	119153610	ENSE00001499739	2	+	ENSG00000207462
chr11	119155772	119156004	ENSE00002148979	2	+	ENSG00000255422
chr11	119159537	119159679	ENSE00002198771	2	+	ENSG00000255422
chr11	119221205	119221504	ENSG00000110367.1_M2	2	-	ENSG00000110367
chr11	119225415	119226010	ENSG00000110367.2_M2	2	-	ENSG00000110367
chr11	119246274	119246379	ENSE00001278662	2	-	ENSG00000110367
chr11	119252484	119256986	ENSG00000110367.2_M3	2	-	ENSG00000110367
chr11	119257481	119257575	ENSE00002174941	2	-	ENSG00000110367
chr11	119257724	119257776	ENSG00000110367.3_M3	2	-	ENSG00000110367
chr11	119257883	119259742	ENSE00003748830	2	+	ENSG00000278376
chr11	119289603	119289793	ENSE00002180743	2	+	ENSG00000254478
chr11	119301271	119301983	ENSE00002174201	2	-	ENSG00000254621
chr11	119303436	119303539	ENSE00001439428	2	+	ENSG00000201535
chr11	119350668	119350895	ENSE00001053754	2	+	ENSG00000160683
chr11	119352742	119354153	ENSE00001970863	2	-	ENSG00000245869
chr11	119354409	119354641	ENSE00001988166	2	-	ENSG00000245869
chr11	119360486	119360765	ENSE00001053753_F1	2	+	ENSG00000160683
chr11	119364691	119366400	ENSG00000186174.1_M2	2	-	ENSG00000186174
chr11	119367490	119369780	ENSG00000186174.1_M3	2	-	ENSG00000186174
chr11	119369861	119369946	ENSE00003540038	2	-	ENSG00000186174
chr11	119370107	119370324	ENSE00003742385	2	-	ENSG00000186174
chr11	119374353	119374473	ENSE00003473850	2	-	ENSG00000186174
chr11	119375140	119375526	ENSG00000186174.2_M3	2	-	ENSG00000186174
chr11	119376784	119377578	ENSG00000186174.3_M2	2	-	ENSG00000186174
chr11	119377658	119377776	ENSE00001662625_F2	2	-	ENSG00000186174
chr11	119378127	119378167	ENSE00002145111	2	-	ENSG00000186174
chr11	119385703	119385757	ENSE00002156493	2	-	ENSG00000186174
chr11	119392047	119392121	ENSE00002185571_F1	2	+	ENSG00000110375
chr11	119392175	119392495	ENSG00000186174.4_M2	2	-	ENSG00000186174
chr11	119398118	119398393	ENSE00001939365	2	+	ENSG00000239726
chr11	119416360	119416422	ENSE00002165058	2	+	ENSG00000110375
chr11	119421462	119421573	ENSE00001276572	2	+	ENSG00000110375
chr11	119422029	119422161	ENSE00003549235	2	+	ENSG00000110375
chr11	119422354	119422493	ENSG00000110375.1_M2	2	+	ENSG00000110375
chr11	119422745	119422816	ENSE00003563195	2	+	ENSG00000110375
chr11	119423260	119423723	ENSG00000110375.2_M2	2	+	ENSG00000110375
chr11	119435983	119436081	ENSE00001590415	2	+	ENSG00000222529
chr11	119437195	119437481	ENSG00000176302.1_M2	2	+	ENSG00000176302
chr11	119444264	119444342	ENSG00000176302.2_M2	2	+	ENSG00000176302
chr11	119444445	119444693	ENSE00001276048	2	+	ENSG00000176302
chr11	119444930	119445157	ENSG00000176302.3_M2	2	+	ENSG00000176302
chr11	119445723	119445798	ENSE00002201703	2	+	ENSG00000176302
chr11	119445984	119446223	ENSG00000176302.1_M3	2	+	ENSG00000176302
chr11	119446702	119446786	ENSG00000176302.4_M2	2	+	ENSG00000176302
chr11	119466778	119467055	ENSE00002171964	2	-	ENSG00000255121
chr11	119467193	119467646	ENSG00000186166.1_M6	2	+	ENSG00000186166
chr11	119468066	119468347	ENSG00000186166.1_M3	2	+	ENSG00000186166
chr11	119470673	119470886	ENSE00002183513	2	+	ENSG00000186166
chr11	119473536	119473960	ENSE00002162060	2	-	ENSG00000254428
chr11	119474796	119475004	ENSE00002199406	2	-	ENSG00000254909
chr11	119478606	119479906	ENSG00000186166.1_M2	2	+	ENSG00000186166
chr11	119480282	119480387	ENSG00000186166.2_M3	2	+	ENSG00000186166
chr11	119481020	119482344	ENSG00000186166.1_M7	2	+	ENSG00000186166
chr11	119482973	119484000	ENSG00000186166.1_M4	2	+	ENSG00000186166
chr11	119484195	119484347	ENSG00000186166.3_M3	2	+	ENSG00000186166
chr11	119484445	119484622	ENSG00000186166.4_M3	2	+	ENSG00000186166
chr11	119484669	119484702	ENSE00002193582_F2	2	+	ENSG00000186166
chr11	119486270	119487341	ENSG00000118181.1_M12	2	-	ENSG00000118181
chr11	119487605	119487858	ENSG00000196655.1_M6	2	+	ENSG00000196655
chr11	119487927	119490798	ENSG00000196655.1_M14	2	+	ENSG00000196655
chr11	119491918	119492192	ENSE00002166952	2	+	ENSG00000196655
chr11	119492230	119493026	ENSG00000196655.1_M9	2	+	ENSG00000196655
chr11	119493047	119493768	ENSG00000137700.1_M7	2	-	ENSG00000137700
chr11	119493988	119494062	ENSE00002148319_F1	2	+	ENSG00000196655
chr11	119494366	119496007	ENSG00000137700.1_M9	2	-	ENSG00000137700
chr11	119496563	119499855	ENSG00000137700.1_M26	2	-	ENSG00000137700
chr11	119513713	119514352	ENSG00000149428.1_M6	2	-	ENSG00000149428
chr11	119514461	119514622	ENSG00000149428.1_M3	2	-	ENSG00000149428
chr11	119514746	119514797	ENSE00003725645	2	-	ENSG00000149428
chr11	119515377	119515428	ENSE00003754739	2	-	ENSG00000149428
chr11	119515522	119515763	ENSG00000149428.1_M2	2	-	ENSG00000149428
chr11	119516130	119516778	ENSG00000149428.2_M2	2	-	ENSG00000149428
chr11	119516906	119517066	ENSG00000149428.3_M2	2	-	ENSG00000149428
chr11	119517207	119517523	ENSG00000149428.1_M4	2	-	ENSG00000149428
chr11	119517674	119517846	ENSG00000149428.4_M2	2	-	ENSG00000149428
chr11	119517977	119518330	ENSG00000149428.2_M3	2	-	ENSG00000149428
chr11	119518515	119518595	ENSE00003467434	2	-	ENSG00000149428
chr11	119518736	119518797	ENSE00003600887	2	-	ENSG00000149428
chr11	119519977	119520116	ENSE00003591080	2	-	ENSG00000149428
chr11	119520380	119520568	ENSE00003600576	2	-	ENSG00000149428
chr11	119520761	119520894	ENSE00003571740	2	-	ENSG00000149428
chr11	119521032	119521115	ENSE00003515019	2	-	ENSG00000149428
chr11	119521237	119523184	ENSG00000149428.2_M4	2	-	ENSG00000149428
chr11	119523441	119523623	ENSG00000149428.3_M4	2	-	ENSG00000149428
chr11	119523932	119524367	ENSG00000149428.1_M11	2	-	ENSG00000149428
chr11	119524437	119524792	ENSG00000149428.4_M4	2	-	ENSG00000149428
chr11	119525018	119525116	ENSE00003564540	2	-	ENSG00000149428
chr11	119525224	119525364	ENSG00000149428.5_M2	2	-	ENSG00000149428
chr11	119525749	119526147	ENSG00000149428.1_M16	2	-	ENSG00000149428
chr11	119534200	119534615	ENSE00003694825	2	-	ENSG00000271751
chr11	119536344	119536661	ENSE00003696598_F1	2	-	ENSG00000272186
chr11	119536668	119537172	ENSG00000160695.1_M3	2	+	ENSG00000160695
chr11	119538139	119538311	ENSG00000160695.2_M3	2	+	ENSG00000160695
chr11	119538408	119538544	ENSG00000160695.3_M3	2	+	ENSG00000160695
chr11	119539198	119539751	ENSG00000160695.1_M2	2	+	ENSG00000160695
chr11	119540563	119540811	ENSE00003744599	2	+	ENSG00000160695
chr11	119540998	119542918	ENSG00000160695.1_M4	2	+	ENSG00000160695
chr11	119545766	119546031	ENSG00000160695.2_M4	2	+	ENSG00000160695
chr11	119546448	119546595	ENSE00003712499	2	+	ENSG00000160695
chr11	119546825	119547014	ENSE00003472035	2	+	ENSG00000160695
chr11	119547092	119547945	ENSG00000160695.1_M5	2	+	ENSG00000160695
```
