## Supplementary material for "A Comparative Assessment of Human and Chimpanzee iPSC-derived Cardiomyocytes with Primary Heart Tissues": 2017_July_ortho_chimp.gtf (part 1 of 26)

```
chr1	bjp	exon	175684	176285	2	-	.	gene_id "ENSG00000273443"; transcript_id "ENSE00001660524"
chr1	bjp	exon	176538	176555	2	-	.	gene_id "ENSG00000273443"; transcript_id "ENSE00001670841_F1"
chr1	bjp	exon	176679	176765	2	-	.	gene_id "ENSG00000273443"; transcript_id "ENSE00001670841_F2"
chr1	bjp	exon	176957	177043	2	+	.	gene_id "ENSG00000217801"; transcript_id "ENSE00001758525"
chr1	bjp	exon	177673	177864	2	+	.	gene_id "ENSG00000217801"; transcript_id "ENSE00001671307"
chr1	bjp	exon	177953	178052	2	+	.	gene_id "ENSG00000217801"; transcript_id "ENSG00000217801.1_M3"
chr1	bjp	exon	178638	178718	2	+	.	gene_id "ENSG00000217801"; transcript_id "ENSE00001666739"
chr1	bjp	exon	179598	179678	2	+	.	gene_id "ENSG00000217801"; transcript_id "ENSE00001654594"
chr1	bjp	exon	179901	180035	2	+	.	gene_id "ENSG00000217801"; transcript_id "ENSE00001680786"
chr1	bjp	exon	180611	180758	2	+	.	gene_id "ENSG00000217801"; transcript_id "ENSE00001609518"
chr1	bjp	exon	186042	186330	2	-	.	gene_id "ENSG00000237330"; transcript_id "ENSE00001707588"
chr1	bjp	exon	313681	313774	2	+	.	gene_id "ENSG00000223823"; transcript_id "ENSE00001733002"
chr1	bjp	exon	355180	355274	2	+	.	gene_id "ENSG00000207730"; transcript_id "ENSE00001500004"
chr1	bjp	exon	355943	356032	2	+	.	gene_id "ENSG00000207607"; transcript_id "ENSE00001499882"
chr1	bjp	exon	357158	357240	2	+	.	gene_id "ENSG00000198976"; transcript_id "ENSE00001436869"
chr1	bjp	exon	357510	358497	2	+	.	gene_id "ENSG00000272141"; transcript_id "ENSE00003699319"
chr1	bjp	exon	361286	362104	2	-	.	gene_id "ENSG00000205231"; transcript_id "ENSE00001480504_F1"
chr1	bjp	exon	362148	362486	2	-	.	gene_id "ENSG00000205231"; transcript_id "ENSE00001480504_F2"
chr1	bjp	exon	362543	362644	2	-	.	gene_id "ENSG00000205231"; transcript_id "ENSE00001480504_F3"
chr1	bjp	exon	362711	362741	2	-	.	gene_id "ENSG00000205231"; transcript_id "ENSE00001480504_F4"
chr1	bjp	exon	387554	387860	2	+	.	gene_id "ENSG00000186891"; transcript_id "ENSG00000186891.3_M2"
chr1	bjp	exon	388538	388847	2	+	.	gene_id "ENSG00000186891"; transcript_id "ENSG00000186891.2_M2"
chr1	bjp	exon	389740	389827	2	+	.	gene_id "ENSG00000186891"; transcript_id "ENSE00001333105"
chr1	bjp	exon	389995	390192	2	+	.	gene_id "ENSG00000186891"; transcript_id "ENSG00000186891.1_M2"
chr1	bjp	exon	390258	390717	2	+	.	gene_id "ENSG00000186891"; transcript_id "ENSG00000186891.1_M3"
chr1	bjp	exon	395606	396112	2	-	.	gene_id "ENSG00000186827"; transcript_id "ENSG00000186827.1_M3"
chr1	bjp	exon	396222	396418	2	-	.	gene_id "ENSG00000186827"; transcript_id "ENSG00000186827.1_M2"
chr1	bjp	exon	396952	397018	2	-	.	gene_id "ENSG00000186827"; transcript_id "ENSE00003550137"
chr1	bjp	exon	397307	398100	2	-	.	gene_id "ENSG00000186827"; transcript_id "ENSG00000186827.1_M4"
chr1	bjp	exon	402988	405867	2	-	.	gene_id "ENSG00000078808"; transcript_id "ENSG00000078808.1_M7"
chr1	bjp	exon	408345	408458	2	-	.	gene_id "ENSG00000078808"; transcript_id "ENSE00000869639"
chr1	bjp	exon	408933	409069	2	-	.	gene_id "ENSG00000078808"; transcript_id "ENSE00000869640"
chr1	bjp	exon	413486	413964	2	-	.	gene_id "ENSG00000078808"; transcript_id "ENSG00000078808.1_M2"
chr1	bjp	exon	416899	417038	2	-	.	gene_id "ENSG00000078808"; transcript_id "ENSG00000078808.1_M3"
chr1	bjp	exon	417272	420032	2	+	.	gene_id "ENSG00000176022"; transcript_id "ENSE00001480062"
chr1	bjp	exon	426418	426618	2	-	.	gene_id "ENSG00000184163"; transcript_id "ENSG00000184163.1_M3"
chr1	bjp	exon	426807	427524	2	-	.	gene_id "ENSG00000184163"; transcript_id "ENSG00000184163.1_M6"
chr1	bjp	exon	427926	428244	2	-	.	gene_id "ENSG00000184163"; transcript_id "ENSG00000184163.1_M4"
chr1	bjp	exon	428350	428693	2	-	.	gene_id "ENSG00000184163"; transcript_id "ENSG00000184163.2_M3"
chr1	bjp	exon	431102	431310	2	-	.	gene_id "ENSG00000184163"; transcript_id "ENSE00001330968"
chr1	bjp	exon	433770	435334	2	-	.	gene_id "ENSG00000260179"; transcript_id "ENSE00002619150"
chr1	bjp	exon	440060	440350	2	-	.	gene_id "ENSG00000160087"; transcript_id "ENSG00000160087.1_M3"
chr1	bjp	exon	441012	441150	2	-	.	gene_id "ENSG00000160087"; transcript_id "ENSG00000160087.1_M4"
chr1	bjp	exon	441228	441330	2	-	.	gene_id "ENSG00000160087"; transcript_id "ENSG00000160087.2_M3"
chr1	bjp	exon	446295	446515	2	-	.	gene_id "ENSG00000160087"; transcript_id "ENSG00000160087.1_M2"
chr1	bjp	exon	446978	447694	2	-	.	gene_id "ENSG00000160087"; transcript_id "ENSG00000160087.3_M3"
chr1	bjp	exon	450154	450346	2	-	.	gene_id "ENSG00000160087"; transcript_id "ENSE00003636899"
chr1	bjp	exon	451790	452049	2	-	.	gene_id "ENSG00000160087"; transcript_id "ENSG00000160087.2_M2"
chr1	bjp	exon	455610	455737	2	-	.	gene_id "ENSG00000160087"; transcript_id "ENSE00002076504"
chr1	bjp	exon	457022	458051	2	-	.	gene_id "ENSG00000160087"; transcript_id "ENSG00000160087.1_M15"
chr1	bjp	exon	459389	459465	2	+	.	gene_id "ENSG00000230415"; transcript_id "ENSG00000230415.1_M2"
chr1	bjp	exon	464855	466016	2	+	.	gene_id "ENSG00000162572"; transcript_id "ENSG00000162572.1_M6"
chr1	bjp	exon	466331	466416	2	+	.	gene_id "ENSG00000162572"; transcript_id "ENSE00001941972"
chr1	bjp	exon	466515	466725	2	+	.	gene_id "ENSG00000162572"; transcript_id "ENSG00000162572.1_M5"
chr1	bjp	exon	468386	468498	2	+	.	gene_id "ENSG00000162572"; transcript_id "ENSE00003517785"
chr1	bjp	exon	470567	470652	2	+	.	gene_id "ENSG00000162572"; transcript_id "ENSG00000162572.1_M2"
chr1	bjp	exon	470916	471268	2	+	.	gene_id "ENSG00000162572"; transcript_id "ENSG00000162572.2_M2"
chr1	bjp	exon	471759	471966	2	+	.	gene_id "ENSG00000162572"; transcript_id "ENSE00003490508"
chr1	bjp	exon	472100	472290	2	+	.	gene_id "ENSG00000162572"; transcript_id "ENSE00003620052"
chr1	bjp	exon	472499	472827	2	+	.	gene_id "ENSG00000162572"; transcript_id "ENSG00000162572.1_M3"
chr1	bjp	exon	472930	473028	2	+	.	gene_id "ENSG00000162572"; transcript_id "ENSE00003541629"
chr1	bjp	exon	473657	473774	2	+	.	gene_id "ENSG00000162572"; transcript_id "ENSE00003471804"
chr1	bjp	exon	473863	473941	2	+	.	gene_id "ENSG00000162572"; transcript_id "ENSE00003521404"
chr1	bjp	exon	474023	474080	2	+	.	gene_id "ENSG00000162572"; transcript_id "ENSE00003475844"
chr1	bjp	exon	474280	474338	2	+	.	gene_id "ENSG00000162572"; transcript_id "ENSG00000162572.3_M2"
chr1	bjp	exon	474450	474525	2	+	.	gene_id "ENSG00000162572"; transcript_id "ENSE00003547655"
chr1	bjp	exon	474639	475414	2	+	.	gene_id "ENSG00000162572"; transcript_id "ENSG00000162572.1_M4"
chr1	bjp	exon	475757	477089	2	-	.	gene_id "ENSG00000131584"; transcript_id "ENSG00000131584.1_M4"
chr1	bjp	exon	477224	477334	2	-	.	gene_id "ENSG00000131584"; transcript_id "ENSE00003542543"
chr1	bjp	exon	477485	477594	2	-	.	gene_id "ENSG00000131584"; transcript_id "ENSE00003460068"
chr1	bjp	exon	477797	478023	2	-	.	gene_id "ENSG00000131584"; transcript_id "ENSG00000131584.1_M2"
chr1	bjp	exon	478113	478403	2	-	.	gene_id "ENSG00000131584"; transcript_id "ENSG00000131584.2_M2"
chr1	bjp	exon	478842	478949	2	-	.	gene_id "ENSG00000131584"; transcript_id "ENSE00003582645"
chr1	bjp	exon	479117	479319	2	-	.	gene_id "ENSG00000131584"; transcript_id "ENSE00003474340"
chr1	bjp	exon	479395	479489	2	-	.	gene_id "ENSG00000131584"; transcript_id "ENSE00003591650"
chr1	bjp	exon	479490	479550	2	-	.	gene_id "ENSG00000278073"; transcript_id "ENSE00003729583"
chr1	bjp	exon	479591	479660	2	-	.	gene_id "ENSG00000131584"; transcript_id "ENSE00003561535"
chr1	bjp	exon	479857	480065	2	-	.	gene_id "ENSG00000131584"; transcript_id "ENSG00000131584.1_M3"
chr1	bjp	exon	482424	482535	2	-	.	gene_id "ENSG00000131584"; transcript_id "ENSG00000131584.3_M2"
chr1	bjp	exon	482972	483023	2	-	.	gene_id "ENSG00000131584"; transcript_id "ENSE00003570562"
chr1	bjp	exon	483169	484507	2	-	.	gene_id "ENSG00000131584"; transcript_id "ENSG00000131584.1_M6"
chr1	bjp	exon	484575	484670	2	-	.	gene_id "ENSG00000131584"; transcript_id "ENSE00003464945"
chr1	bjp	exon	484760	484804	2	-	.	gene_id "ENSG00000131584"; transcript_id "ENSG00000131584.4_M2"
chr1	bjp	exon	485111	485294	2	-	.	gene_id "ENSG00000131584"; transcript_id "ENSE00003517853"
chr1	bjp	exon	486056	486655	2	-	.	gene_id "ENSG00000131584"; transcript_id "ENSG00000131584.3_M3"
chr1	bjp	exon	487543	487596	2	-	.	gene_id "ENSG00000131584"; transcript_id "ENSE00003522844"
chr1	bjp	exon	491659	491743	2	-	.	gene_id "ENSG00000131584"; transcript_id "ENSE00001711951"
chr1	bjp	exon	491924	491970	2	-	.	gene_id "ENSG00000131584"; transcript_id "ENSE00001768153"
chr1	bjp	exon	492356	492605	2	-	.	gene_id "ENSG00000131584"; transcript_id "ENSG00000131584.2_M4"
chr1	bjp	exon	493142	493301	2	+	.	gene_id "ENSG00000169972"; transcript_id "ENSG00000169972.1_M2"
chr1	bjp	exon	493369	493553	2	+	.	gene_id "ENSG00000169972"; transcript_id "ENSG00000169972.1_M3"
chr1	bjp	exon	493667	494023	2	+	.	gene_id "ENSG00000169972"; transcript_id "ENSG00000169972.2_M3"
chr1	bjp	exon	494192	494433	2	+	.	gene_id "ENSG00000169972"; transcript_id "ENSG00000169972.1_M4"
chr1	bjp	exon	495884	496138	2	+	.	gene_id "ENSG00000169972"; transcript_id "ENSG00000169972.2_M2"
chr1	bjp	exon	496232	496477	2	-	.	gene_id "ENSG00000127054"; transcript_id "ENSG00000127054.1_M10"
chr1	bjp	exon	496571	496700	2	-	.	gene_id "ENSG00000127054"; transcript_id "ENSG00000127054.1_M2"
chr1	bjp	exon	496774	497049	2	-	.	gene_id "ENSG00000127054"; transcript_id "ENSG00000127054.1_M9"
chr1	bjp	exon	497115	498145	2	-	.	gene_id "ENSG00000127054"; transcript_id "ENSG00000127054.1_M13"
chr1	bjp	exon	500729	502010	2	-	.	gene_id "ENSG00000127054"; transcript_id "ENSE00001945772"
chr1	bjp	exon	502141	502457	2	-	.	gene_id "ENSG00000240731"; transcript_id "ENSE00001597157"
chr1	bjp	exon	503313	503369	2	-	.	gene_id "ENSG00000240731"; transcript_id "ENSE00001634414_F1"
chr1	bjp	exon	506639	506715	2	-	.	gene_id "ENSG00000127054"; transcript_id "ENSG00000127054.2_M2"
chr1	bjp	exon	507577	508068	2	-	.	gene_id "ENSG00000127054"; transcript_id "ENSG00000127054.1_M5"
chr1	bjp	exon	509818	509928	2	-	.	gene_id "ENSG00000127054"; transcript_id "ENSG00000127054.1_M23"
chr1	bjp	exon	509992	510328	2	+	.	gene_id "ENSG00000224051"; transcript_id "ENSG00000224051.1_M2"
chr1	bjp	exon	510467	510821	2	+	.	gene_id "ENSG00000224051"; transcript_id "ENSE00001872334"
chr1	bjp	exon	512058	512254	2	+	.	gene_id "ENSG00000224051"; transcript_id "ENSE00002725815"
chr1	bjp	exon	512463	514110	2	+	.	gene_id "ENSG00000224051"; transcript_id "ENSG00000224051.1_M3"
chr1	bjp	exon	516577	516799	2	+	.	gene_id "ENSG00000169962"; transcript_id "ENSE00001691126"
chr1	bjp	exon	516901	517201	2	+	.	gene_id "ENSG00000169962"; transcript_id "ENSE00001779983"
chr1	bjp	exon	517287	518069	2	+	.	gene_id "ENSG00000169962"; transcript_id "ENSE00001130446"
chr1	bjp	exon	518184	518387	2	+	.	gene_id "ENSG00000169962"; transcript_id "ENSE00001694801"
chr1	bjp	exon	518522	518642	2	+	.	gene_id "ENSG00000169962"; transcript_id "ENSE00001627951"
chr1	bjp	exon	518769	520537	2	+	.	gene_id "ENSG00000169962"; transcript_id "ENSE00001379118_F1"
chr1	bjp	exon	520569	521799	2	-	.	gene_id "ENSG00000107404"; transcript_id "ENSG00000107404.1_M3"
chr1	bjp	exon	522302	522339	2	-	.	gene_id "ENSG00000107404"; transcript_id "ENSG00000107404.1_M2"
chr1	bjp	exon	523328	523534	2	-	.	gene_id "ENSG00000107404"; transcript_id "ENSE00001637986"
chr1	bjp	exon	523620	523787	2	-	.	gene_id "ENSG00000107404"; transcript_id "ENSG00000107404.2_M3"
chr1	bjp	exon	523872	524003	2	-	.	gene_id "ENSG00000107404"; transcript_id "ENSE00001604958"
chr1	bjp	exon	524637	524999	2	-	.	gene_id "ENSG00000107404"; transcript_id "ENSG00000107404.1_M6"
chr1	bjp	exon	525059	525162	2	-	.	gene_id "ENSG00000107404"; transcript_id "ENSG00000107404.2_M2"
chr1	bjp	exon	525505	525649	2	-	.	gene_id "ENSG00000107404"; transcript_id "ENSG00000107404.3_M3"
chr1	bjp	exon	525714	525832	2	-	.	gene_id "ENSG00000107404"; transcript_id "ENSG00000107404.3_M2"
chr1	bjp	exon	525877	525970	2	-	.	gene_id "ENSG00000107404"; transcript_id "ENSG00000107404.4_M2"
chr1	bjp	exon	527174	527656	2	-	.	gene_id "ENSG00000107404"; transcript_id "ENSG00000107404.4_M3"
chr1	bjp	exon	527870	527991	2	-	.	gene_id "ENSG00000107404"; transcript_id "ENSE00003563611"
chr1	bjp	exon	528196	528265	2	-	.	gene_id "ENSG00000107404"; transcript_id "ENSE00003623488"
chr1	bjp	exon	534289	534717	2	-	.	gene_id "ENSG00000107404"; transcript_id "ENSG00000107404.1_M4"
chr1	bjp	exon	537220	538477	2	-	.	gene_id "ENSG00000162576"; transcript_id "ENSG00000162576.1_M9"
chr1	bjp	exon	538561	538637	2	-	.	gene_id "ENSG00000162576"; transcript_id "ENSE00003470821"
chr1	bjp	exon	538724	539040	2	-	.	gene_id "ENSG00000162576"; transcript_id "ENSG00000162576.1_M6"
chr1	bjp	exon	539213	540283	2	-	.	gene_id "ENSG00000162576"; transcript_id "ENSG00000162576.1_M8"
chr1	bjp	exon	541218	541241	2	-	.	gene_id "ENSG00000162576"; transcript_id "ENSE00001224378"
chr1	bjp	exon	543007	543342	2	-	.	gene_id "ENSG00000162576"; transcript_id "ENSG00000162576.1_M3"
chr1	bjp	exon	545811	546346	2	-	.	gene_id "ENSG00000162576"; transcript_id "ENSE00001847926"
chr1	bjp	exon	567936	568108	2	-	.	gene_id "ENSG00000175756"; transcript_id "ENSG00000175756.1_M3"
chr1	bjp	exon	568206	569701	2	-	.	gene_id "ENSG00000175756"; transcript_id "ENSG00000175756.1_M10"
chr1	bjp	exon	572852	573218	2	+	.	gene_id "ENSG00000223663"; transcript_id "ENSE00001626665"
chr1	bjp	exon	579808	581676	2	-	.	gene_id "ENSG00000221978"; transcript_id "ENSG00000221978.1_M11"
chr1	bjp	exon	581872	581964	2	-	.	gene_id "ENSG00000221978"; transcript_id "ENSE00003503679"
chr1	bjp	exon	582049	582836	2	-	.	gene_id "ENSG00000221978"; transcript_id "ENSG00000221978.1_M5"
chr1	bjp	exon	583434	583561	2	-	.	gene_id "ENSG00000221978"; transcript_id "ENSE00001944549"
chr1	bjp	exon	584319	584460	2	-	.	gene_id "ENSG00000221978"; transcript_id "ENSG00000221978.1_M3"
chr1	bjp	exon	584548	584652	2	-	.	gene_id "ENSG00000221978"; transcript_id "ENSE00003459548"
chr1	bjp	exon	584856	586875	2	-	.	gene_id "ENSG00000221978"; transcript_id "ENSG00000221978.1_M16"
chr1	bjp	exon	587152	587532	2	-	.	gene_id "ENSG00000221978"; transcript_id "ENSG00000221978.2_M3"
chr1	bjp	exon	589254	589606	2	-	.	gene_id "ENSG00000221978"; transcript_id "ENSG00000221978.1_M4"
chr1	bjp	exon	592309	592442	2	-	.	gene_id "ENSG00000221978"; transcript_id "ENSG00000221978.2_M4"
chr1	bjp	exon	592674	593039	2	-	.	gene_id "ENSG00000221978"; transcript_id "ENSG00000221978.1_M2"
chr1	bjp	exon	593071	593414	2	-	.	gene_id "ENSG00000221978"; transcript_id "ENSG00000221978.1_M6"
chr1	bjp	exon	596178	596733	2	-	.	gene_id "ENSG00000242485"; transcript_id "ENSG00000242485.1_M3"
chr1	bjp	exon	599243	599593	2	-	.	gene_id "ENSG00000242485"; transcript_id "ENSE00001858761_F1"
chr1	bjp	exon	599883	601151	2	-	.	gene_id "ENSG00000242485"; transcript_id "ENSG00000242485.1_M7"
chr1	bjp	exon	601263	601445	2	-	.	gene_id "ENSG00000242485"; transcript_id "ENSG00000242485.1_M4"
chr1	bjp	exon	603224	604744	2	+	.	gene_id "ENSG00000272455"; transcript_id "ENSE00003697251"
chr1	bjp	exon	612338	613462	2	-	.	gene_id "ENSG00000235098"; transcript_id "ENSG00000235098.1_M4"
chr1	bjp	exon	613969	614161	2	-	.	gene_id "ENSG00000235098"; transcript_id "ENSE00002204959_F1"
chr1	bjp	exon	614480	614507	2	-	.	gene_id "ENSG00000235098"; transcript_id "ENSE00002204959_F2"
chr1	bjp	exon	614766	615739	2	-	.	gene_id "ENSG00000235098"; transcript_id "ENSG00000235098.1_M6"
chr1	bjp	exon	616421	616643	2	+	.	gene_id "ENSG00000225905"; transcript_id "ENSE00001670961"
chr1	bjp	exon	620091	620348	2	+	.	gene_id "ENSG00000205116"; transcript_id "ENSE00001478869"
chr1	bjp	exon	625492	625909	2	-	.	gene_id "ENSG00000225285"; transcript_id "ENSG00000225285.1_M4"
chr1	bjp	exon	626753	626791	2	-	.	gene_id "ENSG00000225285"; transcript_id "ENSE00001723054"
chr1	bjp	exon	629131	629521	2	-	.	gene_id "ENSG00000225285"; transcript_id "ENSG00000225285.1_M3"
chr1	bjp	exon	629810	630095	2	+	.	gene_id "ENSG00000179403"; transcript_id "ENSE00001920985"
chr1	bjp	exon	630448	630746	2	+	.	gene_id "ENSG00000179403"; transcript_id "ENSG00000179403.1_M3"
chr1	bjp	exon	631731	632408	2	+	.	gene_id "ENSG00000179403"; transcript_id "ENSG00000179403.1_M4"
chr1	bjp	exon	634008	637808	2	+	.	gene_id "ENSG00000179403"; transcript_id "ENSG00000179403.1_M2"
chr1	bjp	exon	648561	648637	2	+	.	gene_id "ENSG00000215915"; transcript_id "ENSE00001738634"
chr1	bjp	exon	684785	684835	2	+	.	gene_id "ENSG00000160072"; transcript_id "ENSE00003528975"
chr1	bjp	exon	714809	714878	2	+	.	gene_id "ENSG00000197785"; transcript_id "ENSE00003505667"
chr1	bjp	exon	716991	717146	2	+	.	gene_id "ENSG00000197785"; transcript_id "ENSG00000197785.3_M2"
chr1	bjp	exon	717780	717836	2	+	.	gene_id "ENSG00000197785"; transcript_id "ENSE00001745869"
chr1	bjp	exon	718108	718233	2	+	.	gene_id "ENSG00000197785"; transcript_id "ENSE00001784657"
chr1	bjp	exon	721556	721633	2	+	.	gene_id "ENSG00000197785"; transcript_id "ENSE00001478653"
chr1	bjp	exon	728124	728902	2	+	.	gene_id "ENSG00000197785"; transcript_id "ENSG00000197785.4_M2"
chr1	bjp	exon	729395	729728	2	-	.	gene_id "ENSG00000205090"; transcript_id "ENSG00000205090.1_M2"
chr1	bjp	exon	729810	730018	2	-	.	gene_id "ENSG00000205090"; transcript_id "ENSE00001658110"
chr1	bjp	exon	733280	734013	2	-	.	gene_id "ENSG00000205090"; transcript_id "ENSG00000205090.2_M2"
chr1	bjp	exon	734516	734583	2	-	.	gene_id "ENSG00000205090"; transcript_id "ENSG00000205090.1_M3"
chr1	bjp	exon	734646	734679	2	-	.	gene_id "ENSG00000205090"; transcript_id "ENSE00001669329"
chr1	bjp	exon	798755	799154	2	-	.	gene_id "ENSG00000274481"; transcript_id "ENSE00003719557"
chr1	bjp	exon	824817	826480	2	-	.	gene_id "ENSG00000272106"; transcript_id "ENSE00003696327_F1"
chr1	bjp	exon	826700	826861	2	-	.	gene_id "ENSG00000272106"; transcript_id "ENSE00003696327_F2"
chr1	bjp	exon	826945	827166	2	+	.	gene_id "ENSG00000197530"; transcript_id "ENSG00000197530.1_M5"
chr1	bjp	exon	827340	830270	2	+	.	gene_id "ENSG00000197530"; transcript_id "ENSG00000197530.1_M10"
chr1	bjp	exon	834167	834747	2	+	.	gene_id "ENSG00000197530"; transcript_id "ENSG00000197530.1_M7"
chr1	bjp	exon	835791	835948	2	+	.	gene_id "ENSG00000197530"; transcript_id "ENSG00000197530.2_M5"
chr1	bjp	exon	836012	836232	2	+	.	gene_id "ENSG00000197530"; transcript_id "ENSG00000197530.1_M4"
chr1	bjp	exon	836333	837817	2	+	.	gene_id "ENSG00000197530"; transcript_id "ENSG00000197530.1_M9"
chr1	bjp	exon	837900	838270	2	+	.	gene_id "ENSG00000197530"; transcript_id "ENSG00000197530.3_M5"
chr1	bjp	exon	839170	839881	2	+	.	gene_id "ENSG00000197530"; transcript_id "ENSG00000197530.5_M5"
chr1	bjp	exon	840193	840469	2	+	.	gene_id "ENSG00000197530"; transcript_id "ENSG00000197530.6_M5"
chr1	bjp	exon	840544	840862	2	+	.	gene_id "ENSG00000197530"; transcript_id "ENSG00000197530.1_M6"
chr1	bjp	exon	841461	841775	2	+	.	gene_id "ENSG00000197530"; transcript_id "ENSG00000197530.2_M6"
chr1	bjp	exon	843297	843568	2	+	.	gene_id "ENSG00000189409"; transcript_id "ENSG00000189409.1_M4"
chr1	bjp	exon	880687	881175	2	-	.	gene_id "ENSG00000189339"; transcript_id "ENSG00000189339.2_M3"
chr1	bjp	exon	881452	882653	2	-	.	gene_id "ENSG00000189339"; transcript_id "ENSG00000189339.2_M2"
chr1	bjp	exon	909572	911411	2	-	.	gene_id "ENSG00000008130"; transcript_id "ENSG00000008130.1_M3"
chr1	bjp	exon	911914	911996	2	-	.	gene_id "ENSG00000008130"; transcript_id "ENSE00003520839"
chr1	bjp	exon	912397	912729	2	-	.	gene_id "ENSG00000008130"; transcript_id "ENSG00000008130.1_M9"
chr1	bjp	exon	912890	913236	2	-	.	gene_id "ENSG00000008130"; transcript_id "ENSG00000008130.2_M3"
chr1	bjp	exon	913714	913816	2	-	.	gene_id "ENSG00000008130"; transcript_id "ENSE00003498213"
chr1	bjp	exon	914344	914682	2	-	.	gene_id "ENSG00000008130"; transcript_id "ENSG00000008130.3_M3"
chr1	bjp	exon	914842	915652	2	-	.	gene_id "ENSG00000008130"; transcript_id "ENSG00000008130.1_M11"
chr1	bjp	exon	916708	916918	2	-	.	gene_id "ENSG00000008130"; transcript_id "ENSE00001772556"
chr1	bjp	exon	917446	917588	2	-	.	gene_id "ENSG00000008130"; transcript_id "ENSE00000862098"
chr1	bjp	exon	918082	918250	2	-	.	gene_id "ENSG00000008130"; transcript_id "ENSE00000862097"
chr1	bjp	exon	919856	920221	2	-	.	gene_id "ENSG00000008130"; transcript_id "ENSG00000008130.1_M2"
chr1	bjp	exon	923408	923626	2	-	.	gene_id "ENSG00000008130"; transcript_id "ENSE00003541571"
chr1	bjp	exon	930828	931009	2	-	.	gene_id "ENSG00000008130"; transcript_id "ENSG00000008130.4_M3"
chr1	bjp	exon	931293	931334	2	-	.	gene_id "ENSG00000008130"; transcript_id "ENSE00001399432"
chr1	bjp	exon	931701	931740	2	-	.	gene_id "ENSG00000008130"; transcript_id "ENSE00001914004"
chr1	bjp	exon	932475	932639	2	-	.	gene_id "ENSG00000008130"; transcript_id "ENSG00000008130.5_M3"
chr1	bjp	exon	932852	933027	2	-	.	gene_id "ENSG00000008130"; transcript_id "ENSE00001874664"
chr1	bjp	exon	938159	939928	2	-	.	gene_id "ENSG00000078369"; transcript_id "ENSG00000078369.1_M2"
chr1	bjp	exon	940197	940312	2	-	.	gene_id "ENSG00000078369"; transcript_id "ENSE00001728156"
chr1	bjp	exon	940860	942158	2	-	.	gene_id "ENSG00000078369"; transcript_id "ENSG00000078369.1_M3"
chr1	bjp	exon	943291	943492	2	-	.	gene_id "ENSG00000078369"; transcript_id "ENSG00000078369.2_M2"
chr1	bjp	exon	946147	947099	2	-	.	gene_id "ENSG00000078369"; transcript_id "ENSG00000078369.3_M2"
chr1	bjp	exon	957374	957536	2	-	.	gene_id "ENSG00000078369"; transcript_id "ENSG00000078369.4_M2"
chr1	bjp	exon	959434	959497	2	-	.	gene_id "ENSG00000078369"; transcript_id "ENSE00003483809"
chr1	bjp	exon	968676	968782	2	-	.	gene_id "ENSG00000078369"; transcript_id "ENSE00003465100"
chr1	bjp	exon	970625	971333	2	-	.	gene_id "ENSG00000078369"; transcript_id "ENSG00000078369.5_M2"
chr1	bjp	exon	977949	978515	2	-	.	gene_id "ENSG00000078369"; transcript_id "ENSG00000078369.2_M3"
chr1	bjp	exon	985189	985242	2	-	.	gene_id "ENSG00000078369"; transcript_id "ENSE00001780562"
chr1	bjp	exon	991978	992026	2	-	.	gene_id "ENSG00000078369"; transcript_id "ENSE00001356799"
chr1	bjp	exon	1044062	1044099	2	-	.	gene_id "ENSG00000078369"; transcript_id "ENSE00001648330"
chr1	bjp	exon	1044519	1044819	2	-	.	gene_id "ENSG00000078369"; transcript_id "ENSG00000078369.1_M4"
chr1	bjp	exon	1045174	1045554	2	+	.	gene_id "ENSG00000231050"; transcript_id "ENSE00001607876"
chr1	bjp	exon	1045837	1046361	2	+	.	gene_id "ENSG00000231050"; transcript_id "ENSE00001780565"
chr1	bjp	exon	1068644	1070713	2	+	.	gene_id "ENSG00000169885"; transcript_id "ENSG00000169885.1_M7"
chr1	bjp	exon	1070802	1070902	2	+	.	gene_id "ENSG00000169885"; transcript_id "ENSG00000169885.1_M2"
chr1	bjp	exon	1070975	1071124	2	+	.	gene_id "ENSG00000169885"; transcript_id "ENSG00000169885.2_M2"
chr1	bjp	exon	1071548	1072112	2	-	.	gene_id "ENSG00000178821"; transcript_id "ENSG00000178821.1_M5"
chr1	bjp	exon	1072203	1073205	2	-	.	gene_id "ENSG00000178821"; transcript_id "ENSG00000178821.1_M12"
chr1	bjp	exon	1075885	1076326	2	-	.	gene_id "ENSG00000142609"; transcript_id "ENSG00000142609.1_M3"
chr1	bjp	exon	1076527	1076661	2	-	.	gene_id "ENSG00000142609"; transcript_id "ENSE00001916144"
chr1	bjp	exon	1076923	1077083	2	-	.	gene_id "ENSG00000142609"; transcript_id "ENSG00000142609.1_M2"
chr1	bjp	exon	1077305	1077437	2	-	.	gene_id "ENSG00000142609"; transcript_id "ENSE00003516878"
chr1	bjp	exon	1077713	1077867	2	-	.	gene_id "ENSG00000142609"; transcript_id "ENSE00003614421"
chr1	bjp	exon	1078574	1078701	2	-	.	gene_id "ENSG00000142609"; transcript_id "ENSE00003588729"
chr1	bjp	exon	1080053	1080208	2	-	.	gene_id "ENSG00000142609"; transcript_id "ENSE00003506151"
chr1	bjp	exon	1080497	1080616	2	-	.	gene_id "ENSG00000142609"; transcript_id "ENSE00003501004"
chr1	bjp	exon	1080726	1080781	2	-	.	gene_id "ENSG00000142609"; transcript_id "ENSE00003478389"
chr1	bjp	exon	1080921	1082200	2	-	.	gene_id "ENSG00000142609"; transcript_id "ENSG00000142609.1_M5"
chr1	bjp	exon	1083377	1083653	2	-	.	gene_id "ENSG00000142609"; transcript_id "ENSE00001896802"
chr1	bjp	exon	1095015	1095148	2	-	.	gene_id "ENSG00000142609"; transcript_id "ENSE00001958120"
chr1	bjp	exon	1095750	1095923	2	-	.	gene_id "ENSG00000142609"; transcript_id "ENSE00001931348"
chr1	bjp	exon	1096472	1096559	2	-	.	gene_id "ENSG00000142609"; transcript_id "ENSE00001844333"
chr1	bjp	exon	1098187	1098315	2	-	.	gene_id "ENSG00000142609"; transcript_id "ENSE00001833586"
chr1	bjp	exon	1100414	1100535	2	-	.	gene_id "ENSG00000142609"; transcript_id "ENSE00001958749"
chr1	bjp	exon	1102361	1102483	2	-	.	gene_id "ENSG00000142609"; transcript_id "ENSG00000142609.2_M2"
chr1	bjp	exon	1103035	1103099	2	-	.	gene_id "ENSG00000142609"; transcript_id "ENSE00003747081"
chr1	bjp	exon	1109276	1111802	2	-	.	gene_id "ENSG00000142609"; transcript_id "ENSG00000142609.1_M4"
chr1	bjp	exon	1112572	1112736	2	-	.	gene_id "ENSG00000142609"; transcript_id "ENSE00003462156"
chr1	bjp	exon	1115191	1115280	2	-	.	gene_id "ENSG00000142609"; transcript_id "ENSE00003664478"
chr1	bjp	exon	1116034	1116178	2	-	.	gene_id "ENSG00000142609"; transcript_id "ENSG00000142609.2_M3"
chr1	bjp	exon	1119811	1119929	2	-	.	gene_id "ENSG00000142609"; transcript_id "ENSE00003476387"
chr1	bjp	exon	1120964	1121137	2	-	.	gene_id "ENSG00000142609"; transcript_id "ENSE00003634208"
chr1	bjp	exon	1122448	1122603	2	-	.	gene_id "ENSG00000142609"; transcript_id "ENSE00003552917"
chr1	bjp	exon	1124712	1124913	2	-	.	gene_id "ENSG00000142609"; transcript_id "ENSE00003537751"
chr1	bjp	exon	1127027	1127184	2	-	.	gene_id "ENSG00000142609"; transcript_id "ENSE00003616837"
chr1	bjp	exon	1128327	1128429	2	-	.	gene_id "ENSG00000142609"; transcript_id "ENSE00003639989"
chr1	bjp	exon	1129287	1129397	2	-	.	gene_id "ENSG00000142609"; transcript_id "ENSE00003462638"
chr1	bjp	exon	1130364	1130537	2	-	.	gene_id "ENSG00000142609"; transcript_id "ENSE00003496451"
chr1	bjp	exon	1140173	1141605	2	-	.	gene_id "ENSG00000142609"; transcript_id "ENSE00001478027"
chr1	bjp	exon	1141832	1141983	2	-	.	gene_id "ENSG00000142609"; transcript_id "ENSG00000142609.3_M2"
chr1	bjp	exon	1143430	1143528	2	-	.	gene_id "ENSG00000142609"; transcript_id "ENSE00003512970"
chr1	bjp	exon	1144456	1144627	2	-	.	gene_id "ENSG00000142609"; transcript_id "ENSE00001727325"
chr1	bjp	exon	1144996	1145139	2	-	.	gene_id "ENSG00000142609"; transcript_id "ENSE00003514677"
chr1	bjp	exon	1145346	1145430	2	-	.	gene_id "ENSG00000142609"; transcript_id "ENSE00003585076"
chr1	bjp	exon	1147298	1147383	2	-	.	gene_id "ENSG00000142609"; transcript_id "ENSG00000142609.4_M2"
chr1	bjp	exon	1160372	1160508	2	-	.	gene_id "ENSG00000142609"; transcript_id "ENSG00000142609.5_M2"
chr1	bjp	exon	1169955	1171746	2	-	.	gene_id "ENSG00000233542"; transcript_id "ENSE00001648776"
chr1	bjp	exon	1172111	1172276	2	-	.	gene_id "ENSG00000233542"; transcript_id "ENSE00001748446"
chr1	bjp	exon	1179341	1179417	2	+	.	gene_id "ENSG00000187730"; transcript_id "ENSE00003803787"
chr1	bjp	exon	1180643	1181307	2	+	.	gene_id "ENSG00000187730"; transcript_id "ENSG00000187730.1_M2"
chr1	bjp	exon	1181354	1182139	2	+	.	gene_id "ENSG00000187730"; transcript_id "ENSG00000187730.2_M2"
chr1	bjp	exon	1182419	1182517	2	+	.	gene_id "ENSG00000187730"; transcript_id "ENSG00000187730.1_M3"
chr1	bjp	exon	1182603	1182877	2	+	.	gene_id "ENSG00000187730"; transcript_id "ENSG00000187730.2_M3"
chr1	bjp	exon	1183616	1185404	2	+	.	gene_id "ENSG00000187730"; transcript_id "ENSG00000187730.1_M9"
chr1	bjp	exon	1185989	1186478	2	+	.	gene_id "ENSG00000187730"; transcript_id "ENSG00000187730.1_M4"
chr1	bjp	exon	1186621	1187827	2	+	.	gene_id "ENSG00000187730"; transcript_id "ENSG00000187730.1_M18"
chr1	bjp	exon	1208994	1209259	2	-	.	gene_id "ENSG00000226969"; transcript_id "ENSG00000226969.1_M2"
chr1	bjp	exon	1209389	1209457	2	-	.	gene_id "ENSG00000226969"; transcript_id "ENSG00000226969.2_M2"
chr1	bjp	exon	1209658	1209860	2	-	.	gene_id "ENSG00000226969"; transcript_id "ENSE00001605604"
chr1	bjp	exon	1210243	1210474	2	+	.	gene_id "ENSG00000067606"; transcript_id "ENSG00000067606.1_M3"
chr1	bjp	exon	1210551	1210755	2	+	.	gene_id "ENSG00000067606"; transcript_id "ENSE00002026907"
chr1	bjp	exon	1215174	1215609	2	+	.	gene_id "ENSG00000067606"; transcript_id "ENSG00000067606.2_M3"
chr1	bjp	exon	1216217	1216306	2	+	.	gene_id "ENSG00000067606"; transcript_id "ENSE00003496167"
chr1	bjp	exon	1219282	1219332	2	+	.	gene_id "ENSG00000067606"; transcript_id "ENSE00003497790"
chr1	bjp	exon	1231207	1231444	2	+	.	gene_id "ENSG00000067606"; transcript_id "ENSE00001812985"
chr1	bjp	exon	1233369	1233836	2	+	.	gene_id "ENSG00000067606"; transcript_id "ENSG00000067606.1_M2"
chr1	bjp	exon	1233893	1234182	2	+	.	gene_id "ENSG00000067606"; transcript_id "ENSE00001771735"
chr1	bjp	exon	1234595	1234674	2	+	.	gene_id "ENSG00000067606"; transcript_id "ENSE00001951707"
chr1	bjp	exon	1234763	1235038	2	+	.	gene_id "ENSG00000067606"; transcript_id "ENSE00001951730"
chr1	bjp	exon	1235149	1235284	2	+	.	gene_id "ENSG00000067606"; transcript_id "ENSE00001883554"
chr1	bjp	exon	1242167	1242379	2	+	.	gene_id "ENSG00000067606"; transcript_id "ENSE00001932323"
chr1	bjp	exon	1258017	1258225	2	+	.	gene_id "ENSG00000067606"; transcript_id "ENSE00001931675"
chr1	bjp	exon	1264374	1264552	2	+	.	gene_id "ENSG00000067606"; transcript_id "ENSG00000067606.2_M2"
chr1	bjp	exon	1275751	1275914	2	+	.	gene_id "ENSG00000067606"; transcript_id "ENSE00001901678"
chr1	bjp	exon	1280288	1280393	2	+	.	gene_id "ENSG00000067606"; transcript_id "ENSE00001942045"
chr1	bjp	exon	1299296	1299658	2	+	.	gene_id "ENSG00000067606"; transcript_id "ENSE00001943590"
chr1	bjp	exon	1300474	1300747	2	+	.	gene_id "ENSG00000067606"; transcript_id "ENSG00000067606.3_M2"
chr1	bjp	exon	1300923	1301008	2	+	.	gene_id "ENSG00000067606"; transcript_id "ENSE00003514986"
chr1	bjp	exon	1309418	1309527	2	-	.	gene_id "ENSG00000271806"; transcript_id "ENSE00003698699_F2"
chr1	bjp	exon	1309662	1310355	2	-	.	gene_id "ENSG00000271806"; transcript_id "ENSE00003698699_F3"
chr1	bjp	exon	1310414	1310587	2	+	.	gene_id "ENSG00000067606"; transcript_id "ENSG00000067606.1_M4"
chr1	bjp	exon	1311103	1311184	2	+	.	gene_id "ENSG00000067606"; transcript_id "ENSG00000067606.3_M3"
chr1	bjp	exon	1325901	1326636	2	+	.	gene_id "ENSG00000067606"; transcript_id "ENSG00000067606.4_M3"
chr1	bjp	exon	1338734	1339497	2	+	.	gene_id "ENSG00000067606"; transcript_id "ENSG00000067606.5_M3"
chr1	bjp	exon	1341895	1342030	2	+	.	gene_id "ENSG00000067606"; transcript_id "ENSE00003620590"
chr1	bjp	exon	1357497	1357535	2	-	.	gene_id "ENSG00000182873"; transcript_id "ENSE00001315143_F1"
chr1	bjp	exon	1357619	1358526	2	-	.	gene_id "ENSG00000182873"; transcript_id "ENSG00000182873.1_M2"
chr1	bjp	exon	1359245	1359549	2	-	.	gene_id "ENSG00000182873"; transcript_id "ENSG00000182873.2_M2"
chr1	bjp	exon	1359665	1360063	2	-	.	gene_id "ENSG00000182873"; transcript_id "ENSE00001657653"
chr1	bjp	exon	1360135	1360256	2	-	.	gene_id "ENSG00000162585"; transcript_id "ENSG00000162585.1_M3"
chr1	bjp	exon	1360373	1360594	2	-	.	gene_id "ENSG00000162585"; transcript_id "ENSG00000162585.2_M3"
chr1	bjp	exon	1361069	1361185	2	-	.	gene_id "ENSG00000162585"; transcript_id "ENSG00000162585.1_M4"
chr1	bjp	exon	1361676	1361921	2	-	.	gene_id "ENSG00000162585"; transcript_id "ENSE00003459358"
chr1	bjp	exon	1362504	1362874	2	-	.	gene_id "ENSG00000162585"; transcript_id "ENSE00003526713"
chr1	bjp	exon	1369659	1369888	2	-	.	gene_id "ENSG00000162585"; transcript_id "ENSG00000162585.3_M3"
chr1	bjp	exon	1370364	1370451	2	-	.	gene_id "ENSG00000162585"; transcript_id "ENSG00000162585.1_M7"
chr1	bjp	exon	1373700	1376915	2	-	.	gene_id "ENSG00000162585"; transcript_id "ENSG00000162585.1_M5"
chr1	bjp	exon	1379130	1379576	2	-	.	gene_id "ENSG00000162585"; transcript_id "ENSG00000162585.4_M3"
chr1	bjp	exon	1389026	1389313	2	-	.	gene_id "ENSG00000162585"; transcript_id "ENSG00000162585.1_M2"
chr1	bjp	exon	1389378	1389403	2	+	.	gene_id "ENSG00000234396"; transcript_id "ENSE00001603085_F1"
chr1	bjp	exon	1389500	1389575	2	-	.	gene_id "ENSG00000162585"; transcript_id "ENSE00001927358_F1"
chr1	bjp	exon	1397399	1397602	2	+	.	gene_id "ENSG00000234396"; transcript_id "ENSE00001607640"
chr1	bjp	exon	1405504	1406539	2	+	.	gene_id "ENSG00000157933"; transcript_id "ENSE00001477855"
chr1	bjp	exon	1409271	1409461	2	+	.	gene_id "ENSG00000157933"; transcript_id "ENSE00002028329"
chr1	bjp	exon	1424835	1424910	2	+	.	gene_id "ENSG00000157933"; transcript_id "ENSE00001878518"
chr1	bjp	exon	1500644	1500769	2	+	.	gene_id "ENSG00000157933"; transcript_id "ENSG00000157933.1_M2"
chr1	bjp	exon	1500947	1501062	2	+	.	gene_id "ENSG00000157933"; transcript_id "ENSG00000157933.2_M2"
chr1	bjp	exon	1501306	1501767	2	+	.	gene_id "ENSG00000157933"; transcript_id "ENSG00000157933.3_M2"
chr1	bjp	exon	1501953	1502245	2	+	.	gene_id "ENSG00000157933"; transcript_id "ENSG00000157933.4_M2"
chr1	bjp	exon	1503680	1503910	2	+	.	gene_id "ENSG00000157933"; transcript_id "ENSE00001035950"
chr1	bjp	exon	1518905	1519231	2	-	.	gene_id "ENSG00000116151"; transcript_id "ENSE00001660875"
chr1	bjp	exon	1521774	1521820	2	-	.	gene_id "ENSG00000116151"; transcript_id "ENSE00001696171"
chr1	bjp	exon	1523907	1524397	2	-	.	gene_id "ENSG00000272161"; transcript_id "ENSE00003696992"
chr1	bjp	exon	1529638	1530265	2	-	.	gene_id "ENSG00000116151"; transcript_id "ENSE00003702099"
chr1	bjp	exon	1533994	1534073	2	-	.	gene_id "ENSG00000116151"; transcript_id "ENSE00001775365"
chr1	bjp	exon	1534242	1534375	2	-	.	gene_id "ENSG00000116151"; transcript_id "ENSE00001708274"
chr1	bjp	exon	1552662	1552951	2	-	.	gene_id "ENSG00000116151"; transcript_id "ENSE00001776903"
chr1	bjp	exon	1555148	1555314	2	-	.	gene_id "ENSG00000116151"; transcript_id "ENSE00001801066"
chr1	bjp	exon	1556309	1556432	2	-	.	gene_id "ENSG00000116151"; transcript_id "ENSG00000116151.1_M2"
chr1	bjp	exon	1560832	1561402	2	-	.	gene_id "ENSG00000272420"; transcript_id "ENSE00003701058"
chr1	bjp	exon	1582689	1584107	2	-	.	gene_id "ENSG00000116151"; transcript_id "ENSG00000116151.1_M3"
chr1	bjp	exon	1585977	1586073	2	-	.	gene_id "ENSG00000116151"; transcript_id "ENSE00003474519"
chr1	bjp	exon	1586369	1590747	2	-	.	gene_id "ENSG00000116151"; transcript_id "ENSG00000116151.1_M4"
chr1	bjp	exon	1596654	1596834	2	-	.	gene_id "ENSG00000116151"; transcript_id "ENSG00000116151.2_M3"
chr1	bjp	exon	1597049	1600162	2	-	.	gene_id "ENSG00000116151"; transcript_id "ENSG00000116151.1_M7"
chr1	bjp	exon	1601570	1601641	2	-	.	gene_id "ENSG00000116151"; transcript_id "ENSE00003699163"
chr1	bjp	exon	1603100	1603349	2	-	.	gene_id "ENSG00000116151"; transcript_id "ENSG00000116151.3_M3"
chr1	bjp	exon	1603417	1603600	2	+	.	gene_id "ENSG00000157916"; transcript_id "ENSG00000157916.1_M6"
chr1	bjp	exon	1604825	1604882	2	+	.	gene_id "ENSG00000157916"; transcript_id "ENSE00001712391"
chr1	bjp	exon	1605656	1608013	2	+	.	gene_id "ENSG00000157916"; transcript_id "ENSG00000157916.1_M4"
chr1	bjp	exon	1608756	1608860	2	+	.	gene_id "ENSG00000157916"; transcript_id "ENSE00001035875"
chr1	bjp	exon	1611008	1611107	2	+	.	gene_id "ENSG00000157916"; transcript_id "ENSE00001035866"
chr1	bjp	exon	1612450	1612528	2	+	.	gene_id "ENSG00000157916"; transcript_id "ENSE00003585625"
chr1	bjp	exon	1614140	1614531	2	+	.	gene_id "ENSG00000157916"; transcript_id "ENSG00000157916.1_M5"
chr1	bjp	exon	1615223	1616150	2	+	.	gene_id "ENSG00000157916"; transcript_id "ENSG00000157916.2_M6"
chr1	bjp	exon	1617628	1618017	2	-	.	gene_id "ENSG00000157911"; transcript_id "ENSG00000157911.1_M3"
chr1	bjp	exon	1618669	1618804	2	-	.	gene_id "ENSG00000157911"; transcript_id "ENSG00000157911.1_M2"
chr1	bjp	exon	1620637	1621043	2	-	.	gene_id "ENSG00000157911"; transcript_id "ENSG00000157911.1_M6"
chr1	bjp	exon	1621863	1622189	2	-	.	gene_id "ENSG00000157911"; transcript_id "ENSE00002063718"
chr1	bjp	exon	1622446	1622636	2	-	.	gene_id "ENSG00000157911"; transcript_id "ENSG00000157911.3_M2"
chr1	bjp	exon	1622815	1623053	2	-	.	gene_id "ENSG00000157911"; transcript_id "ENSG00000157911.4_M2"
chr1	bjp	exon	1624562	1624742	2	-	.	gene_id "ENSG00000157911"; transcript_id "ENSG00000157911.1_M5"
chr1	bjp	exon	1625775	1625975	2	-	.	gene_id "ENSG00000157911"; transcript_id "ENSE00002053109"
chr1	bjp	exon	1638171	1638228	2	+	.	gene_id "ENSG00000149527"; transcript_id "ENSE00001648978"
chr1	bjp	exon	1642539	1642830	2	+	.	gene_id "ENSG00000149527"; transcript_id "ENSE00001621165"
chr1	bjp	exon	1762150	1763128	2	+	.	gene_id "ENSG00000272449"; transcript_id "ENSE00003701233"
chr1	bjp	exon	1766050	1766498	2	-	.	gene_id "ENSG00000238164"; transcript_id "ENSG00000238164.1_M2"
chr1	bjp	exon	1770793	1771707	2	-	.	gene_id "ENSG00000238164"; transcript_id "ENSE00001638317_F1"
chr1	bjp	exon	1771737	1771859	2	-	.	gene_id "ENSG00000238164"; transcript_id "ENSG00000238164.2_M2"
chr1	bjp	exon	1772331	1772434	2	-	.	gene_id "ENSG00000238164"; transcript_id "ENSE00001638317_F3"
chr1	bjp	exon	1772766	1772802	2	+	.	gene_id "ENSG00000157873"; transcript_id "ENSG00000157873.1_M6"
chr1	bjp	exon	1773795	1773903	2	+	.	gene_id "ENSG00000157873"; transcript_id "ENSG00000157873.1_M2"
chr1	bjp	exon	1774413	1776051	2	+	.	gene_id "ENSG00000157873"; transcript_id "ENSG00000157873.1_M7"
chr1	bjp	exon	1776627	1779888	2	+	.	gene_id "ENSG00000157873"; transcript_id "ENSG00000157873.1_M16"
chr1	bjp	exon	1781166	1781496	2	+	.	gene_id "ENSG00000157873"; transcript_id "ENSE00001912161"
chr1	bjp	exon	1782524	1782719	2	+	.	gene_id "ENSG00000225931"; transcript_id "ENSE00001889931"
chr1	bjp	exon	1798132	1798222	2	+	.	gene_id "ENSG00000228037"; transcript_id "ENSE00001795368"
chr1	bjp	exon	1799952	1800077	2	+	.	gene_id "ENSG00000228037"; transcript_id "ENSE00001694676"
chr1	bjp	exon	1800708	1801116	2	+	.	gene_id "ENSG00000228037"; transcript_id "ENSE00001601095"
chr1	bjp	exon	1803084	1803184	2	+	.	gene_id "ENSG00000157870"; transcript_id "ENSG00000157870.1_M2"
chr1	bjp	exon	1803355	1803553	2	+	.	gene_id "ENSG00000157870"; transcript_id "ENSG00000157870.1_M8"
chr1	bjp	exon	1803647	1803893	2	+	.	gene_id "ENSG00000157870"; transcript_id "ENSG00000157870.1_M5"
chr1	bjp	exon	1804343	1804394	2	+	.	gene_id "ENSG00000157870"; transcript_id "ENSE00003496342"
chr1	bjp	exon	1804938	1805642	2	+	.	gene_id "ENSG00000157870"; transcript_id "ENSG00000157870.1_M11"
chr1	bjp	exon	1806018	1807241	2	+	.	gene_id "ENSG00000157870"; transcript_id "ENSG00000157870.1_M9"
chr1	bjp	exon	1807693	1808072	2	+	.	gene_id "ENSG00000157870"; transcript_id "ENSG00000157870.1_M4"
chr1	bjp	exon	1808178	1808254	2	-	.	gene_id "ENSG00000142606"; transcript_id "ENSE00003485332"
chr1	bjp	exon	1808315	1808648	2	-	.	gene_id "ENSG00000142606"; transcript_id "ENSG00000142606.1_M2"
chr1	bjp	exon	1809278	1809589	2	-	.	gene_id "ENSG00000142606"; transcript_id "ENSG00000142606.1_M5"
chr1	bjp	exon	1810439	1810698	2	-	.	gene_id "ENSG00000142606"; transcript_id "ENSG00000142606.1_M3"
chr1	bjp	exon	1811083	1811141	2	-	.	gene_id "ENSG00000142606"; transcript_id "ENSE00001035401"
chr1	bjp	exon	1811488	1811591	2	-	.	gene_id "ENSG00000142606"; transcript_id "ENSE00001035353"
chr1	bjp	exon	1811974	1812057	2	-	.	gene_id "ENSG00000142606"; transcript_id "ENSE00001035416"
chr1	bjp	exon	1812707	1812805	2	-	.	gene_id "ENSG00000142606"; transcript_id "ENSE00001035440"
chr1	bjp	exon	1813259	1813387	2	-	.	gene_id "ENSG00000142606"; transcript_id "ENSE00001035383"
chr1	bjp	exon	1814950	1815043	2	-	.	gene_id "ENSG00000142606"; transcript_id "ENSE00001035444"
chr1	bjp	exon	1815397	1815533	2	-	.	gene_id "ENSG00000142606"; transcript_id "ENSE00001035410"
chr1	bjp	exon	1820644	1820733	2	-	.	gene_id "ENSG00000142606"; transcript_id "ENSE00001035412"
chr1	bjp	exon	1820907	1821041	2	-	.	gene_id "ENSG00000142606"; transcript_id "ENSE00001035434"
chr1	bjp	exon	1822318	1822383	2	-	.	gene_id "ENSG00000142606"; transcript_id "ENSE00000955118"
chr1	bjp	exon	1823008	1823126	2	-	.	gene_id "ENSG00000142606"; transcript_id "ENSG00000142606.2_M2"
chr1	bjp	exon	1823734	1823829	2	-	.	gene_id "ENSG00000142606"; transcript_id "ENSE00003532852"
chr1	bjp	exon	1826074	1826154	2	-	.	gene_id "ENSG00000142606"; transcript_id "ENSG00000142606.3_M2"
chr1	bjp	exon	1826405	1826566	2	-	.	gene_id "ENSG00000142606"; transcript_id "ENSE00003541874"
chr1	bjp	exon	1828014	1828129	2	-	.	gene_id "ENSG00000142606"; transcript_id "ENSG00000142606.4_M2"
chr1	bjp	exon	1828853	1828930	2	-	.	gene_id "ENSG00000142606"; transcript_id "ENSE00001301908"
chr1	bjp	exon	1845759	1845949	2	-	.	gene_id "ENSG00000142606"; transcript_id "ENSG00000142606.5_M2"
chr1	bjp	exon	1846187	1846623	2	-	.	gene_id "ENSG00000142606"; transcript_id "ENSE00002062344"
chr1	bjp	exon	1849007	1849114	2	+	.	gene_id "ENSG00000237058"; transcript_id "ENSE00001631064"
chr1	bjp	exon	1849305	1849429	2	-	.	gene_id "ENSG00000142606"; transcript_id "ENSG00000142606.6_M2"
chr1	bjp	exon	1898624	1899467	2	-	.	gene_id "ENSG00000215912"; transcript_id "ENSG00000215912.2_M2"
chr1	bjp	exon	1908188	1908994	2	-	.	gene_id "ENSG00000215912"; transcript_id "ENSE00003797085"
chr1	bjp	exon	1909703	1909843	2	-	.	gene_id "ENSG00000215912"; transcript_id "ENSE00003801162"
chr1	bjp	exon	1919980	1920128	2	-	.	gene_id "ENSG00000233234"; transcript_id "ENSE00001797100"
chr1	bjp	exon	1920365	1920821	2	-	.	gene_id "ENSG00000233234"; transcript_id "ENSE00001724025"
chr1	bjp	exon	1922558	1922807	2	-	.	gene_id "ENSG00000231630"; transcript_id "ENSE00001804042"
chr1	bjp	exon	1922951	1923122	2	-	.	gene_id "ENSG00000231630"; transcript_id "ENSE00001746329"
chr1	bjp	exon	2142835	2144255	2	+	.	gene_id "ENSG00000169717"; transcript_id "ENSE00001477363"
chr1	bjp	exon	2182653	2187094	2	-	.	gene_id "ENSG00000177133"; transcript_id "ENSG00000177133.1_M16"
chr1	bjp	exon	2187111	2187341	2	-	.	gene_id "ENSG00000177133"; transcript_id "ENSG00000177133.1_M2"
chr1	bjp	exon	2190398	2191108	2	-	.	gene_id "ENSG00000177133"; transcript_id "ENSG00000177133.2_M2"
chr1	bjp	exon	2191283	2191498	2	-	.	gene_id "ENSG00000177133"; transcript_id "ENSE00001664459"
chr1	bjp	exon	2192227	2192355	2	+	.	gene_id "ENSG00000142611"; transcript_id "ENSG00000142611.1_M4"
chr1	bjp	exon	2251449	2251509	2	+	.	gene_id "ENSG00000283572"; transcript_id "ENSE00003799900"
chr1	bjp	exon	2256458	2256789	2	-	.	gene_id "ENSG00000226286"; transcript_id "ENSE00001680646"
chr1	bjp	exon	2257104	2257240	2	-	.	gene_id "ENSG00000226286"; transcript_id "ENSE00001662340"
chr1	bjp	exon	2308208	2308674	2	+	.	gene_id "ENSG00000142611"; transcript_id "ENSG00000142611.1_M2"
chr1	bjp	exon	2328654	2331330	2	+	.	gene_id "ENSG00000279839"; transcript_id "ENSE00003757578"
chr1	bjp	exon	2366110	2366274	2	+	.	gene_id "ENSG00000142611"; transcript_id "ENSE00002087812"
chr1	bjp	exon	2433401	2436856	2	-	.	gene_id "ENSG00000272235"; transcript_id "ENSE00003697208"
chr1	bjp	exon	2523179	2523316	2	+	.	gene_id "ENSG00000142611"; transcript_id "ENSG00000142611.3_M2"
chr1	bjp	exon	2524694	2524936	2	+	.	gene_id "ENSG00000142611"; transcript_id "ENSE00001846205"
chr1	bjp	exon	2534595	2534697	2	+	.	gene_id "ENSG00000142611"; transcript_id "ENSE00003697266"
chr1	bjp	exon	2540940	2541147	2	+	.	gene_id "ENSG00000142611"; transcript_id "ENSE00003696962"
chr1	bjp	exon	2542975	2543122	2	+	.	gene_id "ENSG00000142611"; transcript_id "ENSE00003700436"
chr1	bjp	exon	2543735	2543888	2	+	.	gene_id "ENSG00000142611"; transcript_id "ENSE00003695760"
chr1	bjp	exon	2549820	2551236	2	+	.	gene_id "ENSG00000142611"; transcript_id "ENSE00003695658"
chr1	bjp	exon	2552997	2553084	2	+	.	gene_id "ENSG00000142611"; transcript_id "ENSG00000142611.4_M2"
chr1	bjp	exon	2556270	2556439	2	+	.	gene_id "ENSG00000142611"; transcript_id "ENSE00003699052"
chr1	bjp	exon	2557109	2557186	2	+	.	gene_id "ENSG00000142611"; transcript_id "ENSE00003697785"
chr1	bjp	exon	2563317	2563453	2	+	.	gene_id "ENSG00000142611"; transcript_id "ENSE00001905893"
chr1	bjp	exon	2563609	2564143	2	+	.	gene_id "ENSG00000142611"; transcript_id "ENSG00000142611.5_M2"
chr1	bjp	exon	2564444	2564618	2	+	.	gene_id "ENSG00000142611"; transcript_id "ENSG00000142611.6_M2"
chr1	bjp	exon	2569118	2569354	2	+	.	gene_id "ENSG00000142611"; transcript_id "ENSE00003697832"
chr1	bjp	exon	2570211	2570385	2	+	.	gene_id "ENSG00000142611"; transcript_id "ENSE00003698886"
chr1	bjp	exon	2571846	2576774	2	+	.	gene_id "ENSG00000142611"; transcript_id "ENSG00000142611.1_M6"
chr1	bjp	exon	2592757	2593142	2	+	.	gene_id "ENSG00000130762"; transcript_id "ENSE00001710589"
chr1	bjp	exon	2601393	2601999	2	+	.	gene_id "ENSG00000130762"; transcript_id "ENSE00002223728"
chr1	bjp	exon	2604342	2604530	2	+	.	gene_id "ENSG00000130762"; transcript_id "ENSG00000130762.1_M2"
chr1	bjp	exon	2605308	2605674	2	+	.	gene_id "ENSG00000130762"; transcript_id "ENSG00000130762.2_M2"
chr1	bjp	exon	2610439	2610623	2	+	.	gene_id "ENSG00000130762"; transcript_id "ENSG00000130762.4_M2"
chr1	bjp	exon	2611602	2612063	2	+	.	gene_id "ENSG00000130762"; transcript_id "ENSG00000130762.5_M2"
chr1	bjp	exon	2612222	2613286	2	+	.	gene_id "ENSG00000130762"; transcript_id "ENSG00000130762.1_M3"
chr1	bjp	exon	2614096	2614188	2	+	.	gene_id "ENSG00000130762"; transcript_id "ENSG00000130762.6_M2"
chr1	bjp	exon	2616980	2617724	2	+	.	gene_id "ENSG00000130762"; transcript_id "ENSG00000130762.2_M3"
chr1	bjp	exon	2618605	2618678	2	+	.	gene_id "ENSG00000130762"; transcript_id "ENSE00003489864"
chr1	bjp	exon	2618900	2619001	2	+	.	gene_id "ENSG00000130762"; transcript_id "ENSE00003480891"
chr1	bjp	exon	2619537	2620204	2	+	.	gene_id "ENSG00000130762"; transcript_id "ENSE00003543518"
chr1	bjp	exon	2626280	2626657	2	+	.	gene_id "ENSG00000272088"; transcript_id "ENSE00003700777"
chr1	bjp	exon	2628955	2629624	2	-	.	gene_id "ENSG00000162591"; transcript_id "ENSG00000162591.1_M4"
chr1	bjp	exon	2629947	2629994	2	-	.	gene_id "ENSG00000162591"; transcript_id "ENSG00000162591.1_M2"
chr1	bjp	exon	2632603	2632731	2	-	.	gene_id "ENSG00000162591"; transcript_id "ENSG00000162591.2_M2"
chr1	bjp	exon	2632828	2633076	2	-	.	gene_id "ENSG00000162591"; transcript_id "ENSG00000162591.3_M2"
chr1	bjp	exon	2633203	2633582	2	-	.	gene_id "ENSG00000162591"; transcript_id "ENSG00000162591.2_M3"
chr1	bjp	exon	2634746	2634874	2	-	.	gene_id "ENSG00000162591"; transcript_id "ENSG00000162591.4_M2"
chr1	bjp	exon	2635511	2635639	2	-	.	gene_id "ENSG00000162591"; transcript_id "ENSG00000162591.5_M2"
chr1	bjp	exon	2635844	2635975	2	-	.	gene_id "ENSG00000162591"; transcript_id "ENSE00003563868"
chr1	bjp	exon	2636089	2636217	2	-	.	gene_id "ENSG00000162591"; transcript_id "ENSE00003561382"
chr1	bjp	exon	2636347	2636477	2	-	.	gene_id "ENSG00000162591"; transcript_id "ENSE00001931454"
chr1	bjp	exon	2637380	2637508	2	-	.	gene_id "ENSG00000162591"; transcript_id "ENSE00001123490"
chr1	bjp	exon	2637707	2637835	2	-	.	gene_id "ENSG00000162591"; transcript_id "ENSE00001477187"
chr1	bjp	exon	2638147	2638275	2	-	.	gene_id "ENSG00000162591"; transcript_id "ENSE00001477188"
chr1	bjp	exon	2638805	2638933	2	-	.	gene_id "ENSG00000162591"; transcript_id "ENSE00001206792"
chr1	bjp	exon	2639799	2639930	2	-	.	gene_id "ENSG00000162591"; transcript_id "ENSE00001123378"
chr1	bjp	exon	2640132	2640260	2	-	.	gene_id "ENSG00000162591"; transcript_id "ENSE00001123340"
chr1	bjp	exon	2640343	2640474	2	-	.	gene_id "ENSG00000162591"; transcript_id "ENSE00001123347"
chr1	bjp	exon	2640963	2641088	2	-	.	gene_id "ENSG00000162591"; transcript_id "ENSE00001123358"
chr1	bjp	exon	2645506	2645640	2	-	.	gene_id "ENSG00000162591"; transcript_id "ENSE00001066619"
chr1	bjp	exon	2645716	2645850	2	-	.	gene_id "ENSG00000162591"; transcript_id "ENSE00001066621"
chr1	bjp	exon	2646402	2646530	2	-	.	gene_id "ENSG00000162591"; transcript_id "ENSE00001066623"
chr1	bjp	exon	2648091	2648219	2	-	.	gene_id "ENSG00000162591"; transcript_id "ENSE00001321857"
chr1	bjp	exon	2648859	2648990	2	-	.	gene_id "ENSG00000162591"; transcript_id "ENSE00001066620"
chr1	bjp	exon	2649376	2649546	2	-	.	gene_id "ENSG00000162591"; transcript_id "ENSE00001066625"
chr1	bjp	exon	2650171	2650293	2	-	.	gene_id "ENSG00000162591"; transcript_id "ENSE00001066622"
chr1	bjp	exon	2651117	2651236	2	-	.	gene_id "ENSG00000162591"; transcript_id "ENSE00001123243"
chr1	bjp	exon	2651884	2652021	2	-	.	gene_id "ENSG00000162591"; transcript_id "ENSE00001123248"
chr1	bjp	exon	2652342	2652464	2	-	.	gene_id "ENSG00000162591"; transcript_id "ENSE00001123255"
chr1	bjp	exon	2654850	2654972	2	-	.	gene_id "ENSG00000162591"; transcript_id "ENSE00001123261"
chr1	bjp	exon	2655733	2655858	2	-	.	gene_id "ENSG00000162591"; transcript_id "ENSE00001123265"
chr1	bjp	exon	2664526	2664648	2	-	.	gene_id "ENSG00000162591"; transcript_id "ENSE00001123278"
chr1	bjp	exon	2671484	2671852	2	-	.	gene_id "ENSG00000162591"; transcript_id "ENSE00001206859"
chr1	bjp	exon	2687261	2687386	2	-	.	gene_id "ENSG00000162591"; transcript_id "ENSE00003445126"
chr1	bjp	exon	2700885	2700980	2	-	.	gene_id "ENSG00000207776"; transcript_id "ENSE00001500049"
chr1	bjp	exon	2720406	2720510	2	-	.	gene_id "ENSG00000162591"; transcript_id "ENSE00001402691"
chr1	bjp	exon	2752783	2752917	2	-	.	gene_id "ENSG00000162591"; transcript_id "ENSE00001477190"
chr1	bjp	exon	2761447	2761804	2	-	.	gene_id "ENSG00000162591"; transcript_id "ENSG00000162591.6_M2"
chr1	bjp	exon	2773552	2773918	2	-	.	gene_id "ENSG00000238260"; transcript_id "ENSE00001705337"
chr1	bjp	exon	2774670	2774812	2	-	.	gene_id "ENSG00000238260"; transcript_id "ENSE00001768791"
chr1	bjp	exon	2774994	2775105	2	-	.	gene_id "ENSG00000238260"; transcript_id "ENSE00001664493"
chr1	bjp	exon	2775364	2775635	2	+	.	gene_id "ENSG00000158109"; transcript_id "ENSG00000158109.1_M2"
chr1	bjp	exon	2775786	2775877	2	+	.	gene_id "ENSG00000158109"; transcript_id "ENSE00001037055"
chr1	bjp	exon	2776075	2776251	2	+	.	gene_id "ENSG00000158109"; transcript_id "ENSE00001367613"
chr1	bjp	exon	2777859	2778012	2	+	.	gene_id "ENSG00000158109"; transcript_id "ENSE00001037059"
chr1	bjp	exon	2778767	2780464	2	+	.	gene_id "ENSG00000158109"; transcript_id "ENSE00001904186"
chr1	bjp	exon	2781109	2781999	2	-	.	gene_id "ENSG00000116213"; transcript_id "ENSG00000116213.1_M3"
chr1	bjp	exon	2789143	2790018	2	-	.	gene_id "ENSG00000116213"; transcript_id "ENSG00000116213.1_M2"
chr1	bjp	exon	2801203	2801319	2	-	.	gene_id "ENSG00000116213"; transcript_id "ENSE00000734299"
chr1	bjp	exon	2801795	2802109	2	-	.	gene_id "ENSG00000116213"; transcript_id "ENSG00000116213.2_M2"
chr1	bjp	exon	2804450	2804592	2	-	.	gene_id "ENSG00000116213"; transcript_id "ENSG00000116213.1_M5"
chr1	bjp	exon	2807034	2807155	2	+	.	gene_id "ENSG00000078900"; transcript_id "ENSG00000078900.1_M2"
chr1	bjp	exon	2807227	2807275	2	-	.	gene_id "ENSG00000116213"; transcript_id "ENSE00001858739"
chr1	bjp	exon	2813403	2813892	2	-	.	gene_id "ENSG00000227589"; transcript_id "ENSE00001715920"
chr1	bjp	exon	2816612	2816724	2	-	.	gene_id "ENSG00000227589"; transcript_id "ENSE00001613786"
chr1	bjp	exon	2823117	2823264	2	-	.	gene_id "ENSG00000227589"; transcript_id "ENSE00001593080"
chr1	bjp	exon	2836448	2836545	2	+	.	gene_id "ENSG00000078900"; transcript_id "ENSG00000078900.2_M2"
chr1	bjp	exon	2837175	2837295	2	+	.	gene_id "ENSG00000078900"; transcript_id "ENSE00000358575"
chr1	bjp	exon	2844880	2845152	2	+	.	gene_id "ENSG00000078900"; transcript_id "ENSG00000078900.3_M2"
chr1	bjp	exon	2851047	2851152	2	+	.	gene_id "ENSG00000078900"; transcript_id "ENSG00000078900.4_M2"
chr1	bjp	exon	2860472	2861459	2	+	.	gene_id "ENSG00000078900"; transcript_id "ENSG00000078900.5_M2"
chr1	bjp	exon	2865189	2865425	2	-	.	gene_id "ENSG00000235131"; transcript_id "ENSE00001679378"
chr1	bjp	exon	2867177	2867288	2	-	.	gene_id "ENSG00000235131"; transcript_id "ENSE00001735702"
chr1	bjp	exon	2875073	2875259	2	+	.	gene_id "ENSG00000078900"; transcript_id "ENSE00003588208"
chr1	bjp	exon	2876547	2876662	2	+	.	gene_id "ENSG00000078900"; transcript_id "ENSE00003526787"
chr1	bjp	exon	2879767	2879876	2	+	.	gene_id "ENSG00000078900"; transcript_id "ENSE00003514235"
chr1	bjp	exon	2880130	2880422	2	+	.	gene_id "ENSG00000078900"; transcript_id "ENSG00000078900.6_M2"
chr1	bjp	exon	2880781	2880869	2	+	.	gene_id "ENSG00000078900"; transcript_id "ENSE00003632869"
chr1	bjp	exon	2881969	2882393	2	+	.	gene_id "ENSG00000078900"; transcript_id "ENSG00000078900.7_M2"
chr1	bjp	exon	2882642	2882790	2	+	.	gene_id "ENSG00000078900"; transcript_id "ENSE00000733990"
chr1	bjp	exon	2883574	2883707	2	+	.	gene_id "ENSG00000078900"; transcript_id "ENSE00003461431"
chr1	bjp	exon	2884105	2884198	2	+	.	gene_id "ENSG00000078900"; transcript_id "ENSE00003540057"
chr1	bjp	exon	2885389	2888244	2	+	.	gene_id "ENSG00000078900"; transcript_id "ENSG00000078900.1_M6"
chr1	bjp	exon	2888846	2889586	2	-	.	gene_id "ENSG00000227372"; transcript_id "ENSG00000227372.1_M5"
chr1	bjp	exon	2893977	2894128	2	-	.	gene_id "ENSG00000227372"; transcript_id "ENSE00003758110"
chr1	bjp	exon	2895185	2895272	2	-	.	gene_id "ENSG00000227372"; transcript_id "ENSE00002914212"
chr1	bjp	exon	2895560	2895716	2	-	.	gene_id "ENSG00000227372"; transcript_id "ENSG00000227372.1_M4"
chr1	bjp	exon	2895817	2896015	2	-	.	gene_id "ENSG00000227372"; transcript_id "ENSG00000227372.1_M2"
chr1	bjp	exon	2896034	2896124	2	-	.	gene_id "ENSG00000227372"; transcript_id "ENSG00000227372.2_M2"
chr1	bjp	exon	2898348	2899200	2	-	.	gene_id "ENSG00000227372"; transcript_id "ENSG00000227372.1_M6"
chr1	bjp	exon	2899433	2900068	2	-	.	gene_id "ENSG00000227372"; transcript_id "ENSG00000227372.2_M5"
chr1	bjp	exon	2900537	2900681	2	+	.	gene_id "ENSG00000162592"; transcript_id "ENSE00003797775"
chr1	bjp	exon	2904040	2904165	2	+	.	gene_id "ENSG00000162592"; transcript_id "ENSE00003797203"
chr1	bjp	exon	2905103	2905504	2	+	.	gene_id "ENSG00000162592"; transcript_id "ENSG00000162592.1_M3"
chr1	bjp	exon	2906828	2906951	2	+	.	gene_id "ENSG00000162592"; transcript_id "ENSE00001066632"
chr1	bjp	exon	2908167	2909899	2	+	.	gene_id "ENSG00000162592"; transcript_id "ENSG00000162592.1_M4"
chr1	bjp	exon	2913984	2914133	2	+	.	gene_id "ENSG00000162592"; transcript_id "ENSE00003520105"
chr1	bjp	exon	2915670	2916177	2	+	.	gene_id "ENSG00000162592"; transcript_id "ENSG00000162592.1_M2"
chr1	bjp	exon	2916409	2916539	2	+	.	gene_id "ENSG00000162592"; transcript_id "ENSE00003498577"
chr1	bjp	exon	2919254	2919331	2	+	.	gene_id "ENSG00000162592"; transcript_id "ENSE00003602391"
chr1	bjp	exon	2919944	2920156	2	+	.	gene_id "ENSG00000162592"; transcript_id "ENSE00003482332"
chr1	bjp	exon	2922492	2922596	2	+	.	gene_id "ENSG00000162592"; transcript_id "ENSE00003546284"
chr1	bjp	exon	2924113	2924357	2	+	.	gene_id "ENSG00000162592"; transcript_id "ENSG00000162592.2_M2"
chr1	bjp	exon	2925500	2925894	2	+	.	gene_id "ENSG00000235169"; transcript_id "ENSG00000235169.1_M3"
chr1	bjp	exon	2928043	2928414	2	+	.	gene_id "ENSG00000235169"; transcript_id "ENSG00000235169.2_M3"
chr1	bjp	exon	2928539	2928726	2	+	.	gene_id "ENSG00000235169"; transcript_id "ENSE00001637032"
chr1	bjp	exon	2931315	2934096	2	-	.	gene_id "ENSG00000130764"; transcript_id "ENSG00000130764.1_M3"
chr1	bjp	exon	2934273	2934362	2	-	.	gene_id "ENSG00000130764"; transcript_id "ENSE00003526407"
chr1	bjp	exon	2935424	2935526	2	-	.	gene_id "ENSG00000130764"; transcript_id "ENSE00003469255"
chr1	bjp	exon	2935578	2935858	2	+	.	gene_id "ENSG00000266075"; transcript_id "ENSE00002714802"
chr1	bjp	exon	2936517	2936658	2	-	.	gene_id "ENSG00000130764"; transcript_id "ENSE00001928179"
chr1	bjp	exon	2936743	2936922	2	-	.	gene_id "ENSG00000130764"; transcript_id "ENSG00000130764.2_M3"
chr1	bjp	exon	2937758	2937836	2	+	.	gene_id "ENSG00000272153"; transcript_id "ENSE00003697253_F1"
chr1	bjp	exon	2939604	2940065	2	-	.	gene_id "ENSG00000130764"; transcript_id "ENSE00000896213"
chr1	bjp	exon	2948604	2949246	2	-	.	gene_id "ENSG00000130764"; transcript_id "ENSE00001476853"
chr1	bjp	exon	2964765	2968190	2	-	.	gene_id "ENSG00000116198"; transcript_id "ENSG00000116198.1_M2"
chr1	bjp	exon	2968821	2969130	2	-	.	gene_id "ENSG00000116198"; transcript_id "ENSG00000116198.1_M3"
chr1	bjp	exon	2975499	2975964	2	-	.	gene_id "ENSG00000116198"; transcript_id "ENSG00000116198.2_M2"
chr1	bjp	exon	2976147	2976285	2	-	.	gene_id "ENSG00000116198"; transcript_id "ENSE00001675798"
chr1	bjp	exon	2979184	2979292	2	-	.	gene_id "ENSG00000116198"; transcript_id "ENSE00001761367"
chr1	bjp	exon	2979796	2979862	2	-	.	gene_id "ENSG00000116198"; transcript_id "ENSE00001769704"
chr1	bjp	exon	2980151	2980187	2	-	.	gene_id "ENSG00000116198"; transcript_id "ENSE00001730754"
chr1	bjp	exon	2982715	2982822	2	-	.	gene_id "ENSG00000116198"; transcript_id "ENSG00000116198.3_M2"
chr1	bjp	exon	2983141	2983438	2	-	.	gene_id "ENSG00000116198"; transcript_id "ENSG00000116198.4_M2"
chr1	bjp	exon	2984484	2984662	2	-	.	gene_id "ENSG00000116198"; transcript_id "ENSG00000116198.2_M3"
chr1	bjp	exon	2986939	2987304	2	-	.	gene_id "ENSG00000116198"; transcript_id "ENSG00000116198.5_M2"
chr1	bjp	exon	2988562	2988721	2	-	.	gene_id "ENSG00000116198"; transcript_id "ENSG00000116198.6_M2"
chr1	bjp	exon	2990124	2990321	2	-	.	gene_id "ENSG00000116198"; transcript_id "ENSE00003569347"
chr1	bjp	exon	2990544	2990765	2	-	.	gene_id "ENSG00000116198"; transcript_id "ENSE00001921670"
chr1	bjp	exon	2990921	2991148	2	-	.	gene_id "ENSG00000116198"; transcript_id "ENSG00000116198.7_M2"
chr1	bjp	exon	2992596	2992751	2	-	.	gene_id "ENSG00000116198"; transcript_id "ENSG00000116198.3_M3"
chr1	bjp	exon	2993240	2993408	2	-	.	gene_id "ENSG00000116198"; transcript_id "ENSG00000116198.8_M2"
chr1	bjp	exon	2996741	2996955	2	-	.	gene_id "ENSG00000116198"; transcript_id "ENSE00001476707"
chr1	bjp	exon	2998556	2998632	2	-	.	gene_id "ENSG00000116198"; transcript_id "ENSE00003529102"
chr1	bjp	exon	2998938	2999000	2	-	.	gene_id "ENSG00000116198"; transcript_id "ENSE00003477671"
chr1	bjp	exon	3001124	3001353	2	-	.	gene_id "ENSG00000116198"; transcript_id "ENSG00000116198.9_M2"
chr1	bjp	exon	3002257	3002430	2	-	.	gene_id "ENSG00000116198"; transcript_id "ENSE00003593231"
chr1	bjp	exon	3005939	3006065	2	-	.	gene_id "ENSG00000116198"; transcript_id "ENSE00003585407"
chr1	bjp	exon	3010512	3010837	2	-	.	gene_id "ENSG00000116198"; transcript_id "ENSG00000116198.1_M4"
chr1	bjp	exon	3010890	3011340	2	+	.	gene_id "ENSG00000169598"; transcript_id "ENSG00000169598.1_M7"
chr1	bjp	exon	3012338	3012486	2	+	.	gene_id "ENSG00000169598"; transcript_id "ENSG00000169598.1_M3"
chr1	bjp	exon	3014040	3014126	2	+	.	gene_id "ENSG00000169598"; transcript_id "ENSG00000169598.1_M2"
chr1	bjp	exon	3019298	3019655	2	+	.	gene_id "ENSG00000169598"; transcript_id "ENSG00000169598.2_M3"
chr1	bjp	exon	3019939	3020053	2	+	.	gene_id "ENSG00000169598"; transcript_id "ENSE00001876559"
chr1	bjp	exon	3021354	3021744	2	+	.	gene_id "ENSG00000169598"; transcript_id "ENSG00000169598.2_M2"
chr1	bjp	exon	3023527	3023697	2	+	.	gene_id "ENSG00000169598"; transcript_id "ENSE00003471085"
chr1	bjp	exon	3026953	3027076	2	+	.	gene_id "ENSG00000169598"; transcript_id "ENSE00001885005"
chr1	bjp	exon	3044556	3046502	2	+	.	gene_id "ENSG00000169598"; transcript_id "ENSG00000169598.1_M5"
chr1	bjp	exon	3050200	3051148	2	-	.	gene_id "ENSG00000198912"; transcript_id "ENSE00003665229"
chr1	bjp	exon	3062632	3062753	2	-	.	gene_id "ENSG00000198912"; transcript_id "ENSG00000198912.2_M3"
chr1	bjp	exon	3062820	3063078	2	+	.	gene_id "ENSG00000236423"; transcript_id "ENSG00000236423.1_M3"
chr1	bjp	exon	3066403	3066474	2	+	.	gene_id "ENSG00000236423"; transcript_id "ENSE00001678312"
chr1	bjp	exon	3067681	3067982	2	+	.	gene_id "ENSG00000236423"; transcript_id "ENSE00001793038"
chr1	bjp	exon	3076119	3076718	2	+	.	gene_id "ENSG00000236423"; transcript_id "ENSE00001606499"
chr1	bjp	exon	3076823	3079652	2	+	.	gene_id "ENSG00000236423"; transcript_id "ENSG00000236423.1_M2"
chr1	bjp	exon	3109177	3109326	2	+	.	gene_id "ENSG00000233304"; transcript_id "ENSE00001726188"
chr1	bjp	exon	3112739	3113333	2	-	.	gene_id "ENSG00000226374"; transcript_id "ENSG00000226374.1_M2"
chr1	bjp	exon	3113380	3113654	2	+	.	gene_id "ENSG00000233304"; transcript_id "ENSE00003788480"
chr1	bjp	exon	3113693	3113864	2	-	.	gene_id "ENSG00000226374"; transcript_id "ENSE00003788546"
chr1	bjp	exon	3114501	3114644	2	-	.	gene_id "ENSG00000226374"; transcript_id "ENSE00003785936"
chr1	bjp	exon	3115330	3115509	2	-	.	gene_id "ENSG00000226374"; transcript_id "ENSG00000226374.2_M2"
chr1	bjp	exon	3116138	3116771	2	-	.	gene_id "ENSG00000226374"; transcript_id "ENSE00001656760"
chr1	bjp	exon	3117041	3117157	2	-	.	gene_id "ENSG00000226374"; transcript_id "ENSG00000226374.3_M2"
chr1	bjp	exon	3117204	3117529	2	+	.	gene_id "ENSG00000233304"; transcript_id "ENSE00001609598"
chr1	bjp	exon	3349859	3350230	2	-	.	gene_id "ENSG00000229280"; transcript_id "ENSE00001708896"
chr1	bjp	exon	3594289	3594894	2	+	.	gene_id "ENSG00000235054"; transcript_id "ENSG00000235054.1_M4"
chr1	bjp	exon	3604926	3605353	2	+	.	gene_id "ENSG00000235054"; transcript_id "ENSG00000235054.2_M4"
chr1	bjp	exon	3605514	3605614	2	+	.	gene_id "ENSG00000235054"; transcript_id "ENSE00001806637"
chr1	bjp	exon	3606161	3606855	2	+	.	gene_id "ENSG00000235054"; transcript_id "ENSG00000235054.2_M2"
chr1	bjp	exon	3734324	3734638	2	-	.	gene_id "ENSG00000227169"; transcript_id "ENSE00001691476"
chr1	bjp	exon	3734694	3734734	2	-	.	gene_id "ENSG00000227169"; transcript_id "ENSE00001625942"
chr1	bjp	exon	3754070	3754218	2	+	.	gene_id "ENSG00000232596"; transcript_id "ENSG00000232596.1_M3"
chr1	bjp	exon	3755072	3755189	2	+	.	gene_id "ENSG00000232596"; transcript_id "ENSE00001754951"
chr1	bjp	exon	3764889	3765186	2	+	.	gene_id "ENSG00000232596"; transcript_id "ENSE00001690743"
chr1	bjp	exon	3765715	3765810	2	+	.	gene_id "ENSG00000232596"; transcript_id "ENSE00001622561"
chr1	bjp	exon	3765971	3766340	2	+	.	gene_id "ENSG00000232596"; transcript_id "ENSG00000232596.1_M2"
chr1	bjp	exon	3775686	3776639	2	+	.	gene_id "ENSG00000232596"; transcript_id "ENSE00003785425"
chr1	bjp	exon	3837659	3838381	2	+	.	gene_id "ENSG00000196581"; transcript_id "ENSG00000196581.1_M2"
chr1	bjp	exon	3894856	3894887	2	+	.	gene_id "ENSG00000196581"; transcript_id "ENSE00001913524"
chr1	bjp	exon	3895599	3896398	2	+	.	gene_id "ENSG00000196581"; transcript_id "ENSG00000196581.2_M2"
chr1	bjp	exon	3954411	3954498	2	+	.	gene_id "ENSG00000196581"; transcript_id "ENSE00000735086"
chr1	bjp	exon	3958984	3959115	2	+	.	gene_id "ENSG00000196581"; transcript_id "ENSE00001122242"
chr1	bjp	exon	3962537	3962930	2	+	.	gene_id "ENSG00000196581"; transcript_id "ENSE00001476599"
chr1	bjp	exon	3967648	3977598	2	+	.	gene_id "ENSG00000196581"; transcript_id "ENSE00001476603"
chr1	bjp	exon	4280091	4280138	2	-	.	gene_id "ENSG00000231510"; transcript_id "ENSE00001705488"
chr1	bjp	exon	4714854	4716550	2	+	.	gene_id "ENSG00000260972"; transcript_id "ENSE00002600197"
chr1	bjp	exon	4776346	4776480	2	+	.	gene_id "ENSG00000283356"; transcript_id "ENSE00003794581"
chr1	bjp	exon	4783271	4783816	2	-	.	gene_id "ENSG00000236948"; transcript_id "ENSE00003795370"
chr1	bjp	exon	4785632	4785704	2	+	.	gene_id "ENSG00000264341"; transcript_id "ENSE00002721598"
chr1	bjp	exon	4809834	4810041	2	-	.	gene_id "ENSG00000236948"; transcript_id "ENSE00001722939"
chr1	bjp	exon	4893207	4893363	2	-	.	gene_id "ENSG00000236948"; transcript_id "ENSG00000236948.1_M2"
chr1	bjp	exon	5108617	5108686	2	-	.	gene_id "ENSG00000264101"; transcript_id "ENSE00002689481"
chr1	bjp	exon	5113199	5113821	2	-	.	gene_id "ENSG00000131697"; transcript_id "ENSG00000131697.1_M3"
chr1	bjp	exon	5113909	5114544	2	-	.	gene_id "ENSG00000131697"; transcript_id "ENSG00000131697.1_M2"
chr1	bjp	exon	5119269	5119858	2	-	.	gene_id "ENSG00000131697"; transcript_id "ENSG00000131697.2_M2"
chr1	bjp	exon	5120488	5120674	2	-	.	gene_id "ENSG00000131697"; transcript_id "ENSE00003502281"
chr1	bjp	exon	5120889	5121115	2	-	.	gene_id "ENSG00000131697"; transcript_id "ENSG00000131697.3_M2"
chr1	bjp	exon	5121969	5122093	2	-	.	gene_id "ENSG00000131697"; transcript_id "ENSE00001859285"
chr1	bjp	exon	5122400	5122537	2	-	.	gene_id "ENSG00000131697"; transcript_id "ENSE00001928316"
chr1	bjp	exon	5122893	5123479	2	-	.	gene_id "ENSG00000131697"; transcript_id "ENSG00000131697.2_M3"
chr1	bjp	exon	5125344	5125630	2	-	.	gene_id "ENSG00000131697"; transcript_id "ENSG00000131697.4_M2"
chr1	bjp	exon	5132239	5132716	2	-	.	gene_id "ENSG00000131697"; transcript_id "ENSE00001943451"
chr1	bjp	exon	5133030	5133210	2	-	.	gene_id "ENSG00000131697"; transcript_id "ENSE00003479435"
chr1	bjp	exon	5134198	5134347	2	-	.	gene_id "ENSG00000131697"; transcript_id "ENSE00001878965"
chr1	bjp	exon	5136605	5136765	2	-	.	gene_id "ENSG00000131697"; transcript_id "ENSE00003464359"
chr1	bjp	exon	5150477	5150664	2	-	.	gene_id "ENSG00000131697"; transcript_id "ENSE00003494916"
chr1	bjp	exon	5151152	5151343	2	-	.	gene_id "ENSG00000131697"; transcript_id "ENSG00000131697.6_M2"
chr1	bjp	exon	5151492	5151643	2	-	.	gene_id "ENSG00000131697"; transcript_id "ENSG00000131697.7_M2"
chr1	bjp	exon	5152975	5153082	2	-	.	gene_id "ENSG00000131697"; transcript_id "ENSE00001720973"
chr1	bjp	exon	5155015	5155076	2	-	.	gene_id "ENSG00000131697"; transcript_id "ENSE00001696748"
chr1	bjp	exon	5173502	5173640	2	-	.	gene_id "ENSG00000131697"; transcript_id "ENSE00003570239"
chr1	bjp	exon	5182327	5182509	2	-	.	gene_id "ENSG00000131697"; transcript_id "ENSE00003584153"
chr1	bjp	exon	5196378	5196504	2	-	.	gene_id "ENSG00000131697"; transcript_id "ENSE00003459647"
chr1	bjp	exon	5197344	5197525	2	-	.	gene_id "ENSG00000131697"; transcript_id "ENSE00003497196"
chr1	bjp	exon	5202065	5202201	2	-	.	gene_id "ENSG00000131697"; transcript_id "ENSE00003527035"
chr1	bjp	exon	5211115	5211270	2	-	.	gene_id "ENSG00000131697"; transcript_id "ENSE00003576690"
chr1	bjp	exon	5216618	5216682	2	-	.	gene_id "ENSG00000131697"; transcript_id "ENSE00003583968"
chr1	bjp	exon	5218409	5218581	2	-	.	gene_id "ENSG00000131697"; transcript_id "ENSE00003569388"
chr1	bjp	exon	5228512	5228655	2	-	.	gene_id "ENSG00000131697"; transcript_id "ENSE00001476547"
chr1	bjp	exon	5236396	5236567	2	-	.	gene_id "ENSG00000131697"; transcript_id "ENSE00002038847"
chr1	bjp	exon	5241650	5241740	2	+	.	gene_id "ENSG00000069424"; transcript_id "ENSE00001476377"
chr1	bjp	exon	5242410	5242528	2	-	.	gene_id "ENSG00000131697"; transcript_id "ENSG00000131697.1_M4"
chr1	bjp	exon	5242640	5242954	2	+	.	gene_id "ENSG00000069424"; transcript_id "ENSG00000069424.1_M5"
chr1	bjp	exon	5246043	5246270	2	+	.	gene_id "ENSG00000069424"; transcript_id "ENSE00001934936"
chr1	bjp	exon	5261350	5261550	2	+	.	gene_id "ENSG00000069424"; transcript_id "ENSE00001786599"
chr1	bjp	exon	5268572	5269004	2	+	.	gene_id "ENSG00000069424"; transcript_id "ENSG00000069424.1_M3"
chr1	bjp	exon	5269858	5270020	2	+	.	gene_id "ENSG00000069424"; transcript_id "ENSE00001695718"
chr1	bjp	exon	5276833	5277330	2	+	.	gene_id "ENSG00000069424"; transcript_id "ENSE00001365541"
chr1	bjp	exon	5278453	5278584	2	+	.	gene_id "ENSG00000069424"; transcript_id "ENSE00001832311"
chr1	bjp	exon	5283293	5283421	2	+	.	gene_id "ENSG00000069424"; transcript_id "ENSG00000069424.1_M2"
chr1	bjp	exon	5283944	5284538	2	+	.	gene_id "ENSG00000069424"; transcript_id "ENSE00001835612"
chr1	bjp	exon	5284607	5284648	2	+	.	gene_id "ENSG00000069424"; transcript_id "ENSE00003586294"
chr1	bjp	exon	5288693	5288955	2	+	.	gene_id "ENSG00000069424"; transcript_id "ENSG00000069424.2_M2"
chr1	bjp	exon	5294283	5294526	2	+	.	gene_id "ENSG00000069424"; transcript_id "ENSE00001476199"
chr1	bjp	exon	5316144	5316187	2	+	.	gene_id "ENSG00000069424"; transcript_id "ENSG00000069424.3_M2"
chr1	bjp	exon	5317098	5317212	2	+	.	gene_id "ENSG00000069424"; transcript_id "ENSG00000069424.4_M2"
chr1	bjp	exon	5325570	5325649	2	+	.	gene_id "ENSG00000069424"; transcript_id "ENSG00000069424.5_M2"
chr1	bjp	exon	5328593	5328638	2	+	.	gene_id "ENSG00000069424"; transcript_id "ENSG00000069424.6_M2"
chr1	bjp	exon	5329129	5329752	2	+	.	gene_id "ENSG00000069424"; transcript_id "ENSG00000069424.2_M3"
chr1	bjp	exon	5330967	5331011	2	+	.	gene_id "ENSG00000069424"; transcript_id "ENSE00000734884"
chr1	bjp	exon	5332496	5332539	2	+	.	gene_id "ENSG00000069424"; transcript_id "ENSE00000734882"
chr1	bjp	exon	5333881	5333967	2	+	.	gene_id "ENSG00000069424"; transcript_id "ENSE00000734879"
chr1	bjp	exon	5334753	5334797	2	+	.	gene_id "ENSG00000069424"; transcript_id "ENSE00001476195"
chr1	bjp	exon	5337880	5337965	2	+	.	gene_id "ENSG00000069424"; transcript_id "ENSE00000734876"
chr1	bjp	exon	5338803	5338923	2	+	.	gene_id "ENSG00000069424"; transcript_id "ENSE00001615557"
chr1	bjp	exon	5339010	5339105	2	+	.	gene_id "ENSG00000069424"; transcript_id "ENSG00000069424.3_M3"
chr1	bjp	exon	5339764	5340264	2	+	.	gene_id "ENSG00000069424"; transcript_id "ENSG00000069424.7_M2"
chr1	bjp	exon	5340777	5344699	2	+	.	gene_id "ENSG00000069424"; transcript_id "ENSG00000069424.1_M9"
chr1	bjp	exon	5345297	5348928	2	-	.	gene_id "ENSG00000116254"; transcript_id "ENSG00000116254.1_M4"
chr1	bjp	exon	5349733	5349786	2	-	.	gene_id "ENSG00000116254"; transcript_id "ENSE00003537273"
chr1	bjp	exon	5349894	5350008	2	-	.	gene_id "ENSG00000116254"; transcript_id "ENSE00003487979"
chr1	bjp	exon	5350115	5350278	2	-	.	gene_id "ENSG00000116254"; transcript_id "ENSG00000116254.1_M2"
chr1	bjp	exon	5353694	5353889	2	-	.	gene_id "ENSG00000116254"; transcript_id "ENSE00003485884"
chr1	bjp	exon	5354290	5354422	2	-	.	gene_id "ENSG00000116254"; transcript_id "ENSE00003509557"
chr1	bjp	exon	5355668	5355776	2	-	.	gene_id "ENSG00000116254"; transcript_id "ENSE00003624662"
chr1	bjp	exon	5356033	5356170	2	-	.	gene_id "ENSG00000116254"; transcript_id "ENSE00003593925"
chr1	bjp	exon	5356802	5356891	2	-	.	gene_id "ENSG00000116254"; transcript_id "ENSE00003538121"
chr1	bjp	exon	5357204	5357309	2	-	.	gene_id "ENSG00000116254"; transcript_id "ENSE00001956259"
chr1	bjp	exon	5364955	5365087	2	-	.	gene_id "ENSG00000116254"; transcript_id "ENSE00003542810"
chr1	bjp	exon	5365344	5365423	2	-	.	gene_id "ENSG00000116254"; transcript_id "ENSE00003535657"
chr1	bjp	exon	5367807	5367966	2	-	.	gene_id "ENSG00000116254"; transcript_id "ENSE00003557710"
chr1	bjp	exon	5368376	5368520	2	-	.	gene_id "ENSG00000116254"; transcript_id "ENSE00003460858"
chr1	bjp	exon	5368960	5369093	2	-	.	gene_id "ENSG00000116254"; transcript_id "ENSE00003610857"
chr1	bjp	exon	5369384	5369472	2	-	.	gene_id "ENSG00000116254"; transcript_id "ENSG00000116254.2_M2"
chr1	bjp	exon	5369626	5369718	2	-	.	gene_id "ENSG00000116254"; transcript_id "ENSE00003662400"
chr1	bjp	exon	5370324	5370498	2	-	.	gene_id "ENSG00000116254"; transcript_id "ENSE00003477236"
chr1	bjp	exon	5370835	5370916	2	-	.	gene_id "ENSG00000116254"; transcript_id "ENSE00001957546"
chr1	bjp	exon	5371800	5371972	2	-	.	gene_id "ENSG00000116254"; transcript_id "ENSE00003512526"
chr1	bjp	exon	5372253	5372363	2	-	.	gene_id "ENSG00000116254"; transcript_id "ENSG00000116254.3_M2"
chr1	bjp	exon	5372592	5372823	2	-	.	gene_id "ENSG00000116254"; transcript_id "ENSG00000116254.4_M2"
chr1	bjp	exon	5373904	5374084	2	-	.	gene_id "ENSG00000116254"; transcript_id "ENSG00000116254.5_M2"
chr1	bjp	exon	5375417	5375534	2	-	.	gene_id "ENSG00000116254"; transcript_id "ENSG00000116254.6_M2"
chr1	bjp	exon	5377904	5378035	2	-	.	gene_id "ENSG00000116254"; transcript_id "ENSE00003497393"
chr1	bjp	exon	5378494	5378635	2	-	.	gene_id "ENSG00000116254"; transcript_id "ENSE00003574772"
chr1	bjp	exon	5379006	5379179	2	-	.	gene_id "ENSG00000116254"; transcript_id "ENSE00003596442"
chr1	bjp	exon	5380286	5380407	2	-	.	gene_id "ENSG00000116254"; transcript_id "ENSE00003583454"
chr1	bjp	exon	5380497	5380634	2	-	.	gene_id "ENSG00000116254"; transcript_id "ENSE00003626498"
chr1	bjp	exon	5385907	5386107	2	-	.	gene_id "ENSG00000116254"; transcript_id "ENSE00003536305"
chr1	bjp	exon	5386193	5386384	2	-	.	gene_id "ENSG00000116254"; transcript_id "ENSE00003484903"
chr1	bjp	exon	5387600	5387708	2	-	.	gene_id "ENSG00000116254"; transcript_id "ENSE00003567515"
chr1	bjp	exon	5387801	5387932	2	-	.	gene_id "ENSG00000116254"; transcript_id "ENSG00000116254.7_M2"
chr1	bjp	exon	5389986	5390197	2	-	.	gene_id "ENSG00000116254"; transcript_id "ENSE00003603242"
chr1	bjp	exon	5390439	5390645	2	-	.	gene_id "ENSG00000116254"; transcript_id "ENSE00003497624"
chr1	bjp	exon	5392625	5392849	2	-	.	gene_id "ENSG00000116254"; transcript_id "ENSE00003665634"
chr1	bjp	exon	5393020	5393186	2	-	.	gene_id "ENSG00000116254"; transcript_id "ENSE00003473165"
chr1	bjp	exon	5394819	5394942	2	-	.	gene_id "ENSG00000116254"; transcript_id "ENSE00003503861"
chr1	bjp	exon	5396200	5396324	2	-	.	gene_id "ENSG00000116254"; transcript_id "ENSE00003664810"
chr1	bjp	exon	5398472	5398710	2	-	.	gene_id "ENSG00000116254"; transcript_id "ENSE00003572111"
chr1	bjp	exon	5399413	5399531	2	-	.	gene_id "ENSG00000116254"; transcript_id "ENSE00003691668"
chr1	bjp	exon	5403457	5403636	2	-	.	gene_id "ENSG00000116254"; transcript_id "ENSE00003558616"
chr1	bjp	exon	5412136	5412263	2	-	.	gene_id "ENSG00000116254"; transcript_id "ENSE00003515415"
chr1	bjp	exon	5437902	5438080	2	-	.	gene_id "ENSG00000116254"; transcript_id "ENSG00000116254.8_M2"
chr1	bjp	exon	5439229	5439446	2	-	.	gene_id "ENSG00000116251"; transcript_id "ENSE00001939745"
chr1	bjp	exon	5442975	5444772	2	-	.	gene_id "ENSG00000116251"; transcript_id "ENSG00000116251.1_M5"
chr1	bjp	exon	5455577	5457537	2	-	.	gene_id "ENSG00000116251"; transcript_id "ENSG00000116251.2_M5"
chr1	bjp	exon	5458414	5458767	2	-	.	gene_id "ENSG00000116251"; transcript_id "ENSG00000116251.1_M3"
chr1	bjp	exon	5461281	5461408	2	-	.	gene_id "ENSG00000116251"; transcript_id "ENSE00001887231"
chr1	bjp	exon	5462750	5462892	2	-	.	gene_id "ENSG00000226944"; transcript_id "ENSE00001618522"
chr1	bjp	exon	5463116	5463323	2	-	.	gene_id "ENSG00000226944"; transcript_id "ENSE00001718507"
chr1	bjp	exon	5463385	5463661	2	+	.	gene_id "ENSG00000158286"; transcript_id "ENSE00001843998_F1"
chr1	bjp	exon	5463689	5464009	2	+	.	gene_id "ENSG00000158286"; transcript_id "ENSE00001843998_F2"
chr1	bjp	exon	5464444	5464634	2	+	.	gene_id "ENSG00000158286"; transcript_id "ENSE00003677151"
chr1	bjp	exon	5465287	5466215	2	+	.	gene_id "ENSG00000158286"; transcript_id "ENSG00000158286.2_M3"
chr1	bjp	exon	5466531	5466593	2	+	.	gene_id "ENSG00000158286"; transcript_id "ENSE00001934791_F1"
chr1	bjp	exon	5466653	5466938	2	+	.	gene_id "ENSG00000158286"; transcript_id "ENSG00000158286.3_M3"
chr1	bjp	exon	5467028	5467047	2	+	.	gene_id "ENSG00000158286"; transcript_id "ENSE00003528881_F1"
chr1	bjp	exon	5467110	5467180	2	-	.	gene_id "ENSG00000116251"; transcript_id "ENSG00000116251.2_M2"
chr1	bjp	exon	5467303	5467452	2	+	.	gene_id "ENSG00000158286"; transcript_id "ENSG00000158286.1_M2"
chr1	bjp	exon	5467837	5467883	2	+	.	gene_id "ENSG00000158286"; transcript_id "ENSE00003560800"
chr1	bjp	exon	5468136	5468208	2	+	.	gene_id "ENSG00000158286"; transcript_id "ENSE00003471198"
chr1	bjp	exon	5468280	5469027	2	+	.	gene_id "ENSG00000158286"; transcript_id "ENSG00000158286.1_M7"
chr1	bjp	exon	5469776	5469962	2	+	.	gene_id "ENSG00000158286"; transcript_id "ENSG00000158286.4_M3"
chr1	bjp	exon	5470124	5470322	2	+	.	gene_id "ENSG00000158286"; transcript_id "ENSG00000158286.2_M2"
chr1	bjp	exon	5470588	5471093	2	+	.	gene_id "ENSG00000158286"; transcript_id "ENSG00000158286.1_M5"
chr1	bjp	exon	5475350	5475430	2	+	.	gene_id "ENSG00000158286"; transcript_id "ENSE00003562079"
chr1	bjp	exon	5476297	5478252	2	+	.	gene_id "ENSG00000158286"; transcript_id "ENSG00000158286.5_M3"
chr1	bjp	exon	5478360	5482336	2	-	.	gene_id "ENSG00000116237"; transcript_id "ENSG00000116237.1_M5"
chr1	bjp	exon	5489002	5489219	2	-	.	gene_id "ENSG00000116237"; transcript_id "ENSE00003631599"
chr1	bjp	exon	5490599	5490768	2	-	.	gene_id "ENSG00000116237"; transcript_id "ENSE00003482540"
chr1	bjp	exon	5491535	5491641	2	-	.	gene_id "ENSG00000116237"; transcript_id "ENSE00001844128"
chr1	bjp	exon	5492016	5492104	2	-	.	gene_id "ENSG00000116237"; transcript_id "ENSE00002959560"
chr1	bjp	exon	5492853	5493108	2	-	.	gene_id "ENSG00000116237"; transcript_id "ENSG00000116237.1_M2"
chr1	bjp	exon	5493362	5493458	2	+	.	gene_id "ENSG00000225077"; transcript_id "ENSE00001644314"
chr1	bjp	exon	5494094	5494283	2	+	.	gene_id "ENSG00000225077"; transcript_id "ENSE00001714644"
chr1	bjp	exon	5494377	5494477	2	+	.	gene_id "ENSG00000225077"; transcript_id "ENSE00001800493"
chr1	bjp	exon	5495357	5496580	2	+	.	gene_id "ENSG00000225077"; transcript_id "ENSG00000225077.2_M2"
chr1	bjp	exon	5501326	5501375	2	+	.	gene_id "ENSG00000173673"; transcript_id "ENSE00001559111"
chr1	bjp	exon	5501485	5501580	2	+	.	gene_id "ENSG00000173673"; transcript_id "ENSE00001475446"
chr1	bjp	exon	5501682	5501763	2	+	.	gene_id "ENSG00000173673"; transcript_id "ENSE00001182530"
chr1	bjp	exon	5502278	5502746	2	+	.	gene_id "ENSG00000173673"; transcript_id "ENSE00001475445"
chr1	bjp	exon	5504517	5507173	2	-	.	gene_id "ENSG00000158292"; transcript_id "ENSE00001475432"
chr1	bjp	exon	5507610	5507794	2	-	.	gene_id "ENSG00000158292"; transcript_id "ENSE00001404850"
chr1	bjp	exon	5508501	5508690	2	-	.	gene_id "ENSG00000158292"; transcript_id "ENSE00001064734"
chr1	bjp	exon	5510887	5511316	2	-	.	gene_id "ENSG00000158292"; transcript_id "ENSE00001038216"
chr1	bjp	exon	5511719	5512183	2	-	.	gene_id "ENSG00000158292"; transcript_id "ENSE00001373369"
chr1	bjp	exon	5517911	5518055	2	-	.	gene_id "ENSG00000158292"; transcript_id "ENSE00001410775"
chr1	bjp	exon	5521319	5521741	2	-	.	gene_id "ENSG00000097021"; transcript_id "ENSG00000097021.1_M2"
chr1	bjp	exon	5538221	5538405	2	-	.	gene_id "ENSG00000097021"; transcript_id "ENSG00000097021.1_M3"
chr1	bjp	exon	5539847	5540011	2	-	.	gene_id "ENSG00000097021"; transcript_id "ENSG00000097021.2_M2"
chr1	bjp	exon	5551990	5552630	2	-	.	gene_id "ENSG00000097021"; transcript_id "ENSG00000097021.3_M2"
chr1	bjp	exon	5607773	5607890	2	-	.	gene_id "ENSG00000097021"; transcript_id "ENSE00003552177"
chr1	bjp	exon	5610248	5610272	2	-	.	gene_id "ENSG00000097021"; transcript_id "ENSE00001845840"
chr1	bjp	exon	5616886	5617404	2	-	.	gene_id "ENSG00000097021"; transcript_id "ENSE00001475294"
chr1	bjp	exon	5618630	5618767	2	-	.	gene_id "ENSG00000097021"; transcript_id "ENSE00001475303"
chr1	bjp	exon	5649067	5649386	2	-	.	gene_id "ENSG00000097021"; transcript_id "ENSE00001475335"
chr1	bjp	exon	5656845	5657143	2	-	.	gene_id "ENSG00000097021"; transcript_id "ENSG00000097021.2_M3"
chr1	bjp	exon	5678738	5682845	2	-	.	gene_id "ENSG00000069812"; transcript_id "ENSG00000069812.1_M5"
chr1	bjp	exon	5683112	5683207	2	-	.	gene_id "ENSG00000069812"; transcript_id "ENSE00002817476"
chr1	bjp	exon	5683281	5683424	2	-	.	gene_id "ENSG00000069812"; transcript_id "ENSG00000069812.2_M5"
chr1	bjp	exon	5687984	5688176	2	-	.	gene_id "ENSG00000069812"; transcript_id "ENSE00001150483"
chr1	bjp	exon	5688313	5688774	2	+	.	gene_id "ENSG00000187017"; transcript_id "ENSE00002148046"
chr1	bjp	exon	5716774	5716848	2	+	.	gene_id "ENSG00000187017"; transcript_id "ENSE00001838098"
chr1	bjp	exon	5717372	5717822	2	+	.	gene_id "ENSG00000187017"; transcript_id "ENSG00000187017.1_M7"
chr1	bjp	exon	5726092	5726103	2	+	.	gene_id "ENSG00000187017"; transcript_id "ENSE00003592160"
chr1	bjp	exon	5728739	5729723	2	+	.	gene_id "ENSG00000187017"; transcript_id "ENSG00000187017.1_M8"
chr1	bjp	exon	5730127	5730518	2	-	.	gene_id "ENSG00000215788"; transcript_id "ENSG00000215788.1_M5"
chr1	bjp	exon	5730750	5730930	2	-	.	gene_id "ENSG00000215788"; transcript_id "ENSE00003518615"
chr1	bjp	exon	5731075	5731363	2	-	.	gene_id "ENSG00000215788"; transcript_id "ENSE00001895440"
chr1	bjp	exon	5731385	5731422	2	-	.	gene_id "ENSG00000215788"; transcript_id "ENSG00000215788.1_M3"
chr1	bjp	exon	5731619	5733472	2	-	.	gene_id "ENSG00000215788"; transcript_id "ENSG00000215788.1_M14"
chr1	bjp	exon	5733841	5734025	2	-	.	gene_id "ENSG00000215788"; transcript_id "ENSG00000215788.1_M2"
chr1	bjp	exon	5734193	5734843	2	-	.	gene_id "ENSG00000215788"; transcript_id "ENSG00000215788.1_M8"
chr1	bjp	exon	5734967	5736341	2	-	.	gene_id "ENSG00000171680"; transcript_id "ENSG00000171680.1_M2"
chr1	bjp	exon	5736594	5737355	2	-	.	gene_id "ENSG00000171680"; transcript_id "ENSG00000171680.1_M4"
chr1	bjp	exon	5737811	5738007	2	-	.	gene_id "ENSG00000171680"; transcript_id "ENSE00003520610"
chr1	bjp	exon	5738101	5738216	2	-	.	gene_id "ENSG00000171680"; transcript_id "ENSE00003515734"
chr1	bjp	exon	5738310	5738442	2	-	.	gene_id "ENSG00000171680"; transcript_id "ENSE00003590576"
chr1	bjp	exon	5739002	5739121	2	-	.	gene_id "ENSG00000171680"; transcript_id "ENSE00003528986"
chr1	bjp	exon	5739272	5739409	2	-	.	gene_id "ENSG00000171680"; transcript_id "ENSE00003627040"
chr1	bjp	exon	5739501	5739650	2	-	.	gene_id "ENSG00000171680"; transcript_id "ENSE00003477218"
chr1	bjp	exon	5739757	5740404	2	-	.	gene_id "ENSG00000171680"; transcript_id "ENSG00000171680.1_M3"
chr1	bjp	exon	5740525	5740575	2	-	.	gene_id "ENSG00000171680"; transcript_id "ENSE00003614248"
chr1	bjp	exon	5741294	5741389	2	-	.	gene_id "ENSG00000171680"; transcript_id "ENSE00003621777"
chr1	bjp	exon	5741755	5741943	2	-	.	gene_id "ENSG00000171680"; transcript_id "ENSE00003517204"
chr1	bjp	exon	5742020	5742223	2	-	.	gene_id "ENSG00000171680"; transcript_id "ENSE00003586865"
chr1	bjp	exon	5742783	5742934	2	-	.	gene_id "ENSG00000171680"; transcript_id "ENSE00003519021"
chr1	bjp	exon	5743221	5743908	2	-	.	gene_id "ENSG00000171680"; transcript_id "ENSG00000171680.2_M3"
chr1	bjp	exon	5744183	5744243	2	-	.	gene_id "ENSG00000171680"; transcript_id "ENSE00003478196"
chr1	bjp	exon	5744652	5744757	2	-	.	gene_id "ENSG00000171680"; transcript_id "ENSE00003634700"
chr1	bjp	exon	5746250	5746379	2	-	.	gene_id "ENSG00000171680"; transcript_id "ENSG00000171680.2_M2"
chr1	bjp	exon	5754672	5754817	2	-	.	gene_id "ENSG00000171680"; transcript_id "ENSE00002257425"
chr1	bjp	exon	5755217	5755335	2	-	.	gene_id "ENSG00000171680"; transcript_id "ENSE00001545321"
chr1	bjp	exon	5759812	5759939	2	-	.	gene_id "ENSG00000171680"; transcript_id "ENSG00000171680.3_M2"
chr1	bjp	exon	5760994	5761057	2	-	.	gene_id "ENSG00000171680"; transcript_id "ENSE00001474961"
chr1	bjp	exon	5765848	5766051	2	-	.	gene_id "ENSG00000171680"; transcript_id "ENSG00000171680.4_M2"
chr1	bjp	exon	5766314	5766451	2	-	.	gene_id "ENSG00000171680"; transcript_id "ENSE00002235223"
chr1	bjp	exon	5766675	5766745	2	-	.	gene_id "ENSG00000171680"; transcript_id "ENSE00001545323"
chr1	bjp	exon	5775398	5775530	2	-	.	gene_id "ENSG00000171680"; transcript_id "ENSE00003806038"
chr1	bjp	exon	5788735	5789351	2	-	.	gene_id "ENSG00000171680"; transcript_id "ENSG00000171680.5_M2"
chr1	bjp	exon	5790651	5795317	2	-	.	gene_id "ENSG00000162408"; transcript_id "ENSE00001474901"
chr1	bjp	exon	5796011	5796144	2	-	.	gene_id "ENSG00000162408"; transcript_id "ENSE00001064898"
chr1	bjp	exon	5798311	5798488	2	-	.	gene_id "ENSG00000162408"; transcript_id "ENSE00001064892"
chr1	bjp	exon	5801313	5801424	2	-	.	gene_id "ENSG00000162408"; transcript_id "ENSG00000162408.1_M2"
chr1	bjp	exon	5801574	5802103	2	-	.	gene_id "ENSG00000162408"; transcript_id "ENSG00000162408.2_M2"
chr1	bjp	exon	5802623	5802784	2	-	.	gene_id "ENSG00000162408"; transcript_id "ENSG00000162408.3_M2"
chr1	bjp	exon	5810225	5810335	2	+	.	gene_id "ENSG00000253022"; transcript_id "ENSE00002089490"
chr1	bjp	exon	5811199	5811296	2	-	.	gene_id "ENSG00000162408"; transcript_id "ENSE00003531441"
chr1	bjp	exon	5814196	5814387	2	-	.	gene_id "ENSG00000162408"; transcript_id "ENSG00000162408.4_M2"
chr1	bjp	exon	5814415	5814550	2	-	.	gene_id "ENSG00000162408"; transcript_id "ENSE00001338652"
chr1	bjp	exon	5818604	5819038	2	-	.	gene_id "ENSG00000162408"; transcript_id "ENSG00000162408.1_M3"
chr1	bjp	exon	5819737	5819956	2	-	.	gene_id "ENSG00000162408"; transcript_id "ENSG00000162408.5_M2"
chr1	bjp	exon	5823618	5824046	2	-	.	gene_id "ENSG00000162408"; transcript_id "ENSG00000162408.6_M2"
chr1	bjp	exon	5824691	5825074	2	+	.	gene_id "ENSG00000173662"; transcript_id "ENSG00000173662.1_M2"
chr1	bjp	exon	5838847	5839153	2	+	.	gene_id "ENSG00000173662"; transcript_id "ENSG00000173662.2_M2"
chr1	bjp	exon	5842600	5843361	2	+	.	gene_id "ENSG00000173662"; transcript_id "ENSE00001182045"
chr1	bjp	exon	5844378	5844590	2	+	.	gene_id "ENSG00000173662"; transcript_id "ENSE00001182053"
chr1	bjp	exon	5844913	5845033	2	+	.	gene_id "ENSG00000173662"; transcript_id "ENSE00001182049"
chr1	bjp	exon	5846613	5847716	2	+	.	gene_id "ENSG00000173662"; transcript_id "ENSG00000173662.1_M4"
chr1	bjp	exon	5847960	5848095	2	+	.	gene_id "ENSG00000204859"; transcript_id "ENSG00000204859.1_M4"
chr1	bjp	exon	5848492	5849250	2	+	.	gene_id "ENSG00000204859"; transcript_id "ENSE00001474830"
chr1	bjp	exon	5850027	5850268	2	+	.	gene_id "ENSG00000204859"; transcript_id "ENSG00000204859.1_M2"
chr1	bjp	exon	5853268	5855244	2	+	.	gene_id "ENSG00000204859"; transcript_id "ENSG00000204859.1_M6"
chr1	bjp	exon	5855466	5855620	2	+	.	gene_id "ENSG00000204859"; transcript_id "ENSG00000204859.2_M2"
chr1	bjp	exon	5856048	5857269	2	+	.	gene_id "ENSG00000204859"; transcript_id "ENSG00000204859.1_M8"
chr1	bjp	exon	5858690	5863523	2	-	.	gene_id "ENSG00000162413"; transcript_id "ENSG00000162413.1_M7"
chr1	bjp	exon	5866994	5867399	2	-	.	gene_id "ENSG00000162413"; transcript_id "ENSE00003501382"
chr1	bjp	exon	5867696	5867757	2	-	.	gene_id "ENSG00000162413"; transcript_id "ENSE00001952572"
chr1	bjp	exon	5869741	5870945	2	-	.	gene_id "ENSG00000162413"; transcript_id "ENSG00000162413.1_M2"
chr1	bjp	exon	5871398	5871628	2	-	.	gene_id "ENSG00000162413"; transcript_id "ENSE00003718256"
chr1	bjp	exon	5886333	5886753	2	+	.	gene_id "ENSG00000116273"; transcript_id "ENSG00000116273.1_M2"
chr1	bjp	exon	5887098	5887255	2	-	.	gene_id "ENSG00000162413"; transcript_id "ENSG00000162413.2_M2"
chr1	bjp	exon	5889389	5889490	2	+	.	gene_id "ENSG00000116273"; transcript_id "ENSE00001248376"
chr1	bjp	exon	5892448	5892982	2	+	.	gene_id "ENSG00000116273"; transcript_id "ENSE00000736135"
chr1	bjp	exon	5894062	5896683	2	+	.	gene_id "ENSG00000116273"; transcript_id "ENSG00000116273.2_M2"
chr1	bjp	exon	5897521	5897609	2	+	.	gene_id "ENSG00000041988"; transcript_id "ENSE00001474647"
chr1	bjp	exon	5900437	5901365	2	+	.	gene_id "ENSG00000041988"; transcript_id "ENSG00000041988.1_M3"
chr1	bjp	exon	5902317	5902398	2	+	.	gene_id "ENSG00000041988"; transcript_id "ENSE00001812175"
chr1	bjp	exon	5902962	5903027	2	+	.	gene_id "ENSG00000041988"; transcript_id "ENSG00000041988.2_M3"
chr1	bjp	exon	5905045	5906239	2	+	.	gene_id "ENSG00000041988"; transcript_id "ENSG00000041988.2_M7"
chr1	bjp	exon	5906699	5906844	2	+	.	gene_id "ENSG00000041988"; transcript_id "ENSE00001474613_F1"
chr1	bjp	exon	5908259	5908373	2	-	.	gene_id "ENSG00000007923"; transcript_id "ENSG00000007923.1_M2"
chr1	bjp	exon	5908783	5908912	2	-	.	gene_id "ENSG00000007923"; transcript_id "ENSE00003488176"
chr1	bjp	exon	5909857	5909999	2	-	.	gene_id "ENSG00000007923"; transcript_id "ENSG00000007923.2_M2"
chr1	bjp	exon	5910103	5911020	2	-	.	gene_id "ENSG00000007923"; transcript_id "ENSG00000007923.1_M4"
chr1	bjp	exon	5912563	5912718	2	-	.	gene_id "ENSG00000007923"; transcript_id "ENSE00003629167"
chr1	bjp	exon	5917205	5917321	2	-	.	gene_id "ENSG00000007923"; transcript_id "ENSE00003515843"
chr1	bjp	exon	5917688	5917773	2	-	.	gene_id "ENSG00000007923"; transcript_id "ENSG00000007923.1_M3"
chr1	bjp	exon	5918436	5918625	2	-	.	gene_id "ENSG00000007923"; transcript_id "ENSG00000007923.2_M4"
chr1	bjp	exon	5923667	5923830	2	-	.	gene_id "ENSG00000007923"; transcript_id "ENSE00001474428"
chr1	bjp	exon	5924179	5924252	2	-	.	gene_id "ENSG00000007923"; transcript_id "ENSE00003469839"
chr1	bjp	exon	5925483	5925605	2	-	.	gene_id "ENSG00000007923"; transcript_id "ENSG00000007923.3_M2"
chr1	bjp	exon	5926463	5926693	2	-	.	gene_id "ENSG00000007923"; transcript_id "ENSG00000007923.4_M2"
chr1	bjp	exon	5926762	5926941	2	-	.	gene_id "ENSG00000007923"; transcript_id "ENSE00001954373"
chr1	bjp	exon	5940327	5940428	2	-	.	gene_id "ENSG00000007923"; transcript_id "ENSE00003551429"
chr1	bjp	exon	5943060	5943509	2	-	.	gene_id "ENSG00000007923"; transcript_id "ENSE00001908915"
chr1	bjp	exon	5951038	5951111	2	-	.	gene_id "ENSG00000007923"; transcript_id "ENSE00003464933"
chr1	bjp	exon	5953568	5953697	2	-	.	gene_id "ENSG00000007923"; transcript_id "ENSE00003661229"
chr1	bjp	exon	5974752	5974947	2	-	.	gene_id "ENSG00000007923"; transcript_id "ENSG00000007923.1_M6"
chr1	bjp	exon	5995748	5995966	2	+	.	gene_id "ENSG00000228750"; transcript_id "ENSG00000228750.1_M4"
chr1	bjp	exon	5997048	5998709	2	+	.	gene_id "ENSG00000228750"; transcript_id "ENSG00000228750.1_M3"
chr1	bjp	exon	6005627	6005919	2	+	.	gene_id "ENSG00000228750"; transcript_id "ENSG00000228750.1_M2"
chr1	bjp	exon	6065488	6065562	2	-	.	gene_id "ENSG00000237436"; transcript_id "ENSE00001738622"
chr1	bjp	exon	6065997	6066182	2	-	.	gene_id "ENSG00000237436"; transcript_id "ENSE00001611862"
chr1	bjp	exon	6066663	6066914	2	+	.	gene_id "ENSG00000171735"; transcript_id "ENSG00000171735.1_M7"
chr1	bjp	exon	6088075	6088180	2	+	.	gene_id "ENSG00000171735"; transcript_id "ENSG00000171735.1_M2"
chr1	bjp	exon	6101293	6101362	2	+	.	gene_id "ENSG00000171735"; transcript_id "ENSE00003563207"
chr1	bjp	exon	6106198	6106316	2	+	.	gene_id "ENSG00000171735"; transcript_id "ENSG00000171735.2_M2"
chr1	bjp	exon	6115453	6115737	2	-	.	gene_id "ENSG00000227950"; transcript_id "ENSE00001692005"
chr1	bjp	exon	6134208	6134349	2	+	.	gene_id "ENSG00000171735"; transcript_id "ENSG00000171735.1_M3"
chr1	bjp	exon	6152902	6153198	2	+	.	gene_id "ENSG00000171735"; transcript_id "ENSG00000171735.1_M6"
chr1	bjp	exon	6155186	6155553	2	+	.	gene_id "ENSG00000171735"; transcript_id "ENSE00001881325"
chr1	bjp	exon	6167355	6167460	2	+	.	gene_id "ENSG00000171735"; transcript_id "ENSE00003476320"
chr1	bjp	exon	6168769	6169316	2	+	.	gene_id "ENSG00000171735"; transcript_id "ENSG00000171735.2_M7"
chr1	bjp	exon	6290319	6290638	2	-	.	gene_id "ENSG00000237365"; transcript_id "ENSE00001751095"
chr1	bjp	exon	6296191	6296219	2	-	.	gene_id "ENSG00000237365"; transcript_id "ENSE00001743584"
chr1	bjp	exon	6373408	6373475	2	+	.	gene_id "ENSG00000171735"; transcript_id "ENSE00001308645"
chr1	bjp	exon	6529958	6530093	2	+	.	gene_id "ENSG00000171735"; transcript_id "ENSE00001328700"
chr1	bjp	exon	6648776	6648952	2	+	.	gene_id "ENSG00000237402"; transcript_id "ENSE00001641297"
chr1	bjp	exon	6649918	6650107	2	+	.	gene_id "ENSG00000237402"; transcript_id "ENSE00001690699"
chr1	bjp	exon	6662315	6662551	2	-	.	gene_id "ENSG00000237728"; transcript_id "ENSE00003749525"
chr1	bjp	exon	6668015	6668325	2	-	.	gene_id "ENSG00000237728"; transcript_id "ENSE00001790599"
chr1	bjp	exon	6669173	6669272	2	-	.	gene_id "ENSG00000237728"; transcript_id "ENSG00000237728.1_M2"
chr1	bjp	exon	6669492	6669582	2	-	.	gene_id "ENSG00000237728"; transcript_id "ENSE00003721372"
chr1	bjp	exon	6721286	6721371	2	-	.	gene_id "ENSG00000225126"; transcript_id "ENSE00001769883"
chr1	bjp	exon	6721470	6721741	2	-	.	gene_id "ENSG00000225126"; transcript_id "ENSE00001706346"
chr1	bjp	exon	6747475	6747546	2	+	.	gene_id "ENSG00000171735"; transcript_id "ENSE00001317856"
chr1	bjp	exon	6919161	6919314	2	+	.	gene_id "ENSG00000171735"; transcript_id "ENSE00001706503"
chr1	bjp	exon	6940519	6940659	2	+	.	gene_id "ENSG00000171735"; transcript_id "ENSE00001766885"
chr1	bjp	exon	6942146	6943992	2	+	.	gene_id "ENSG00000171735"; transcript_id "ENSE00001710961"
chr1	bjp	exon	6949655	6949781	2	+	.	gene_id "ENSG00000171735"; transcript_id "ENSE00001785715"
chr1	bjp	exon	6956328	6956462	2	+	.	gene_id "ENSG00000171735"; transcript_id "ENSE00001626052"
chr1	bjp	exon	6971875	6973598	2	-	.	gene_id "ENSG00000270171"; transcript_id "ENSE00003394675"
chr1	bjp	exon	6977061	6977621	2	-	.	gene_id "ENSG00000270035"; transcript_id "ENSE00003326834"
chr1	bjp	exon	6979446	6979712	2	-	.	gene_id "ENSG00000269978"; transcript_id "ENSE00003226816"
chr1	bjp	exon	7011850	7012001	2	+	.	gene_id "ENSG00000171735"; transcript_id "ENSE00001768188"
chr1	bjp	exon	7015744	7015940	2	+	.	gene_id "ENSG00000171735"; transcript_id "ENSG00000171735.3_M2"
chr1	bjp	exon	7016333	7016411	2	+	.	gene_id "ENSG00000171735"; transcript_id "ENSE00001748550"
chr1	bjp	exon	7016657	7016972	2	+	.	gene_id "ENSG00000171735"; transcript_id "ENSE00001700530"
chr1	bjp	exon	7017361	7017884	2	+	.	gene_id "ENSG00000171735"; transcript_id "ENSE00001731966"
chr1	bjp	exon	7024437	7024624	2	+	.	gene_id "ENSG00000171735"; transcript_id "ENSG00000171735.2_M3"
chr1	bjp	exon	7025446	7025692	2	+	.	gene_id "ENSG00000171735"; transcript_id "ENSG00000171735.4_M2"
chr1	bjp	exon	7027311	7027382	2	+	.	gene_id "ENSG00000171735"; transcript_id "ENSE00001151421"
chr1	bjp	exon	7029331	7029351	2	+	.	gene_id "ENSG00000171735"; transcript_id "ENSE00001881578"
chr1	bjp	exon	7030761	7030954	2	+	.	gene_id "ENSG00000171735"; transcript_id "ENSE00001151415"
chr1	bjp	exon	7032018	7032092	2	+	.	gene_id "ENSG00000171735"; transcript_id "ENSE00001151407"
chr1	bjp	exon	7035197	7035227	2	+	.	gene_id "ENSG00000171735"; transcript_id "ENSE00001327525"
chr1	bjp	exon	7046016	7049258	2	+	.	gene_id "ENSG00000171735"; transcript_id "ENSG00000171735.3_M3"
chr1	bjp	exon	7050825	7050941	2	+	.	gene_id "ENSG00000049245"; transcript_id "ENSE00001474297"
chr1	bjp	exon	7052273	7052765	2	+	.	gene_id "ENSG00000049245"; transcript_id "ENSE00001887092"
chr1	bjp	exon	7053009	7053078	2	+	.	gene_id "ENSG00000049245"; transcript_id "ENSE00003491204"
chr1	bjp	exon	7055945	7056337	2	+	.	gene_id "ENSG00000269925"; transcript_id "ENSE00003365809"
chr1	bjp	exon	7056656	7056877	2	+	.	gene_id "ENSG00000049245"; transcript_id "ENSG00000049245.1_M2"
chr1	bjp	exon	7057678	7057729	2	+	.	gene_id "ENSG00000049245"; transcript_id "ENSE00003477988"
chr1	bjp	exon	7059176	7060986	2	+	.	gene_id "ENSG00000049245"; transcript_id "ENSG00000049245.2_M2"
chr1	bjp	exon	7063872	7063928	2	+	.	gene_id "ENSG00000049246"; transcript_id "ENSE00001312715"
chr1	bjp	exon	7063960	7063999	2	+	.	gene_id "ENSG00000049246"; transcript_id "ENSE00003718663"
chr1	bjp	exon	7064185	7064536	2	+	.	gene_id "ENSG00000049246"; transcript_id "ENSG00000049246.1_M2"
chr1	bjp	exon	7066252	7066367	2	+	.	gene_id "ENSG00000049246"; transcript_id "ENSE00003590005"
chr1	bjp	exon	7066737	7066785	2	+	.	gene_id "ENSG00000049246"; transcript_id "ENSE00001944347"
chr1	bjp	exon	7066862	7068105	2	+	.	gene_id "ENSG00000049246"; transcript_id "ENSG00000049246.1_M3"
chr1	bjp	exon	7073512	7073563	2	+	.	gene_id "ENSG00000049246"; transcript_id "ENSG00000049246.3_M2"
chr1	bjp	exon	7078071	7078219	2	+	.	gene_id "ENSG00000049246"; transcript_id "ENSE00000844091"
chr1	bjp	exon	7080660	7080738	2	+	.	gene_id "ENSG00000049246"; transcript_id "ENSE00000401690"
chr1	bjp	exon	7082597	7082703	2	+	.	gene_id "ENSG00000049246"; transcript_id "ENSG00000049246.4_M2"
chr1	bjp	exon	7083242	7083508	2	+	.	gene_id "ENSG00000049246"; transcript_id "ENSG00000049246.5_M2"
chr1	bjp	exon	7088417	7088522	2	+	.	gene_id "ENSG00000049246"; transcript_id "ENSE00000401693"
chr1	bjp	exon	7089413	7089761	2	+	.	gene_id "ENSG00000049246"; transcript_id "ENSG00000049246.6_M2"
chr1	bjp	exon	7089868	7089957	2	-	.	gene_id "ENSG00000236266"; transcript_id "ENSE00001685262_F1"
chr1	bjp	exon	7090109	7090236	2	-	.	gene_id "ENSG00000236266"; transcript_id "ENSE00001685262_F2"
chr1	bjp	exon	7091009	7091124	2	-	.	gene_id "ENSG00000236266"; transcript_id "ENSE00001667172"
chr1	bjp	exon	7098874	7099009	2	+	.	gene_id "ENSG00000049246"; transcript_id "ENSE00000401696"
chr1	bjp	exon	7099702	7099825	2	+	.	gene_id "ENSG00000049246"; transcript_id "ENSE00000737659"
chr1	bjp	exon	7100050	7100223	2	+	.	gene_id "ENSG00000049246"; transcript_id "ENSE00000401718"
chr1	bjp	exon	7106074	7106304	2	+	.	gene_id "ENSG00000049246"; transcript_id "ENSE00000401699"
chr1	bjp	exon	7106694	7106707	2	-	.	gene_id "ENSG00000236266"; transcript_id "ENSE00001739884_F1"
chr1	bjp	exon	7106933	7107405	2	+	.	gene_id "ENSG00000049246"; transcript_id "ENSE00000737507_F1"
chr1	bjp	exon	7115316	7115499	2	+	.	gene_id "ENSG00000049246"; transcript_id "ENSE00000737423"
chr1	bjp	exon	7116363	7116704	2	+	.	gene_id "ENSG00000049246"; transcript_id "ENSG00000049246.7_M2"
chr1	bjp	exon	7122213	7122623	2	+	.	gene_id "ENSG00000049246"; transcript_id "ENSG00000049246.2_M3"
chr1	bjp	exon	7123495	7124720	2	+	.	gene_id "ENSG00000049246"; transcript_id "ENSG00000049246.8_M2"
chr1	bjp	exon	7126230	7126304	2	-	.	gene_id "ENSG00000049247"; transcript_id "ENSE00001474197"
chr1	bjp	exon	7127153	7127417	2	-	.	gene_id "ENSG00000049247"; transcript_id "ENSG00000049247.1_M3"
chr1	bjp	exon	7129404	7129447	2	-	.	gene_id "ENSG00000049247"; transcript_id "ENSE00000737420"
chr1	bjp	exon	7130573	7130683	2	-	.	gene_id "ENSG00000049247"; transcript_id "ENSE00000900905"
chr1	bjp	exon	7132658	7132875	2	-	.	gene_id "ENSG00000049247"; transcript_id "ENSG00000049247.2_M3"
chr1	bjp	exon	7133066	7133271	2	-	.	gene_id "ENSG00000049247"; transcript_id "ENSG00000049247.1_M2"
chr1	bjp	exon	7194711	7199724	2	-	.	gene_id "ENSG00000049249"; transcript_id "ENSG00000049249.1_M2"
chr1	bjp	exon	7200586	7200807	2	-	.	gene_id "ENSG00000049249"; transcript_id "ENSE00001843715"
chr1	bjp	exon	7211943	7212112	2	-	.	gene_id "ENSG00000049249"; transcript_id "ENSG00000049249.2_M2"
chr1	bjp	exon	7213830	7213960	2	-	.	gene_id "ENSG00000049249"; transcript_id "ENSG00000049249.3_M2"
chr1	bjp	exon	7215265	7215368	2	-	.	gene_id "ENSG00000049249"; transcript_id "ENSE00001874979"
chr1	bjp	exon	7216495	7216561	2	-	.	gene_id "ENSG00000049249"; transcript_id "ENSE00002813071"
chr1	bjp	exon	7216998	7217135	2	-	.	gene_id "ENSG00000049249"; transcript_id "ENSG00000049249.4_M2"
chr1	bjp	exon	7217526	7217633	2	-	.	gene_id "ENSG00000049249"; transcript_id "ENSE00000737094"
chr1	bjp	exon	7218719	7218902	2	-	.	gene_id "ENSG00000049249"; transcript_id "ENSE00001474161"
chr1	bjp	exon	7219608	7219756	2	-	.	gene_id "ENSG00000049249"; transcript_id "ENSG00000049249.5_M2"
chr1	bjp	exon	7221171	7221515	2	+	.	gene_id "ENSG00000270330"; transcript_id "ENSE00003490904"
chr1	bjp	exon	7221927	7221953	2	-	.	gene_id "ENSG00000049249"; transcript_id "ENSE00003715141"
chr1	bjp	exon	7231512	7231544	2	+	.	gene_id "ENSG00000116288"; transcript_id "ENSE00001835211"
chr1	bjp	exon	7238853	7238983	2	+	.	gene_id "ENSG00000116288"; transcript_id "ENSG00000116288.1_M5"
chr1	bjp	exon	7239066	7239273	2	+	.	gene_id "ENSG00000116288"; transcript_id "ENSG00000116288.1_M2"
chr1	bjp	exon	7246276	7246339	2	+	.	gene_id "ENSG00000116288"; transcript_id "ENSE00001947084"
chr1	bjp	exon	7248088	7248714	2	+	.	gene_id "ENSG00000116288"; transcript_id "ENSG00000116288.1_M3"
chr1	bjp	exon	7248822	7249151	2	+	.	gene_id "ENSG00000116288"; transcript_id "ENSE00001889169"
chr1	bjp	exon	7260058	7260160	2	-	.	gene_id "ENSG00000200344"; transcript_id "ENSE00001438237"
chr1	bjp	exon	7262042	7262683	2	+	.	gene_id "ENSG00000116288"; transcript_id "ENSG00000116288.1_M7"
chr1	bjp	exon	7280834	7280988	2	-	.	gene_id "ENSG00000116285"; transcript_id "ENSE00001943628"
chr1	bjp	exon	7288148	7291831	2	-	.	gene_id "ENSG00000116285"; transcript_id "ENSG00000116285.1_M6"
chr1	bjp	exon	7291926	7292123	2	-	.	gene_id "ENSG00000116285"; transcript_id "ENSG00000116285.1_M2"
chr1	bjp	exon	7302588	7302738	2	-	.	gene_id "ENSG00000116285"; transcript_id "ENSG00000116285.1_M3"
chr1	bjp	exon	7305612	7305742	2	+	.	gene_id "ENSG00000238290"; transcript_id "ENSE00001607166"
chr1	bjp	exon	7405237	7406462	2	+	.	gene_id "ENSG00000238290"; transcript_id "ENSE00001801731"
chr1	bjp	exon	7473803	7474310	2	+	.	gene_id "ENSG00000229305"; transcript_id "ENSE00001603804"
chr1	bjp	exon	7475747	7476026	2	+	.	gene_id "ENSG00000229305"; transcript_id "ENSE00001667795"
chr1	bjp	exon	7476727	7476799	2	+	.	gene_id "ENSG00000229305"; transcript_id "ENSE00001693065"
chr1	bjp	exon	7477102	7477315	2	+	.	gene_id "ENSG00000229305"; transcript_id "ENSE00001712319"
chr1	bjp	exon	7486984	7487431	2	+	.	gene_id "ENSG00000227634"; transcript_id "ENSE00003786026"
chr1	bjp	exon	7490989	7491152	2	-	.	gene_id "ENSG00000200975"; transcript_id "ENSE00001438868"
chr1	bjp	exon	7493218	7493424	2	+	.	gene_id "ENSG00000227634"; transcript_id "ENSG00000227634.1_M2"
chr1	bjp	exon	7495034	7495142	2	+	.	gene_id "ENSG00000227634"; transcript_id "ENSE00001668066"
chr1	bjp	exon	7499157	7499210	2	+	.	gene_id "ENSG00000227634"; transcript_id "ENSE00001688895"
chr1	bjp	exon	7499607	7499737	2	+	.	gene_id "ENSG00000227634"; transcript_id "ENSE00001657534"
chr1	bjp	exon	7503080	7503423	2	-	.	gene_id "ENSG00000233645"; transcript_id "ENSE00001608235"
chr1	bjp	exon	7609770	7609876	2	-	.	gene_id "ENSG00000251977"; transcript_id "ENSE00002088445"
chr1	bjp	exon	7635341	7635701	2	+	.	gene_id "ENSG00000162426"; transcript_id "ENSE00001895492"
chr1	bjp	exon	7642242	7642657	2	+	.	gene_id "ENSG00000162426"; transcript_id "ENSG00000162426.1_M2"
chr1	bjp	exon	7643230	7643322	2	+	.	gene_id "ENSG00000162426"; transcript_id "ENSE00001474060"
chr1	bjp	exon	7643750	7643974	2	+	.	gene_id "ENSG00000162426"; transcript_id "ENSE00001474059"
chr1	bjp	exon	7648033	7648831	2	+	.	gene_id "ENSG00000162426"; transcript_id "ENSG00000162426.1_M3"
chr1	bjp	exon	7653564	7653717	2	+	.	gene_id "ENSG00000162426"; transcript_id "ENSE00003551212"
chr1	bjp	exon	7654202	7654232	2	+	.	gene_id "ENSG00000162426"; transcript_id "ENSE00001942116"
chr1	bjp	exon	7655939	7656115	2	+	.	gene_id "ENSG00000162426"; transcript_id "ENSE00003658326"
chr1	bjp	exon	7657616	7657821	2	+	.	gene_id "ENSG00000162426"; transcript_id "ENSE00003469548"
chr1	bjp	exon	7670330	7670510	2	-	.	gene_id "ENSG00000142599"; transcript_id "ENSG00000142599.1_M2"
chr1	bjp	exon	7671011	7671157	2	-	.	gene_id "ENSG00000142599"; transcript_id "ENSE00001230273"
chr1	bjp	exon	7674675	7674897	2	-	.	gene_id "ENSG00000142599"; transcript_id "ENSE00000955057"
chr1	bjp	exon	7675024	7676402	2	-	.	gene_id "ENSG00000142599"; transcript_id "ENSG00000142599.2_M2"
chr1	bjp	exon	7676675	7676788	2	-	.	gene_id "ENSG00000142599"; transcript_id "ENSE00001230292"
chr1	bjp	exon	7677595	7677756	2	-	.	gene_id "ENSG00000142599"; transcript_id "ENSE00001041607"
chr1	bjp	exon	7678623	7679168	2	-	.	gene_id "ENSG00000142599"; transcript_id "ENSG00000142599.3_M2"
chr1	bjp	exon	7679659	7679751	2	-	.	gene_id "ENSG00000142599"; transcript_id "ENSE00003584579"
chr1	bjp	exon	7680723	7680885	2	-	.	gene_id "ENSG00000142599"; transcript_id "ENSG00000142599.1_M4"
chr1	bjp	exon	7737119	7737199	2	-	.	gene_id "ENSG00000142599"; transcript_id "ENSG00000142599.4_M2"
chr1	bjp	exon	7737558	7737810	2	-	.	gene_id "ENSG00000142599"; transcript_id "ENSG00000142599.5_M2"
chr1	bjp	exon	7737952	7738057	2	-	.	gene_id "ENSG00000142599"; transcript_id "ENSE00001886280"
chr1	bjp	exon	7738406	7738625	2	-	.	gene_id "ENSG00000142599"; transcript_id "ENSE00001816352"
chr1	bjp	exon	7739036	7739092	2	+	.	gene_id "ENSG00000232912"; transcript_id "ENSE00001734095"
chr1	bjp	exon	7739179	7739603	2	-	.	gene_id "ENSG00000142599"; transcript_id "ENSE00001908278"
chr1	bjp	exon	7740029	7740145	2	+	.	gene_id "ENSG00000232912"; transcript_id "ENSE00001777903"
chr1	bjp	exon	7742863	7742969	2	+	.	gene_id "ENSG00000232912"; transcript_id "ENSE00001784843"
chr1	bjp	exon	7744206	7744420	2	+	.	gene_id "ENSG00000232912"; transcript_id "ENSG00000232912.1_M2"
chr1	bjp	exon	7748760	7748965	2	+	.	gene_id "ENSG00000232912"; transcript_id "ENSE00001752357"
chr1	bjp	exon	7779110	7780164	2	-	.	gene_id "ENSG00000142599"; transcript_id "ENSG00000142599.6_M2"
chr1	bjp	exon	7808641	7808740	2	-	.	gene_id "ENSG00000142599"; transcript_id "ENSG00000142599.7_M2"
chr1	bjp	exon	7811009	7811133	2	-	.	gene_id "ENSG00000142599"; transcript_id "ENSE00003561191"
chr1	bjp	exon	7819496	7819544	2	-	.	gene_id "ENSG00000142599"; transcript_id "ENSE00003477817"
chr1	bjp	exon	7822628	7822752	2	-	.	gene_id "ENSG00000221083"; transcript_id "ENSE00001564791"
chr1	bjp	exon	7823170	7823537	2	+	.	gene_id "ENSG00000270282"; transcript_id "ENSE00003664062"
chr1	bjp	exon	7830189	7830271	2	-	.	gene_id "ENSG00000142599"; transcript_id "ENSE00001938852"
chr1	bjp	exon	7836266	7836545	2	-	.	gene_id "ENSG00000142599"; transcript_id "ENSG00000142599.1_M3"
chr1	bjp	exon	7852420	7852524	2	-	.	gene_id "ENSG00000142599"; transcript_id "ENSG00000142599.8_M2"
chr1	bjp	exon	7867702	7867798	2	-	.	gene_id "ENSG00000142599"; transcript_id "ENSG00000142599.9_M2"
chr1	bjp	exon	7868651	7868756	2	-	.	gene_id "ENSG00000142599"; transcript_id "ENSE00003459584"
chr1	bjp	exon	7901963	7902019	2	-	.	gene_id "ENSG00000142599"; transcript_id "ENSE00001872026"
chr1	bjp	exon	8014973	8015137	2	-	.	gene_id "ENSG00000142599"; transcript_id "ENSE00001954196"
chr1	bjp	exon	8066289	8066696	2	-	.	gene_id "ENSG00000142599"; transcript_id "ENSE00001840854"
chr1	bjp	exon	8105345	8105529	2	-	.	gene_id "ENSG00000142599"; transcript_id "ENSE00001230091"
chr1	bjp	exon	8109497	8109599	2	-	.	gene_id "ENSG00000222511"; transcript_id "ENSE00001590397"
chr1	bjp	exon	8111394	8111610	2	+	.	gene_id "ENSG00000226545"; transcript_id "ENSE00001630085"
chr1	bjp	exon	8112229	8112426	2	+	.	gene_id "ENSG00000226545"; transcript_id "ENSE00001674302"
chr1	bjp	exon	8119705	8119972	2	-	.	gene_id "ENSG00000228423"; transcript_id "ENSE00001597866"
chr1	bjp	exon	8131051	8131536	2	-	.	gene_id "ENSG00000142599"; transcript_id "ENSG00000142599.10_M2"
chr1	bjp	exon	8145124	8145483	2	+	.	gene_id "ENSG00000229716"; transcript_id "ENSE00001635580"
chr1	bjp	exon	8175206	8175633	2	-	.	gene_id "ENSG00000074800"; transcript_id "ENSG00000074800.1_M2"
chr1	bjp	exon	8177095	8177153	2	-	.	gene_id "ENSG00000074800"; transcript_id "ENSE00003473774"
chr1	bjp	exon	8178097	8178298	2	-	.	gene_id "ENSG00000074800"; transcript_id "ENSE00003462332"
chr1	bjp	exon	8179483	8179680	2	-	.	gene_id "ENSG00000074800"; transcript_id "ENSE00003490109"
chr1	bjp	exon	8180478	8180700	2	-	.	gene_id "ENSG00000074800"; transcript_id "ENSG00000074800.2_M2"
chr1	bjp	exon	8180701	8180789	2	-	.	gene_id "ENSG00000274258"; transcript_id "ENSE00003741900"
chr1	bjp	exon	8181316	8181449	2	-	.	gene_id "ENSG00000074800"; transcript_id "ENSE00003558670"
chr1	bjp	exon	8182171	8182240	2	-	.	gene_id "ENSG00000074800"; transcript_id "ENSE00003508132"
chr1	bjp	exon	8184367	8184603	2	-	.	gene_id "ENSG00000074800"; transcript_id "ENSE00001840455"
chr1	bjp	exon	8184648	8185496	2	-	.	gene_id "ENSG00000074800"; transcript_id "ENSG00000074800.3_M2"
chr1	bjp	exon	8185551	8186185	2	-	.	gene_id "ENSG00000074800"; transcript_id "ENSG00000074800.4_M2"
chr1	bjp	exon	8189008	8189101	2	-	.	gene_id "ENSG00000074800"; transcript_id "ENSG00000074800.5_M2"
chr1	bjp	exon	8189967	8190210	2	-	.	gene_id "ENSG00000236269"; transcript_id "ENSE00001782887"
chr1	bjp	exon	8191680	8192182	2	-	.	gene_id "ENSG00000236269"; transcript_id "ENSE00001777811"
chr1	bjp	exon	8192742	8192996	2	-	.	gene_id "ENSG00000074800"; transcript_id "ENSG00000074800.1_M4"
chr1	bjp	exon	8193123	8193411	2	-	.	gene_id "ENSG00000074800"; transcript_id "ENSE00001928990_F2"
chr1	bjp	exon	8193727	8194056	2	+	.	gene_id "ENSG00000230679"; transcript_id "ENSE00001750428"
chr1	bjp	exon	8197602	8197708	2	-	.	gene_id "ENSG00000201725"; transcript_id "ENSE00001439618"
chr1	bjp	exon	8258982	8259080	2	+	.	gene_id "ENSG00000131686"; transcript_id "ENSG00000131686.1_M5"
chr1	bjp	exon	8262370	8262549	2	+	.	gene_id "ENSG00000131686"; transcript_id "ENSG00000131686.1_M2"
chr1	bjp	exon	8264533	8265761	2	+	.	gene_id "ENSG00000131686"; transcript_id "ENSE00001913776"
chr1	bjp	exon	8270203	8270351	2	+	.	gene_id "ENSG00000131686"; transcript_id "ENSG00000131686.2_M2"
chr1	bjp	exon	8293828	8293897	2	+	.	gene_id "ENSG00000131686"; transcript_id "ENSE00003531235"
chr1	bjp	exon	8302122	8302236	2	+	.	gene_id "ENSG00000131686"; transcript_id "ENSE00003504110"
chr1	bjp	exon	8305621	8305716	2	+	.	gene_id "ENSG00000131686"; transcript_id "ENSE00001473920"
chr1	bjp	exon	8310803	8311105	2	-	.	gene_id "ENSG00000265141"; transcript_id "ENSE00002694550"
chr1	bjp	exon	8334531	8334752	2	-	.	gene_id "ENSG00000197241"; transcript_id "ENSE00001609188"
chr1	bjp	exon	8338557	8338632	2	-	.	gene_id "ENSG00000197241"; transcript_id "ENSE00001065128"
chr1	bjp	exon	8341396	8341497	2	-	.	gene_id "ENSG00000197241"; transcript_id "ENSE00001065159"
chr1	bjp	exon	8344773	8344883	2	-	.	gene_id "ENSG00000197241"; transcript_id "ENSE00001330901"
chr1	bjp	exon	8345929	8346116	2	-	.	gene_id "ENSG00000197241"; transcript_id "ENSE00001065167"
chr1	bjp	exon	8346365	8346490	2	-	.	gene_id "ENSG00000197241"; transcript_id "ENSE00001065126"
chr1	bjp	exon	8349500	8349652	2	-	.	gene_id "ENSG00000197241"; transcript_id "ENSE00001065122"
chr1	bjp	exon	8350496	8350620	2	-	.	gene_id "ENSG00000197241"; transcript_id "ENSE00001319861"
chr1	bjp	exon	8354206	8354366	2	-	.	gene_id "ENSG00000197241"; transcript_id "ENSE00001545307"
chr1	bjp	exon	8356279	8356377	2	-	.	gene_id "ENSG00000197241"; transcript_id "ENSE00001545308"
chr1	bjp	exon	8357598	8357648	2	-	.	gene_id "ENSG00000197241"; transcript_id "ENSE00001545309"
chr1	bjp	exon	8366377	8369055	2	-	.	gene_id "ENSG00000142583"; transcript_id "ENSE00001608607"
chr1	bjp	exon	8369160	8369287	2	-	.	gene_id "ENSG00000142583"; transcript_id "ENSE00001720327"
chr1	bjp	exon	8369694	8369769	2	-	.	gene_id "ENSG00000142583"; transcript_id "ENSE00003547268"
chr1	bjp	exon	8370091	8370192	2	-	.	gene_id "ENSG00000142583"; transcript_id "ENSE00003598624"
chr1	bjp	exon	8370816	8371251	2	-	.	gene_id "ENSG00000142583"; transcript_id "ENSG00000142583.1_M3"
chr1	bjp	exon	8371328	8373201	2	-	.	gene_id "ENSG00000142583"; transcript_id "ENSG00000142583.1_M4"
chr1	bjp	exon	8378812	8378936	2	-	.	gene_id "ENSG00000142583"; transcript_id "ENSG00000142583.1_M2"
chr1	bjp	exon	8388433	8388593	2	-	.	gene_id "ENSG00000142583"; transcript_id "ENSG00000142583.2_M2"
chr1	bjp	exon	8389143	8389241	2	-	.	gene_id "ENSG00000142583"; transcript_id "ENSE00002752925"
chr1	bjp	exon	8399788	8400131	2	-	.	gene_id "ENSG00000142583"; transcript_id "ENSG00000142583.2_M4"
chr1	bjp	exon	8401939	8401993	2	-	.	gene_id "ENSG00000142583"; transcript_id "ENSE00001890461"
chr1	bjp	exon	8402280	8402495	2	-	.	gene_id "ENSG00000142583"; transcript_id "ENSE00001920020"
chr1	bjp	exon	8402534	8402615	2	-	.	gene_id "ENSG00000142583"; transcript_id "ENSE00001894721"
chr1	bjp	exon	8403306	8403352	2	-	.	gene_id "ENSG00000142583"; transcript_id "ENSE00001856795"
chr1	bjp	exon	8415315	8415467	2	-	.	gene_id "ENSG00000142583"; transcript_id "ENSG00000142583.2_M3"
chr1	bjp	exon	8418684	8418790	2	-	.	gene_id "ENSG00000142583"; transcript_id "ENSG00000142583.3_M3"
chr1	bjp	exon	8435853	8436047	2	-	.	gene_id "ENSG00000180758"; transcript_id "ENSE00001773183"
chr1	bjp	exon	8441848	8442168	2	-	.	gene_id "ENSG00000180758"; transcript_id "ENSG00000180758.1_M3"
chr1	bjp	exon	8459126	8459651	2	-	.	gene_id "ENSG00000180758"; transcript_id "ENSG00000180758.2_M2"
chr1	bjp	exon	8478524	8482191	2	-	.	gene_id "ENSG00000228526"; transcript_id "ENSE00003790229_F1"
chr1	bjp	exon	8482302	8482359	2	-	.	gene_id "ENSG00000228526"; transcript_id "ENSE00003790229_F2"
chr1	bjp	exon	8514898	8515062	2	-	.	gene_id "ENSG00000228526"; transcript_id "ENSE00003791526_F1"
chr1	bjp	exon	8515376	8515451	2	-	.	gene_id "ENSG00000228526"; transcript_id "ENSE00003787977_F1"
chr1	bjp	exon	8516812	8516868	2	+	.	gene_id "ENSG00000234546"; transcript_id "ENSE00001761202_F1"
chr1	bjp	exon	8524544	8525250	2	+	.	gene_id "ENSG00000234546"; transcript_id "ENSG00000234546.1_M2"
chr1	bjp	exon	8529055	8529454	2	+	.	gene_id "ENSG00000234546"; transcript_id "ENSE00003783956"
chr1	bjp	exon	8530082	8530153	2	-	.	gene_id "ENSG00000228526"; transcript_id "ENSE00003784444"
chr1	bjp	exon	8530313	8532082	2	-	.	gene_id "ENSG00000281937"; transcript_id "ENSE00003782707"
chr1	bjp	exon	8569002	8569286	2	+	.	gene_id "ENSG00000049239"; transcript_id "ENSE00001041640"
chr1	bjp	exon	8574098	8574272	2	+	.	gene_id "ENSG00000049239"; transcript_id "ENSE00003384789"
chr1	bjp	exon	8579177	8579813	2	+	.	gene_id "ENSG00000049239"; transcript_id "ENSE00003647605"
chr1	bjp	exon	8581205	8581322	2	+	.	gene_id "ENSG00000049239"; transcript_id "ENSE00000386079"
chr1	bjp	exon	8595356	8595625	2	+	.	gene_id "ENSG00000049239"; transcript_id "ENSE00000386080"
chr1	bjp	exon	8596806	8604634	2	+	.	gene_id "ENSG00000049239"; transcript_id "ENSG00000049239.1_M4"
chr1	bjp	exon	8626235	8626420	2	+	.	gene_id "ENSG00000171621"; transcript_id "ENSE00001405037"
chr1	bjp	exon	8627885	8627951	2	+	.	gene_id "ENSG00000171621"; transcript_id "ENSE00001757622"
chr1	bjp	exon	8686547	8686726	2	+	.	gene_id "ENSG00000171621"; transcript_id "ENSE00001545306"
chr1	bjp	exon	8690965	8691843	2	+	.	gene_id "ENSG00000171621"; transcript_id "ENSG00000171621.1_M3"
chr1	bjp	exon	8702730	8704816	2	+	.	gene_id "ENSG00000171621"; transcript_id "ENSG00000171621.2_M3"
chr1	bjp	exon	8778034	8778143	2	-	.	gene_id "ENSG00000252956"; transcript_id "ENSE00002089424"
chr1	bjp	exon	8839232	8839688	2	-	.	gene_id "ENSG00000235263"; transcript_id "ENSE00001787692"
chr1	bjp	exon	8841273	8841523	2	-	.	gene_id "ENSG00000235263"; transcript_id "ENSE00001740208"
chr1	bjp	exon	8934780	8937658	2	+	.	gene_id "ENSG00000171612"; transcript_id "ENSE00001307331"
chr1	bjp	exon	8941386	8941507	2	+	.	gene_id "ENSG00000188807"; transcript_id "ENSE00001864591"
chr1	bjp	exon	8948362	8948482	2	+	.	gene_id "ENSG00000188807"; transcript_id "ENSE00001680944"
chr1	bjp	exon	8949327	8949521	2	+	.	gene_id "ENSG00000188807"; transcript_id "ENSG00000188807.1_M2"
chr1	bjp	exon	8950917	8951093	2	+	.	gene_id "ENSG00000188807"; transcript_id "ENSE00001378607"
chr1	bjp	exon	8953565	8953914	2	+	.	gene_id "ENSG00000188807"; transcript_id "ENSE00001365697"
chr1	bjp	exon	8954529	8957415	2	+	.	gene_id "ENSG00000188807"; transcript_id "ENSG00000188807.2_M2"
chr1	bjp	exon	8958660	8959084	2	+	.	gene_id "ENSG00000188807"; transcript_id "ENSE00002070303"
chr1	bjp	exon	8960002	8960234	2	+	.	gene_id "ENSG00000188807"; transcript_id "ENSG00000188807.1_M3"
chr1	bjp	exon	8962516	8962587	2	+	.	gene_id "ENSG00000188807"; transcript_id "ENSE00001473754"
chr1	bjp	exon	8963169	8963468	2	+	.	gene_id "ENSG00000188807"; transcript_id "ENSE00001378492"
chr1	bjp	exon	8963678	8963736	2	+	.	gene_id "ENSG00000188807"; transcript_id "ENSE00002076670"
chr1	bjp	exon	8964418	8964555	2	+	.	gene_id "ENSG00000188807"; transcript_id "ENSE00003502159"
chr1	bjp	exon	8965652	8967545	2	+	.	gene_id "ENSG00000188807"; transcript_id "ENSG00000188807.2_M3"
chr1	bjp	exon	9035500	9035570	2	+	.	gene_id "ENSG00000171608"; transcript_id "ENSG00000171608.1_M2"
chr1	bjp	exon	9036378	9037833	2	-	.	gene_id "ENSG00000179840"; transcript_id "ENSE00001473539"
chr1	bjp	exon	9037988	9038385	2	-	.	gene_id "ENSG00000179840"; transcript_id "ENSE00001473545"
chr1	bjp	exon	9043885	9043975	2	-	.	gene_id "ENSG00000233268"; transcript_id "ENSE00001525860"
chr1	bjp	exon	9045354	9045683	2	-	.	gene_id "ENSG00000233268"; transcript_id "ENSE00001800879"
chr1	bjp	exon	9055445	9055738	2	-	.	gene_id "ENSG00000231789"; transcript_id "ENSE00003455420"
chr1	bjp	exon	9063412	9063835	2	-	.	gene_id "ENSG00000231789"; transcript_id "ENSE00001786522"
chr1	bjp	exon	9070037	9070257	2	-	.	gene_id "ENSG00000231789"; transcript_id "ENSE00001602270"
chr1	bjp	exon	9070878	9071015	2	+	.	gene_id "ENSG00000171608"; transcript_id "ENSE00001947197"
chr1	bjp	exon	9074182	9074286	2	+	.	gene_id "ENSG00000171608"; transcript_id "ENSE00001384987"
chr1	bjp	exon	9074390	9074661	2	+	.	gene_id "ENSG00000171608"; transcript_id "ENSE00001810548"
chr1	bjp	exon	9092902	9092984	2	+	.	gene_id "ENSG00000171608"; transcript_id "ENSE00001405694"
chr1	bjp	exon	9093128	9093300	2	+	.	gene_id "ENSG00000171608"; transcript_id "ENSE00002860381"
chr1	bjp	exon	9098266	9098494	2	+	.	gene_id "ENSG00000171608"; transcript_id "ENSG00000171608.2_M2"
chr1	bjp	exon	9098574	9098888	2	+	.	gene_id "ENSG00000171608"; transcript_id "ENSG00000171608.3_M2"
chr1	bjp	exon	9099001	9099344	2	+	.	gene_id "ENSG00000171608"; transcript_id "ENSG00000171608.4_M2"
chr1	bjp	exon	9099684	9099833	2	+	.	gene_id "ENSG00000171608"; transcript_id "ENSG00000171608.5_M2"
chr1	bjp	exon	9100262	9100351	2	+	.	gene_id "ENSG00000171608"; transcript_id "ENSG00000171608.6_M2"
chr1	bjp	exon	9101419	9101640	2	+	.	gene_id "ENSG00000171608"; transcript_id "ENSE00001149626"
chr1	bjp	exon	9102648	9102744	2	+	.	gene_id "ENSG00000171608"; transcript_id "ENSE00001149616"
chr1	bjp	exon	9102839	9102969	2	+	.	gene_id "ENSG00000171608"; transcript_id "ENSE00001149505"
chr1	bjp	exon	9103160	9103387	2	+	.	gene_id "ENSG00000171608"; transcript_id "ENSG00000171608.7_M2"
chr1	bjp	exon	9103468	9103635	2	+	.	gene_id "ENSG00000171608"; transcript_id "ENSG00000171608.8_M2"
chr1	bjp	exon	9103851	9103974	2	+	.	gene_id "ENSG00000171608"; transcript_id "ENSG00000171608.1_M4"
chr1	bjp	exon	9104170	9104313	2	+	.	gene_id "ENSG00000171608"; transcript_id "ENSE00001180753"
chr1	bjp	exon	9104487	9104586	2	+	.	gene_id "ENSG00000171608"; transcript_id "ENSE00001180748"
chr1	bjp	exon	9104701	9104879	2	+	.	gene_id "ENSG00000171608"; transcript_id "ENSE00001180741"
chr1	bjp	exon	9104970	9105082	2	+	.	gene_id "ENSG00000171608"; transcript_id "ENSE00001149574"
chr1	bjp	exon	9105851	9106018	2	+	.	gene_id "ENSG00000171608"; transcript_id "ENSE00001149551"
chr1	bjp	exon	9106695	9106818	2	+	.	gene_id "ENSG00000171608"; transcript_id "ENSE00001643426"
chr1	bjp	exon	9109640	9111758	2	+	.	gene_id "ENSG00000171608"; transcript_id "ENSG00000171608.2_M4"
chr1	bjp	exon	9111848	9113463	2	-	.	gene_id "ENSG00000171603"; transcript_id "ENSG00000171603.1_M2"
chr1	bjp	exon	9113895	9114163	2	-	.	gene_id "ENSG00000171603"; transcript_id "ENSG00000171603.2_M2"
chr1	bjp	exon	9114538	9114673	2	-	.	gene_id "ENSG00000171603"; transcript_id "ENSE00003542540"
chr1	bjp	exon	9116177	9116322	2	-	.	gene_id "ENSG00000171603"; transcript_id "ENSG00000171603.3_M2"
chr1	bjp	exon	9116748	9116918	2	-	.	gene_id "ENSG00000171603"; transcript_id "ENSE00001149387"
chr1	bjp	exon	9117731	9117957	2	-	.	gene_id "ENSG00000171603"; transcript_id "ENSE00001149395"
chr1	bjp	exon	9118250	9118398	2	-	.	gene_id "ENSG00000171603"; transcript_id "ENSE00001149402"
chr1	bjp	exon	9118668	9118825	2	-	.	gene_id "ENSG00000171603"; transcript_id "ENSE00001149407"
chr1	bjp	exon	9120279	9120335	2	-	.	gene_id "ENSG00000171603"; transcript_id "ENSE00001149415"
chr1	bjp	exon	9123915	9124077	2	-	.	gene_id "ENSG00000171603"; transcript_id "ENSE00001149423"
chr1	bjp	exon	9126709	9126830	2	-	.	gene_id "ENSG00000171603"; transcript_id "ENSE00001149433"
chr1	bjp	exon	9127220	9127468	2	-	.	gene_id "ENSG00000171603"; transcript_id "ENSE00001149442"
chr1	bjp	exon	9132304	9132489	2	-	.	gene_id "ENSG00000171603"; transcript_id "ENSG00000171603.4_M2"
chr1	bjp	exon	9132607	9133010	2	-	.	gene_id "ENSG00000171603"; transcript_id "ENSG00000171603.5_M2"
chr1	bjp	exon	9134345	9134553	2	-	.	gene_id "ENSG00000171603"; transcript_id "ENSG00000171603.6_M2"
chr1	bjp	exon	9137985	9138180	2	-	.	gene_id "ENSG00000171603"; transcript_id "ENSE00001149476"
chr1	bjp	exon	9139355	9139384	2	-	.	gene_id "ENSG00000171603"; transcript_id "ENSE00001149484"
chr1	bjp	exon	9156244	9156366	2	-	.	gene_id "ENSG00000171603"; transcript_id "ENSE00001149488"
chr1	bjp	exon	9163814	9163892	2	+	.	gene_id "ENSG00000271264"; transcript_id "ENSE00003555398"
chr1	bjp	exon	9164066	9164232	2	+	.	gene_id "ENSG00000271264"; transcript_id "ENSE00003554368"
chr1	bjp	exon	9206928	9207811	2	-	.	gene_id "ENSG00000171603"; transcript_id "ENSG00000171603.7_M2"
chr1	bjp	exon	9209561	9211544	2	-	.	gene_id "ENSG00000280113"; transcript_id "ENSG00000280113.1_M2"
chr1	bjp	exon	9231022	9231059	2	-	.	gene_id "ENSG00000178585"; transcript_id "ENSE00001374198_F1"
chr1	bjp	exon	9231209	9232108	2	-	.	gene_id "ENSG00000178585"; transcript_id "ENSE00001374198_F2"
chr1	bjp	exon	9232213	9232723	2	-	.	gene_id "ENSG00000178585"; transcript_id "ENSE00001374198_F3"
chr1	bjp	exon	9232893	9233518	2	-	.	gene_id "ENSG00000178585"; transcript_id "ENSG00000178585.1_M4"
chr1	bjp	exon	9253949	9254039	2	-	.	gene_id "ENSG00000178585"; transcript_id "ENSE00001267940"
chr1	bjp	exon	9254731	9254850	2	-	.	gene_id "ENSG00000178585"; transcript_id "ENSE00001600669"
chr1	bjp	exon	9260635	9260719	2	-	.	gene_id "ENSG00000178585"; transcript_id "ENSE00001643659"
chr1	bjp	exon	9260870	9260906	2	-	.	gene_id "ENSG00000178585"; transcript_id "ENSE00001473268"
chr1	bjp	exon	9266431	9266464	2	-	.	gene_id "ENSG00000178585"; transcript_id "ENSE00001726112"
chr1	bjp	exon	9275816	9276044	2	-	.	gene_id "ENSG00000178585"; transcript_id "ENSE00001473278"
chr1	bjp	exon	9301950	9302191	2	-	.	gene_id "ENSG00000178585"; transcript_id "ENSG00000178585.1_M2"
chr1	bjp	exon	9313978	9314224	2	-	.	gene_id "ENSG00000162441"; transcript_id "ENSE00001938854"
chr1	bjp	exon	9323114	9324629	2	-	.	gene_id "ENSG00000162441"; transcript_id "ENSG00000162441.1_M4"
chr1	bjp	exon	9326054	9326341	2	-	.	gene_id "ENSG00000162441"; transcript_id "ENSG00000162441.1_M2"
chr1	bjp	exon	9326964	9327059	2	-	.	gene_id "ENSG00000162441"; transcript_id "ENSE00003412513"
chr1	bjp	exon	9328925	9329023	2	-	.	gene_id "ENSG00000162441"; transcript_id "ENSE00002963127"
chr1	bjp	exon	9329658	9329793	2	-	.	gene_id "ENSG00000162441"; transcript_id "ENSG00000162441.2_M2"
chr1	bjp	exon	9330684	9330792	2	-	.	gene_id "ENSG00000162441"; transcript_id "ENSE00003591741"
chr1	bjp	exon	9336839	9336997	2	-	.	gene_id "ENSG00000162441"; transcript_id "ENSG00000162441.3_M2"
chr1	bjp	exon	9337138	9337240	2	+	.	gene_id "ENSG00000228150"; transcript_id "ENSE00001704248"
chr1	bjp	exon	9337464	9337544	2	-	.	gene_id "ENSG00000162441"; transcript_id "ENSE00001473225"
chr1	bjp	exon	9337564	9337622	2	-	.	gene_id "ENSG00000162441"; transcript_id "ENSE00001473132"
chr1	bjp	exon	9337643	9337730	2	+	.	gene_id "ENSG00000173614"; transcript_id "ENSG00000173614.1_M3"
chr1	bjp	exon	9341536	9341854	2	+	.	gene_id "ENSG00000202415"; transcript_id "ENSE00001440308"
chr1	bjp	exon	9343873	9344209	2	+	.	gene_id "ENSG00000228150"; transcript_id "ENSE00001792659"
chr1	bjp	exon	9346574	9346704	2	-	.	gene_id "ENSG00000283611"; transcript_id "ENSE00003800229"
chr1	bjp	exon	9350061	9350155	2	-	.	gene_id "ENSG00000283611"; transcript_id "ENSE00003794107"
chr1	bjp	exon	9355140	9355258	2	-	.	gene_id "ENSG00000283611"; transcript_id "ENSE00003800216"
chr1	bjp	exon	9361790	9361867	2	+	.	gene_id "ENSG00000265521"; transcript_id "ENSE00002688669"
chr1	bjp	exon	9366398	9366883	2	+	.	gene_id "ENSG00000173614"; transcript_id "ENSG00000173614.1_M2"
chr1	bjp	exon	9382512	9383023	2	+	.	gene_id "ENSG00000173614"; transcript_id "ENSE00001509738"
chr1	bjp	exon	9383558	9384399	2	+	.	gene_id "ENSG00000173614"; transcript_id "ENSG00000173614.2_M3"
chr1	bjp	exon	9384550	9385541	2	+	.	gene_id "ENSG00000173614"; transcript_id "ENSG00000173614.3_M2"
chr1	bjp	exon	9385828	9386760	2	+	.	gene_id "ENSG00000173614"; transcript_id "ENSG00000173614.4_M2"
chr1	bjp	exon	9398763	9398889	2	+	.	gene_id "ENSG00000162444"; transcript_id "ENSG00000162444.1_M2"
chr1	bjp	exon	9429224	9429462	2	+	.	gene_id "ENSG00000162444"; transcript_id "ENSE00003477589"
chr1	bjp	exon	9446744	9447606	2	+	.	gene_id "ENSG00000130939"; transcript_id "ENSG00000130939.1_M3"
chr1	bjp	exon	9468380	9468716	2	-	.	gene_id "ENSG00000224340"; transcript_id "ENSE00001599927"
chr1	bjp	exon	9472585	9472854	2	+	.	gene_id "ENSG00000233623"; transcript_id "ENSE00001711782"
chr1	bjp	exon	9473153	9473559	2	+	.	gene_id "ENSG00000233623"; transcript_id "ENSE00001699200"
chr1	bjp	exon	9485963	9486149	2	+	.	gene_id "ENSG00000130939"; transcript_id "ENSE00003468897"
chr1	bjp	exon	9486389	9487055	2	+	.	gene_id "ENSG00000130939"; transcript_id "ENSE00001472938"
chr1	bjp	exon	9509449	9509584	2	+	.	gene_id "ENSG00000130939"; transcript_id "ENSE00003629025"
chr1	bjp	exon	9514806	9515140	2	+	.	gene_id "ENSG00000130939"; transcript_id "ENSG00000130939.1_M2"
chr1	bjp	exon	9516883	9517120	2	+	.	gene_id "ENSG00000130939"; transcript_id "ENSG00000130939.2_M2"
chr1	bjp	exon	9519402	9519630	2	+	.	gene_id "ENSG00000130939"; transcript_id "ENSE00001049393"
chr1	bjp	exon	9520083	9520469	2	+	.	gene_id "ENSG00000130939"; transcript_id "ENSE00001049374"
chr1	bjp	exon	9521217	9521260	2	+	.	gene_id "ENSG00000130939"; transcript_id "ENSE00001813204"
chr1	bjp	exon	9531393	9531534	2	+	.	gene_id "ENSG00000130939"; transcript_id "ENSE00003597416"
chr1	bjp	exon	9533438	9533538	2	+	.	gene_id "ENSG00000130939"; transcript_id "ENSE00003482592"
chr1	bjp	exon	9535882	9535996	2	+	.	gene_id "ENSG00000130939"; transcript_id "ENSG00000130939.3_M2"
chr1	bjp	exon	9540723	9540806	2	+	.	gene_id "ENSG00000130939"; transcript_id "ENSE00003508484"
chr1	bjp	exon	9542259	9543369	2	+	.	gene_id "ENSG00000130939"; transcript_id "ENSG00000130939.4_M2"
chr1	bjp	exon	9544424	9544540	2	+	.	gene_id "ENSG00000130939"; transcript_id "ENSE00003507429"
chr1	bjp	exon	9544639	9544737	2	+	.	gene_id "ENSG00000130939"; transcript_id "ENSE00003656751"
chr1	bjp	exon	9546298	9546411	2	+	.	gene_id "ENSG00000130939"; transcript_id "ENSG00000130939.5_M2"
chr1	bjp	exon	9548909	9549107	2	+	.	gene_id "ENSG00000130939"; transcript_id "ENSE00003465669"
chr1	bjp	exon	9550993	9551131	2	+	.	gene_id "ENSG00000130939"; transcript_id "ENSE00002806202"
chr1	bjp	exon	9558876	9559535	2	+	.	gene_id "ENSG00000130939"; transcript_id "ENSG00000130939.6_M2"
chr1	bjp	exon	9560908	9561035	2	+	.	gene_id "ENSG00000130939"; transcript_id "ENSE00001049375"
chr1	bjp	exon	9563135	9563233	2	+	.	gene_id "ENSG00000130939"; transcript_id "ENSE00001049390"
chr1	bjp	exon	9585046	9585190	2	+	.	gene_id "ENSG00000130939"; transcript_id "ENSE00002856460"
chr1	bjp	exon	9587173	9587279	2	+	.	gene_id "ENSG00000201746"; transcript_id "ENSE00001809209"
chr1	bjp	exon	9590152	9590250	2	+	.	gene_id "ENSG00000130939"; transcript_id "ENSE00001948088"
chr1	bjp	exon	9592040	9592174	2	+	.	gene_id "ENSG00000130939"; transcript_id "ENSE00003562801"
chr1	bjp	exon	9594862	9595235	2	+	.	gene_id "ENSG00000130939"; transcript_id "ENSG00000130939.2_M3"
chr1	bjp	exon	9602929	9603103	2	+	.	gene_id "ENSG00000130939"; transcript_id "ENSE00003471584"
chr1	bjp	exon	9603300	9603451	2	+	.	gene_id "ENSG00000130939"; transcript_id "ENSE00001858683"
chr1	bjp	exon	9603702	9603848	2	+	.	gene_id "ENSG00000130939"; transcript_id "ENSE00003485095"
chr1	bjp	exon	9604181	9605531	2	+	.	gene_id "ENSG00000130939"; transcript_id "ENSG00000130939.1_M4"
chr1	bjp	exon	9626268	9626341	2	+	.	gene_id "ENSG00000054523"; transcript_id "ENSE00001891053"
chr1	bjp	exon	9627079	9627198	2	+	.	gene_id "ENSG00000054523"; transcript_id "ENSE00001426249"
chr1	bjp	exon	9652704	9652937	2	+	.	gene_id "ENSG00000054523"; transcript_id "ENSE00001472735"
chr1	bjp	exon	9654179	9654363	2	+	.	gene_id "ENSG00000054523"; transcript_id "ENSG00000054523.1_M2"
chr1	bjp	exon	9678176	9678252	2	+	.	gene_id "ENSG00000054523"; transcript_id "ENSE00001362535"
chr1	bjp	exon	9680433	9680612	2	+	.	gene_id "ENSG00000054523"; transcript_id "ENSE00000741117"
chr1	bjp	exon	9683806	9683871	2	+	.	gene_id "ENSG00000054523"; transcript_id "ENSE00001362525"
chr1	bjp	exon	9703920	9703997	2	+	.	gene_id "ENSG00000054523"; transcript_id "ENSE00001362517"
chr1	bjp	exon	9704659	9704724	2	+	.	gene_id "ENSG00000054523"; transcript_id "ENSE00001362516"
chr1	bjp	exon	9705428	9705445	2	+	.	gene_id "ENSG00000054523"; transcript_id "ENSE00001671750"
chr1	bjp	exon	9707749	9707824	2	+	.	gene_id "ENSG00000054523"; transcript_id "ENSE00000740694"
chr1	bjp	exon	9708642	9708720	2	+	.	gene_id "ENSG00000054523"; transcript_id "ENSE00001631513"
chr1	bjp	exon	9710294	9710436	2	+	.	gene_id "ENSG00000054523"; transcript_id "ENSE00001362508"
chr1	bjp	exon	9710866	9711450	2	+	.	gene_id "ENSG00000054523"; transcript_id "ENSG00000054523.2_M2"
chr1	bjp	exon	9714632	9714843	2	+	.	gene_id "ENSG00000054523"; transcript_id "ENSG00000054523.1_M4"
chr1	bjp	exon	9723387	9723466	2	+	.	gene_id "ENSG00000054523"; transcript_id "ENSE00003580537"
chr1	bjp	exon	9724354	9724641	2	+	.	gene_id "ENSG00000054523"; transcript_id "ENSG00000054523.3_M2"
chr1	bjp	exon	9727388	9727467	2	+	.	gene_id "ENSG00000054523"; transcript_id "ENSE00001711594"
chr1	bjp	exon	9727962	9728068	2	+	.	gene_id "ENSG00000054523"; transcript_id "ENSE00001148985"
chr1	bjp	exon	9728887	9728970	2	+	.	gene_id "ENSG00000054523"; transcript_id "ENSE00001148977"
chr1	bjp	exon	9729202	9729382	2	+	.	gene_id "ENSG00000054523"; transcript_id "ENSE00001148969"
chr1	bjp	exon	9729478	9729550	2	+	.	gene_id "ENSG00000054523"; transcript_id "ENSE00001148960"
chr1	bjp	exon	9735791	9739088	2	+	.	gene_id "ENSG00000054523"; transcript_id "ENSG00000054523.4_M2"
chr1	bjp	exon	9739382	9741213	2	+	.	gene_id "ENSG00000054523"; transcript_id "ENSE00001472763_F2"
chr1	bjp	exon	9752675	9752768	2	+	.	gene_id "ENSG00000054523"; transcript_id "ENSE00000740957"
chr1	bjp	exon	9754345	9754493	2	+	.	gene_id "ENSG00000054523"; transcript_id "ENSE00001148945"
chr1	bjp	exon	9756521	9756699	2	+	.	gene_id "ENSG00000054523"; transcript_id "ENSE00000869736"
chr1	bjp	exon	9757394	9757531	2	+	.	gene_id "ENSG00000054523"; transcript_id "ENSE00001148930"
chr1	bjp	exon	9758744	9758992	2	+	.	gene_id "ENSG00000054523"; transcript_id "ENSE00001148923"
chr1	bjp	exon	9767169	9767287	2	+	.	gene_id "ENSG00000054523"; transcript_id "ENSE00001148914"
chr1	bjp	exon	9769313	9769398	2	+	.	gene_id "ENSG00000054523"; transcript_id "ENSE00001148908"
chr1	bjp	exon	9769730	9769859	2	+	.	gene_id "ENSG00000054523"; transcript_id "ENSE00001049426"
chr1	bjp	exon	9770027	9770189	2	+	.	gene_id "ENSG00000054523"; transcript_id "ENSE00001148894"
chr1	bjp	exon	9772426	9772516	2	+	.	gene_id "ENSG00000054523"; transcript_id "ENSE00001148888"
chr1	bjp	exon	9774702	9774820	2	+	.	gene_id "ENSG00000054523"; transcript_id "ENSE00001049427"
chr1	bjp	exon	9775884	9775939	2	+	.	gene_id "ENSG00000054523"; transcript_id "ENSE00001148872"
chr1	bjp	exon	9777425	9777567	2	+	.	gene_id "ENSG00000054523"; transcript_id "ENSE00001948570"
chr1	bjp	exon	9778271	9778603	2	+	.	gene_id "ENSG00000054523"; transcript_id "ENSG00000054523.5_M2"
chr1	bjp	exon	9780402	9780468	2	+	.	gene_id "ENSG00000054523"; transcript_id "ENSE00003610594"
chr1	bjp	exon	9781293	9781377	2	+	.	gene_id "ENSG00000054523"; transcript_id "ENSE00003651030"
chr1	bjp	exon	9785037	9785142	2	+	.	gene_id "ENSG00000054523"; transcript_id "ENSG00000054523.6_M2"
chr1	bjp	exon	9793372	9793486	2	+	.	gene_id "ENSG00000054523"; transcript_id "ENSE00003530256"
chr1	bjp	exon	9794135	9794268	2	+	.	gene_id "ENSG00000054523"; transcript_id "ENSG00000054523.7_M2"
chr1	bjp	exon	9795726	9795787	2	+	.	gene_id "ENSG00000054523"; transcript_id "ENSE00000359247"
chr1	bjp	exon	9798509	9799057	2	+	.	gene_id "ENSG00000054523"; transcript_id "ENSG00000054523.1_M3"
chr1	bjp	exon	9801879	9801950	2	+	.	gene_id "ENSG00000054523"; transcript_id "ENSG00000054523.8_M2"
chr1	bjp	exon	9804485	9804606	2	+	.	gene_id "ENSG00000054523"; transcript_id "ENSE00000897633"
chr1	bjp	exon	9806957	9807106	2	+	.	gene_id "ENSG00000054523"; transcript_id "ENSE00001049430"
chr1	bjp	exon	9807495	9807687	2	+	.	gene_id "ENSG00000054523"; transcript_id "ENSE00001049428"
chr1	bjp	exon	9807896	9808014	2	+	.	gene_id "ENSG00000054523"; transcript_id "ENSE00001065317"
chr1	bjp	exon	9809171	9814220	2	+	.	gene_id "ENSG00000054523"; transcript_id "ENSG00000054523.1_M5"
chr1	bjp	exon	9833585	9833745	2	+	.	gene_id "ENSG00000142657"; transcript_id "ENSE00001933545"
chr1	bjp	exon	9834038	9834119	2	+	.	gene_id "ENSG00000142657"; transcript_id "ENSG00000142657.1_M4"
chr1	bjp	exon	9834492	9835002	2	+	.	gene_id "ENSG00000142657"; transcript_id "ENSG00000142657.2_M4"
chr1	bjp	exon	9847659	9848076	2	+	.	gene_id "ENSG00000142657"; transcript_id "ENSG00000142657.3_M2"
chr1	bjp	exon	9850126	9850226	2	+	.	gene_id "ENSG00000142657"; transcript_id "ENSE00001854088"
chr1	bjp	exon	9853650	9853763	2	+	.	gene_id "ENSG00000142657"; transcript_id "ENSG00000142657.5_M2"
chr1	bjp	exon	9862131	9862858	2	+	.	gene_id "ENSG00000142657"; transcript_id "ENSG00000142657.3_M4"
chr1	bjp	exon	9872620	9872839	2	-	.	gene_id "ENSG00000271989"; transcript_id "ENSE00003696641_F1"
chr1	bjp	exon	9876594	9876717	2	+	.	gene_id "ENSG00000175279"; transcript_id "ENSE00003505048"
chr1	bjp	exon	9877409	9877442	2	+	.	gene_id "ENSG00000175279"; transcript_id "ENSE00003290091"
chr1	bjp	exon	9882873	9883163	2	+	.	gene_id "ENSG00000175279"; transcript_id "ENSG00000175279.1_M2"
chr1	bjp	exon	9903550	9904154	2	+	.	gene_id "ENSG00000241563"; transcript_id "ENSE00001472620"
chr1	bjp	exon	9905750	9905998	2	+	.	gene_id "ENSG00000251503"; transcript_id "ENSG00000251503.1_M2"
chr1	bjp	exon	9910308	9912324	2	-	.	gene_id "ENSG00000160049"; transcript_id "ENSE00001472587_F1"
chr1	bjp	exon	9912529	9912843	2	-	.	gene_id "ENSG00000160049"; transcript_id "ENSE00001472587_F2"
chr1	bjp	exon	9913093	9915445	2	-	.	gene_id "ENSG00000160049"; transcript_id "ENSG00000160049.1_M2"
chr1	bjp	exon	9916212	9916953	2	-	.	gene_id "ENSG00000160049"; transcript_id "ENSG00000160049.1_M3"
chr1	bjp	exon	9917173	9917361	2	-	.	gene_id "ENSG00000160049"; transcript_id "ENSE00002938221"
chr1	bjp	exon	9920918	9921060	2	-	.	gene_id "ENSG00000160049"; transcript_id "ENSE00002764057"
chr1	bjp	exon	9922905	9923066	2	-	.	gene_id "ENSG00000160049"; transcript_id "ENSE00002751749"
chr1	bjp	exon	9926019	9926053	2	+	.	gene_id "ENSG00000142655"; transcript_id "ENSE00001914420_F1"
chr1	bjp	exon	9926258	9926311	2	+	.	gene_id "ENSG00000142655"; transcript_id "ENSE00001914420_F2"
chr1	bjp	exon	9928621	9928736	2	+	.	gene_id "ENSG00000142655"; transcript_id "ENSG00000142655.1_M2"
chr1	bjp	exon	9948985	9949032	2	+	.	gene_id "ENSG00000142655"; transcript_id "ENSE00003490284"
chr1	bjp	exon	9970679	9970782	2	+	.	gene_id "ENSG00000142655"; transcript_id "ENSE00001872489"
chr1	bjp	exon	9989577	9989749	2	+	.	gene_id "ENSG00000142655"; transcript_id "ENSE00001842816"
chr1	bjp	exon	9989903	9990262	2	+	.	gene_id "ENSG00000142655"; transcript_id "ENSG00000142655.1_M3"
chr1	bjp	exon	10053147	10053275	2	+	.	gene_id "ENSG00000142655"; transcript_id "ENSE00003509237"
chr1	bjp	exon	10070576	10070855	2	+	.	gene_id "ENSG00000243267"; transcript_id "ENSE00001923945"
chr1	bjp	exon	10072072	10072157	2	+	.	gene_id "ENSG00000142655"; transcript_id "ENSE00002820780"
chr1	bjp	exon	10076757	10077024	2	+	.	gene_id "ENSG00000142655"; transcript_id "ENSG00000142655.2_M2"
chr1	bjp	exon	10078090	10078187	2	+	.	gene_id "ENSG00000142655"; transcript_id "ENSE00000955671"
chr1	bjp	exon	10081018	10081109	2	+	.	gene_id "ENSG00000142655"; transcript_id "ENSE00000955672"
chr1	bjp	exon	10083277	10084510	2	+	.	gene_id "ENSG00000142655"; transcript_id "ENSE00001472541"
chr1	bjp	exon	10090361	10092994	2	-	.	gene_id "ENSG00000130940"; transcript_id "ENSG00000130940.1_M3"
chr1	bjp	exon	10093839	10093856	2	+	.	gene_id "ENSG00000272078"; transcript_id "ENSE00003700990_F1"
chr1	bjp	exon	10095861	10096101	2	-	.	gene_id "ENSG00000130940"; transcript_id "ENSE00002072704"
chr1	bjp	exon	10096638	10096779	2	-	.	gene_id "ENSG00000130940"; transcript_id "ENSE00002825992"
chr1	bjp	exon	10096939	10097090	2	-	.	gene_id "ENSG00000130940"; transcript_id "ENSE00002885067"
chr1	bjp	exon	10098698	10098869	2	-	.	gene_id "ENSG00000130940"; transcript_id "ENSG00000130940.1_M2"
chr1	bjp	exon	10099912	10100110	2	-	.	gene_id "ENSG00000130940"; transcript_id "ENSE00001472502"
chr1	bjp	exon	10101001	10101035	2	-	.	gene_id "ENSG00000130940"; transcript_id "ENSE00001065376_F1"
chr1	bjp	exon	10101928	10102857	2	+	.	gene_id "ENSG00000272078"; transcript_id "ENSE00003698215_F1"
chr1	bjp	exon	10102981	10103070	2	+	.	gene_id "ENSG00000272078"; transcript_id "ENSE00003698215_F2"
chr1	bjp	exon	10103226	10104268	2	+	.	gene_id "ENSG00000272078"; transcript_id "ENSE00003698215_F3"
chr1	bjp	exon	10104541	10104730	2	+	.	gene_id "ENSG00000272078"; transcript_id "ENSE00003698215_F4"
chr1	bjp	exon	10104891	10106772	2	+	.	gene_id "ENSG00000272078"; transcript_id "ENSE00003698215_F5"
chr1	bjp	exon	10108008	10108123	2	+	.	gene_id "ENSG00000272078"; transcript_id "ENSE00003698215_F6"
chr1	bjp	exon	10108209	10108381	2	-	.	gene_id "ENSG00000130940"; transcript_id "ENSE00003491714"
chr1	bjp	exon	10109439	10109603	2	-	.	gene_id "ENSG00000130940"; transcript_id "ENSE00003527639"
chr1	bjp	exon	10110436	10110526	2	-	.	gene_id "ENSG00000130940"; transcript_id "ENSE00003613254"
chr1	bjp	exon	10111788	10112357	2	-	.	gene_id "ENSG00000130940"; transcript_id "ENSG00000130940.2_M2"
chr1	bjp	exon	10113476	10115172	2	-	.	gene_id "ENSG00000130940"; transcript_id "ENSG00000130940.2_M3"
chr1	bjp	exon	10118832	10119320	2	-	.	gene_id "ENSG00000130940"; transcript_id "ENSE00003499527"
chr1	bjp	exon	10147596	10147634	2	-	.	gene_id "ENSG00000130940"; transcript_id "ENSE00003533685"
chr1	bjp	exon	10148019	10148201	2	-	.	gene_id "ENSG00000130940"; transcript_id "ENSE00001902135"
chr1	bjp	exon	10157907	10158273	2	-	.	gene_id "ENSG00000130940"; transcript_id "ENSE00001849353"
chr1	bjp	exon	10159203	10159286	2	-	.	gene_id "ENSG00000130940"; transcript_id "ENSG00000130940.3_M2"
chr1	bjp	exon	10212826	10212982	2	-	.	gene_id "ENSG00000130940"; transcript_id "ENSE00001401205"
chr1	bjp	exon	10248733	10248819	2	-	.	gene_id "ENSG00000130940"; transcript_id "ENSG00000130940.4_M2"
chr1	bjp	exon	10348054	10348291	2	+	.	gene_id "ENSG00000225158"; transcript_id "ENSE00001619683"
chr1	bjp	exon	10400244	10402417	2	-	.	gene_id "ENSG00000175262"; transcript_id "ENSG00000175262.1_M5"
chr1	bjp	exon	10406596	10406719	2	-	.	gene_id "ENSG00000175262"; transcript_id "ENSE00003331392"
chr1	bjp	exon	10407555	10407751	2	-	.	gene_id "ENSG00000175262"; transcript_id "ENSE00003272129"
chr1	bjp	exon	10409591	10409675	2	-	.	gene_id "ENSG00000175262"; transcript_id "ENSE00003389747"
chr1	bjp	exon	10410152	10410320	2	-	.	gene_id "ENSG00000175262"; transcript_id "ENSG00000175262.1_M2"
chr1	bjp	exon	10411280	10411318	2	-	.	gene_id "ENSG00000175262"; transcript_id "ENSE00003317474"
chr1	bjp	exon	10416710	10416853	2	-	.	gene_id "ENSG00000175262"; transcript_id "ENSG00000175262.2_M2"
chr1	bjp	exon	10418954	10419078	2	-	.	gene_id "ENSG00000175262"; transcript_id "ENSE00003665854"
chr1	bjp	exon	10422562	10422681	2	-	.	gene_id "ENSG00000175262"; transcript_id "ENSE00003660665"
chr1	bjp	exon	10430151	10430251	2	-	.	gene_id "ENSG00000175262"; transcript_id "ENSG00000175262.3_M2"
chr1	bjp	exon	10435982	10436007	2	-	.	gene_id "ENSG00000175262"; transcript_id "ENSE00003573257"
chr1	bjp	exon	10538481	10538624	2	-	.	gene_id "ENSG00000171824"; transcript_id "ENSE00001168258"
chr1	bjp	exon	10538834	10538944	2	-	.	gene_id "ENSG00000171824"; transcript_id "ENSE00001168264"
chr1	bjp	exon	10539157	10539232	2	-	.	gene_id "ENSG00000171824"; transcript_id "ENSE00001168272"
chr1	bjp	exon	10541600	10541714	2	-	.	gene_id "ENSG00000171824"; transcript_id "ENSE00001168279"
chr1	bjp	exon	10542045	10542210	2	-	.	gene_id "ENSG00000171824"; transcript_id "ENSE00001168288"
chr1	bjp	exon	10556373	10556509	2	-	.	gene_id "ENSG00000171824"; transcript_id "ENSE00002747043"
chr1	bjp	exon	10558246	10558274	2	+	.	gene_id "ENSG00000230337"; transcript_id "ENSE00001647887_F2"
chr1	bjp	exon	10560137	10560436	2	+	.	gene_id "ENSG00000230337"; transcript_id "ENSG00000230337.2_M2"
chr1	bjp	exon	10564863	10565827	2	-	.	gene_id "ENSG00000198793"; transcript_id "ENSG00000198793.1_M3"
chr1	bjp	exon	10566504	10566609	2	-	.	gene_id "ENSG00000198793"; transcript_id "ENSE00003580213"
chr1	bjp	exon	10567617	10567697	2	-	.	gene_id "ENSG00000198793"; transcript_id "ENSG00000198793.1_M2"
chr1	bjp	exon	10567976	10568056	2	-	.	gene_id "ENSG00000198793"; transcript_id "ENSE00003523148"
chr1	bjp	exon	10569842	10570081	2	-	.	gene_id "ENSG00000198793"; transcript_id "ENSE00001835765"
chr1	bjp	exon	10571571	10571636	2	-	.	gene_id "ENSG00000198793"; transcript_id "ENSE00003601602"
chr1	bjp	exon	10573036	10573347	2	-	.	gene_id "ENSG00000198793"; transcript_id "ENSG00000198793.2_M2"
chr1	bjp	exon	10573533	10573607	2	-	.	gene_id "ENSG00000198793"; transcript_id "ENSE00003486342"
chr1	bjp	exon	10574117	10574384	2	-	.	gene_id "ENSG00000198793"; transcript_id "ENSG00000198793.2_M3"
chr1	bjp	exon	10575730	10575812	2	-	.	gene_id "ENSG00000198793"; transcript_id "ENSE00001167801"
chr1	bjp	exon	10580253	10580375	2	-	.	gene_id "ENSG00000198793"; transcript_id "ENSE00001167809"
chr1	bjp	exon	10580984	10581131	2	-	.	gene_id "ENSG00000198793"; transcript_id "ENSE00001167814"
chr1	bjp	exon	10583493	10583628	2	-	.	gene_id "ENSG00000198793"; transcript_id "ENSE00001167821"
chr1	bjp	exon	10585609	10585783	2	-	.	gene_id "ENSG00000198793"; transcript_id "ENSE00001167829"
chr1	bjp	exon	10585997	10586131	2	-	.	gene_id "ENSG00000198793"; transcript_id "ENSE00001167837"
chr1	bjp	exon	10586611	10586793	2	-	.	gene_id "ENSG00000198793"; transcript_id "ENSE00001167844"
chr1	bjp	exon	10586991	10587113	2	-	.	gene_id "ENSG00000198793"; transcript_id "ENSE00001167852"
chr1	bjp	exon	10587445	10587543	2	-	.	gene_id "ENSG00000198793"; transcript_id "ENSE00001167858"
chr1	bjp	exon	10587846	10587942	2	-	.	gene_id "ENSG00000198793"; transcript_id "ENSE00001167869"
chr1	bjp	exon	10588727	10588827	2	-	.	gene_id "ENSG00000198793"; transcript_id "ENSE00001041990"
chr1	bjp	exon	10589518	10590547	2	-	.	gene_id "ENSG00000198793"; transcript_id "ENSG00000198793.3_M2"
chr1	bjp	exon	10590583	10592182	2	-	.	gene_id "ENSG00000198793"; transcript_id "ENSG00000198793.4_M2"
chr1	bjp	exon	10593339	10593454	2	-	.	gene_id "ENSG00000198793"; transcript_id "ENSE00003468356"
chr1	bjp	exon	10597970	10598451	2	-	.	gene_id "ENSG00000198793"; transcript_id "ENSG00000198793.5_M2"
chr1	bjp	exon	10598549	10598676	2	-	.	gene_id "ENSG00000198793"; transcript_id "ENSG00000198793.6_M2"
chr1	bjp	exon	10602940	10603029	2	+	.	gene_id "ENSG00000225602"; transcript_id "ENSE00001591967"
chr1	bjp	exon	10603461	10603518	2	+	.	gene_id "ENSG00000225602"; transcript_id "ENSE00001798340"
chr1	bjp	exon	10603685	10603703	2	-	.	gene_id "ENSG00000198793"; transcript_id "ENSG00000198793.7_M2"
chr1	bjp	exon	10603924	10604082	2	-	.	gene_id "ENSG00000198793"; transcript_id "ENSG00000198793.8_M2"
chr1	bjp	exon	10604190	10604316	2	+	.	gene_id "ENSG00000225602"; transcript_id "ENSE00001720984"
chr1	bjp	exon	10605605	10605720	2	-	.	gene_id "ENSG00000198793"; transcript_id "ENSE00001167960"
chr1	bjp	exon	10608326	10608593	2	+	.	gene_id "ENSG00000225602"; transcript_id "ENSE00001605829"
chr1	bjp	exon	10609182	10609282	2	-	.	gene_id "ENSG00000198793"; transcript_id "ENSE00001167966"
chr1	bjp	exon	10611407	10611509	2	+	.	gene_id "ENSG00000253086"; transcript_id "ENSE00002089554"
chr1	bjp	exon	10616188	10616327	2	-	.	gene_id "ENSG00000198793"; transcript_id "ENSE00001167973"
chr1	bjp	exon	10626480	10626555	2	-	.	gene_id "ENSG00000198793"; transcript_id "ENSE00001167981"
chr1	bjp	exon	10648414	10649029	2	+	.	gene_id "ENSG00000171819"; transcript_id "ENSE00001471825"
chr1	bjp	exon	10651344	10651444	2	+	.	gene_id "ENSG00000171819"; transcript_id "ENSE00001168153"
chr1	bjp	exon	10652655	10652849	2	+	.	gene_id "ENSG00000171819"; transcript_id "ENSG00000171819.1_M2"
chr1	bjp	exon	10653535	10653733	2	+	.	gene_id "ENSG00000171819"; transcript_id "ENSG00000171819.2_M2"
chr1	bjp	exon	10658336	10658481	2	-	.	gene_id "ENSG00000198793"; transcript_id "ENSE00000743767"
chr1	bjp	exon	10658619	10658781	2	-	.	gene_id "ENSG00000198793"; transcript_id "ENSE00000743769"
chr1	bjp	exon	10663643	10663785	2	-	.	gene_id "ENSG00000198793"; transcript_id "ENSE00000743771"
chr1	bjp	exon	10668417	10668563	2	-	.	gene_id "ENSG00000198793"; transcript_id "ENSE00001435329"
chr1	bjp	exon	10669918	10670010	2	-	.	gene_id "ENSG00000198793"; transcript_id "ENSE00000743775"
chr1	bjp	exon	10671416	10671578	2	-	.	gene_id "ENSG00000198793"; transcript_id "ENSE00000743777"
chr1	bjp	exon	10671906	10672018	2	-	.	gene_id "ENSG00000198793"; transcript_id "ENSE00000743779"
chr1	bjp	exon	10672509	10672676	2	-	.	gene_id "ENSG00000198793"; transcript_id "ENSE00000743781"
chr1	bjp	exon	10675259	10675345	2	-	.	gene_id "ENSG00000198793"; transcript_id "ENSE00000743783"
chr1	bjp	exon	10685424	10685530	2	+	.	gene_id "ENSG00000207451"; transcript_id "ENSE00001807916"
chr1	bjp	exon	10692881	10693010	2	-	.	gene_id "ENSG00000198793"; transcript_id "ENSE00000743788"
chr1	bjp	exon	10693256	10693390	2	-	.	gene_id "ENSG00000198793"; transcript_id "ENSE00000743790"
chr1	bjp	exon	10694393	10694485	2	-	.	gene_id "ENSG00000198793"; transcript_id "ENSE00000743792"
chr1	bjp	exon	10695352	10695441	2	-	.	gene_id "ENSG00000198793"; transcript_id "ENSE00000743794"
chr1	bjp	exon	10696096	10696218	2	-	.	gene_id "ENSG00000198793"; transcript_id "ENSE00000743796"
chr1	bjp	exon	10699790	10699995	2	-	.	gene_id "ENSG00000198793"; transcript_id "ENSE00000743799"
chr1	bjp	exon	10700350	10700565	2	-	.	gene_id "ENSG00000198793"; transcript_id "ENSE00000743801"
chr1	bjp	exon	10702246	10702490	2	-	.	gene_id "ENSG00000198793"; transcript_id "ENSE00000743803"
chr1	bjp	exon	10703491	10703619	2	-	.	gene_id "ENSG00000198793"; transcript_id "ENSE00000743805"
chr1	bjp	exon	10705043	10705229	2	-	.	gene_id "ENSG00000198793"; transcript_id "ENSE00000743807"
chr1	bjp	exon	10709553	10709661	2	-	.	gene_id "ENSG00000198793"; transcript_id "ENSE00000743810"
chr1	bjp	exon	10709747	10710022	2	-	.	gene_id "ENSG00000198793"; transcript_id "ENSE00000743812"
chr1	bjp	exon	10715740	10715874	2	-	.	gene_id "ENSG00000198793"; transcript_id "ENSE00000743813"
chr1	bjp	exon	10717891	10718091	2	-	.	gene_id "ENSG00000198793"; transcript_id "ENSE00000743814"
chr1	bjp	exon	10718830	10719062	2	-	.	gene_id "ENSG00000198793"; transcript_id "ENSE00000743815"
chr1	bjp	exon	10720372	10720480	2	-	.	gene_id "ENSG00000198793"; transcript_id "ENSE00000743816"
chr1	bjp	exon	10721135	10721310	2	-	.	gene_id "ENSG00000198793"; transcript_id "ENSE00000818899"
chr1	bjp	exon	10724345	10724407	2	-	.	gene_id "ENSG00000198793"; transcript_id "ENSE00001471842"
chr1	bjp	exon	10735196	10736050	2	+	.	gene_id "ENSG00000120942"; transcript_id "ENSG00000120942.1_M4"
chr1	bjp	exon	10740617	10740869	2	-	.	gene_id "ENSG00000238199"; transcript_id "ENSE00001708098"
chr1	bjp	exon	10741169	10741352	2	-	.	gene_id "ENSG00000238199"; transcript_id "ENSE00001706822"
chr1	bjp	exon	10747661	10750454	2	+	.	gene_id "ENSG00000120942"; transcript_id "ENSG00000120942.1_M2"
chr1	bjp	exon	10755479	10755638	2	+	.	gene_id "ENSG00000120942"; transcript_id "ENSE00001830541"
chr1	bjp	exon	10756895	10758079	2	+	.	gene_id "ENSG00000120942"; transcript_id "ENSG00000120942.1_M3"
chr1	bjp	exon	10900456	10901014	2	-	.	gene_id "ENSG00000224338"; transcript_id "ENSE00001691865"
chr1	bjp	exon	10955198	10955404	2	+	.	gene_id "ENSG00000204624"; transcript_id "ENSG00000204624.1_M2"
chr1	bjp	exon	10957268	10957970	2	+	.	gene_id "ENSG00000204624"; transcript_id "ENSE00001877929"
chr1	bjp	exon	10976723	10977821	2	+	.	gene_id "ENSG00000204624"; transcript_id "ENSE00001662541"
chr1	bjp	exon	10978394	10978613	2	+	.	gene_id "ENSG00000204624"; transcript_id "ENSE00001065699"
chr1	bjp	exon	10990120	10990256	2	+	.	gene_id "ENSG00000204624"; transcript_id "ENSE00001065701"
chr1	bjp	exon	10991103	10991237	2	+	.	gene_id "ENSG00000204624"; transcript_id "ENSE00001065687"
chr1	bjp	exon	10991735	10991895	2	+	.	gene_id "ENSG00000204624"; transcript_id "ENSE00001065705"
chr1	bjp	exon	10993197	10993336	2	+	.	gene_id "ENSG00000204624"; transcript_id "ENSE00001065707"
chr1	bjp	exon	10995090	10995238	2	+	.	gene_id "ENSG00000204624"; transcript_id "ENSE00001065688"
chr1	bjp	exon	10996422	10996583	2	+	.	gene_id "ENSG00000204624"; transcript_id "ENSE00001065703"
chr1	bjp	exon	10998237	10998350	2	+	.	gene_id "ENSG00000204624"; transcript_id "ENSE00001065702"
chr1	bjp	exon	10999471	10999607	2	+	.	gene_id "ENSG00000204624"; transcript_id "ENSE00001065698"
chr1	bjp	exon	11000954	11001138	2	+	.	gene_id "ENSG00000204624"; transcript_id "ENSE00001506261"
chr1	bjp	exon	11003895	11004025	2	+	.	gene_id "ENSG00000204624"; transcript_id "ENSE00001506260"
chr1	bjp	exon	11004126	11004298	2	+	.	gene_id "ENSG00000204624"; transcript_id "ENSE00001506259"
chr1	bjp	exon	11005246	11005372	2	+	.	gene_id "ENSG00000204624"; transcript_id "ENSE00001506258"
chr1	bjp	exon	11005904	11006049	2	+	.	gene_id "ENSG00000204624"; transcript_id "ENSE00001506257"
chr1	bjp	exon	11007469	11007628	2	+	.	gene_id "ENSG00000204624"; transcript_id "ENSE00001145702"
chr1	bjp	exon	11008182	11008341	2	+	.	gene_id "ENSG00000204624"; transcript_id "ENSE00003464077"
chr1	bjp	exon	11008816	11008929	2	+	.	gene_id "ENSG00000204624"; transcript_id "ENSE00003520399"
chr1	bjp	exon	11009283	11009449	2	+	.	gene_id "ENSG00000204624"; transcript_id "ENSE00003567733"
chr1	bjp	exon	11010129	11011390	2	+	.	gene_id "ENSG00000204624"; transcript_id "ENSG00000204624.2_M2"
chr1	bjp	exon	11083234	11083815	2	+	.	gene_id "ENSG00000235643"; transcript_id "ENSE00001740449"
chr1	bjp	exon	11085603	11085738	2	+	.	gene_id "ENSG00000235643"; transcript_id "ENSE00001631201"
chr1	bjp	exon	11086558	11087126	2	+	.	gene_id "ENSG00000235643"; transcript_id "ENSE00001748771"
chr1	bjp	exon	11122108	11122570	2	-	.	gene_id "ENSG00000116661"; transcript_id "ENSE00001817500"
chr1	bjp	exon	11122814	11122952	2	-	.	gene_id "ENSG00000116661"; transcript_id "ENSE00001042700"
chr1	bjp	exon	11123255	11123801	2	-	.	gene_id "ENSG00000116661"; transcript_id "ENSG00000116661.1_M4"
chr1	bjp	exon	11124193	11124558	2	-	.	gene_id "ENSG00000116661"; transcript_id "ENSG00000116661.2_M4"
chr1	bjp	exon	11127109	11127247	2	-	.	gene_id "ENSG00000116661"; transcript_id "ENSG00000116661.1_M2"
chr1	bjp	exon	11127749	11127915	2	-	.	gene_id "ENSG00000116661"; transcript_id "ENSE00001825606"
chr1	bjp	exon	11128037	11128095	2	-	.	gene_id "ENSG00000116661"; transcript_id "ENSE00001042704_F1"
chr1	bjp	exon	11128303	11128403	2	-	.	gene_id "ENSG00000116661"; transcript_id "ENSE00001042704_F2"
chr1	bjp	exon	11128578	11128673	2	+	.	gene_id "ENSG00000132879"; transcript_id "ENSG00000132879.1_M4"
chr1	bjp	exon	11129043	11129355	2	+	.	gene_id "ENSG00000132879"; transcript_id "ENSE00001471636_F1"
chr1	bjp	exon	11129416	11129501	2	-	.	gene_id "ENSG00000116661"; transcript_id "ENSE00001827860_F1"
chr1	bjp	exon	11129522	11129816	2	+	.	gene_id "ENSG00000132879"; transcript_id "ENSG00000132879.1_M2"
chr1	bjp	exon	11131986	11132112	2	+	.	gene_id "ENSG00000132879"; transcript_id "ENSG00000132879.2_M2"
chr1	bjp	exon	11132252	11132347	2	+	.	gene_id "ENSG00000132879"; transcript_id "ENSG00000132879.3_M2"
chr1	bjp	exon	11132455	11132590	2	+	.	gene_id "ENSG00000132879"; transcript_id "ENSG00000132879.4_M2"
chr1	bjp	exon	11134843	11137033	2	+	.	gene_id "ENSG00000132879"; transcript_id "ENSG00000132879.1_M11"
chr1	bjp	exon	11137828	11137959	2	+	.	gene_id "ENSG00000116663"; transcript_id "ENSE00001816039"
chr1	bjp	exon	11138200	11138449	2	+	.	gene_id "ENSG00000116663"; transcript_id "ENSE00001943205"
chr1	bjp	exon	11142043	11142331	2	+	.	gene_id "ENSG00000116663"; transcript_id "ENSG00000116663.1_M2"
chr1	bjp	exon	11146214	11146340	2	+	.	gene_id "ENSG00000116663"; transcript_id "ENSE00003499839"
chr1	bjp	exon	11146877	11147013	2	+	.	gene_id "ENSG00000116663"; transcript_id "ENSG00000116663.2_M2"
chr1	bjp	exon	11148225	11148360	2	+	.	gene_id "ENSG00000116663"; transcript_id "ENSE00000818923"
chr1	bjp	exon	11148567	11149306	2	+	.	gene_id "ENSG00000116663"; transcript_id "ENSG00000116663.3_M2"
chr1	bjp	exon	11149432	11149768	2	-	.	gene_id "ENSG00000116670"; transcript_id "ENSG00000116670.1_M5"
chr1	bjp	exon	11150033	11150125	2	-	.	gene_id "ENSG00000116670"; transcript_id "ENSE00000743991"
chr1	bjp	exon	11150607	11151091	2	-	.	gene_id "ENSG00000116670"; transcript_id "ENSG00000116670.2_M5"
chr1	bjp	exon	11151753	11152558	2	-	.	gene_id "ENSG00000116670"; transcript_id "ENSG00000116670.1_M4"
chr1	bjp	exon	11155272	11156354	2	-	.	gene_id "ENSG00000116670"; transcript_id "ENSG00000116670.1_M8"
chr1	bjp	exon	11156653	11156931	2	-	.	gene_id "ENSG00000116670"; transcript_id "ENSE00001248731"
chr1	bjp	exon	11166275	11166512	2	-	.	gene_id "ENSG00000116670"; transcript_id "ENSG00000116670.2_M4"
chr1	bjp	exon	11166591	11166715	2	+	.	gene_id "ENSG00000162490"; transcript_id "ENSE00001471247"
chr1	bjp	exon	11181110	11181570	2	+	.	gene_id "ENSG00000162490"; transcript_id "ENSE00001413796"
chr1	bjp	exon	11184136	11184326	2	+	.	gene_id "ENSG00000162490"; transcript_id "ENSE00001235387"
chr1	bjp	exon	11187256	11187345	2	+	.	gene_id "ENSG00000162490"; transcript_id "ENSE00001065722"
chr1	bjp	exon	11190034	11190123	2	+	.	gene_id "ENSG00000162490"; transcript_id "ENSE00001145592"
chr1	bjp	exon	11194478	11200748	2	+	.	gene_id "ENSG00000162490"; transcript_id "ENSE00001297775"
chr1	bjp	exon	11211005	11211151	2	+	.	gene_id "ENSG00000177674"; transcript_id "ENSG00000177674.1_M10"
chr1	bjp	exon	11219428	11219463	2	+	.	gene_id "ENSG00000177674"; transcript_id "ENSE00001471179"
chr1	bjp	exon	11220696	11221566	2	+	.	gene_id "ENSG00000177674"; transcript_id "ENSG00000177674.1_M8"
chr1	bjp	exon	11222330	11222435	2	+	.	gene_id "ENSG00000177674"; transcript_id "ENSG00000177674.1_M2"
chr1	bjp	exon	11223305	11223500	2	+	.	gene_id "ENSG00000177674"; transcript_id "ENSG00000177674.2_M2"
chr1	bjp	exon	11224971	11225659	2	+	.	gene_id "ENSG00000177674"; transcript_id "ENSG00000177674.1_M11"
chr1	bjp	exon	11229275	11229652	2	+	.	gene_id "ENSG00000177674"; transcript_id "ENSE00001860477"
chr1	bjp	exon	11236744	11237232	2	+	.	gene_id "ENSG00000215910"; transcript_id "ENSE00001796129"
chr1	bjp	exon	11239289	11239440	2	+	.	gene_id "ENSG00000215910"; transcript_id "ENSE00001604163"
chr1	bjp	exon	11240817	11241536	2	+	.	gene_id "ENSG00000215910"; transcript_id "ENSE00001689173"
chr1	bjp	exon	11241702	11242045	2	+	.	gene_id "ENSG00000215910"; transcript_id "ENSG00000215910.1_M2"
chr1	bjp	exon	11242181	11242224	2	+	.	gene_id "ENSG00000215910"; transcript_id "ENSE00003538594"
chr1	bjp	exon	11243037	11243279	2	+	.	gene_id "ENSG00000215910"; transcript_id "ENSG00000215910.2_M2"
chr1	bjp	exon	11243932	11244086	2	+	.	gene_id "ENSG00000215910"; transcript_id "ENSE00001908940"
chr1	bjp	exon	11246521	11246633	2	+	.	gene_id "ENSG00000215910"; transcript_id "ENSE00003461086"
chr1	bjp	exon	11247081	11247258	2	+	.	gene_id "ENSG00000215910"; transcript_id "ENSG00000215910.3_M2"
chr1	bjp	exon	11250434	11250609	2	+	.	gene_id "ENSG00000215910"; transcript_id "ENSE00003497760"
chr1	bjp	exon	11251462	11251636	2	+	.	gene_id "ENSG00000215910"; transcript_id "ENSE00003471227"
chr1	bjp	exon	11253641	11253655	2	-	.	gene_id "ENSG00000177553"; transcript_id "ENSE00001733980_F1"
chr1	bjp	exon	11253804	11253812	2	+	.	gene_id "ENSG00000215910"; transcript_id "ENSE00001296243_F1"
chr1	bjp	exon	11253922	11254076	2	+	.	gene_id "ENSG00000215910"; transcript_id "ENSG00000215910.4_M2"
chr1	bjp	exon	11254119	11254615	2	-	.	gene_id "ENSG00000177553"; transcript_id "ENSE00001639601"
chr1	bjp	exon	11257159	11257303	2	+	.	gene_id "ENSG00000215910"; transcript_id "ENSG00000215910.6_M2"
chr1	bjp	exon	11259145	11259564	2	+	.	gene_id "ENSG00000215910"; transcript_id "ENSE00001231262"
chr1	bjp	exon	11260121	11260262	2	+	.	gene_id "ENSG00000215910"; transcript_id "ENSG00000215910.7_M2"
chr1	bjp	exon	11263031	11263131	2	-	.	gene_id "ENSG00000177000"; transcript_id "ENSG00000177000.2_M3"
chr1	bjp	exon	11263362	11263634	2	-	.	gene_id "ENSG00000177000"; transcript_id "ENSG00000177000.1_M4"
chr1	bjp	exon	11263730	11264252	2	-	.	gene_id "ENSG00000177000"; transcript_id "ENSG00000177000.2_M4"
chr1	bjp	exon	11264574	11265886	2	-	.	gene_id "ENSG00000177000"; transcript_id "ENSG00000177000.3_M4"
chr1	bjp	exon	11266187	11266306	2	-	.	gene_id "ENSG00000177000"; transcript_id "ENSE00001225788"
chr1	bjp	exon	11267258	11267359	2	-	.	gene_id "ENSG00000177000"; transcript_id "ENSE00001225797"
chr1	bjp	exon	11268872	11269054	2	-	.	gene_id "ENSG00000177000"; transcript_id "ENSE00001225805"
chr1	bjp	exon	11269323	11269503	2	-	.	gene_id "ENSG00000177000"; transcript_id "ENSE00001225813"
chr1	bjp	exon	11269694	11269828	2	-	.	gene_id "ENSG00000177000"; transcript_id "ENSE00001225817"
chr1	bjp	exon	11270063	11270313	2	-	.	gene_id "ENSG00000177000"; transcript_id "ENSE00001225825"
chr1	bjp	exon	11271171	11271364	2	-	.	gene_id "ENSG00000177000"; transcript_id "ENSE00001225832"
chr1	bjp	exon	11275176	11275286	2	-	.	gene_id "ENSG00000177000"; transcript_id "ENSE00001225838"
chr1	bjp	exon	11276125	11276363	2	-	.	gene_id "ENSG00000177000"; transcript_id "ENSG00000177000.1_M2"
chr1	bjp	exon	11277840	11279493	2	-	.	gene_id "ENSG00000177000"; transcript_id "ENSG00000177000.1_M7"
chr1	bjp	exon	11279960	11280256	2	-	.	gene_id "ENSG00000177000"; transcript_id "ENSE00001670895"
chr1	bjp	exon	11280309	11281059	2	-	.	gene_id "ENSG00000177000"; transcript_id "ENSG00000177000.4_M4"
chr1	bjp	exon	11281314	11281884	2	-	.	gene_id "ENSG00000177000"; transcript_id "ENSE00001470707_F2"
chr1	bjp	exon	11282095	11282154	2	+	.	gene_id "ENSG00000011021"; transcript_id "ENSE00003561762"
chr1	bjp	exon	11290728	11290793	2	+	.	gene_id "ENSG00000011021"; transcript_id "ENSE00003546374"
chr1	bjp	exon	11291495	11291560	2	+	.	gene_id "ENSG00000011021"; transcript_id "ENSE00003515850"
chr1	bjp	exon	11294361	11294427	2	+	.	gene_id "ENSG00000011021"; transcript_id "ENSE00003546639"
chr1	bjp	exon	11295235	11295652	2	+	.	gene_id "ENSG00000011021"; transcript_id "ENSE00001718645"
chr1	bjp	exon	11297558	11297664	2	+	.	gene_id "ENSG00000011021"; transcript_id "ENSE00003535036"
chr1	bjp	exon	11298568	11298694	2	+	.	gene_id "ENSG00000011021"; transcript_id "ENSE00003548910"
chr1	bjp	exon	11299347	11299414	2	+	.	gene_id "ENSG00000011021"; transcript_id "ENSE00003542357"
chr1	bjp	exon	11301019	11301087	2	+	.	gene_id "ENSG00000011021"; transcript_id "ENSG00000011021.1_M2"
chr1	bjp	exon	11301957	11302089	2	+	.	gene_id "ENSG00000011021"; transcript_id "ENSG00000011021.2_M2"
chr1	bjp	exon	11303004	11303117	2	+	.	gene_id "ENSG00000011021"; transcript_id "ENSG00000011021.3_M2"
chr1	bjp	exon	11303356	11303522	2	+	.	gene_id "ENSG00000011021"; transcript_id "ENSE00001770331"
chr1	bjp	exon	11304092	11304218	2	+	.	gene_id "ENSG00000011021"; transcript_id "ENSG00000011021.4_M2"
chr1	bjp	exon	11304681	11305102	2	+	.	gene_id "ENSG00000011021"; transcript_id "ENSE00001909247"
chr1	bjp	exon	11308333	11308456	2	+	.	gene_id "ENSG00000011021"; transcript_id "ENSE00003567257"
chr1	bjp	exon	11308695	11308848	2	+	.	gene_id "ENSG00000011021"; transcript_id "ENSE00003468465"
chr1	bjp	exon	11309050	11309209	2	+	.	gene_id "ENSG00000011021"; transcript_id "ENSG00000011021.5_M2"
chr1	bjp	exon	11309298	11309404	2	+	.	gene_id "ENSG00000011021"; transcript_id "ENSE00003735813"
chr1	bjp	exon	11310782	11310968	2	+	.	gene_id "ENSG00000011021"; transcript_id "ENSE00003712057"
chr1	bjp	exon	11311814	11311971	2	+	.	gene_id "ENSG00000011021"; transcript_id "ENSE00003730914"
chr1	bjp	exon	11312158	11312314	2	+	.	gene_id "ENSG00000011021"; transcript_id "ENSE00003713487"
chr1	bjp	exon	11313151	11313258	2	+	.	gene_id "ENSG00000011021"; transcript_id "ENSE00003728763"
chr1	bjp	exon	11313351	11313866	2	+	.	gene_id "ENSG00000011021"; transcript_id "ENSG00000011021.6_M2"
chr1	bjp	exon	11314966	11315838	2	+	.	gene_id "ENSG00000011021"; transcript_id "ENSG00000011021.7_M2"
chr1	bjp	exon	11316030	11317968	2	+	.	gene_id "ENSG00000011021"; transcript_id "ENSG00000011021.8_M2"
chr1	bjp	exon	11318532	11318639	2	+	.	gene_id "ENSG00000242349"; transcript_id "ENSE00001619056_F1"
chr1	bjp	exon	11318813	11318901	2	+	.	gene_id "ENSG00000242349"; transcript_id "ENSG00000242349.1_M2"
chr1	bjp	exon	11320522	11320532	2	+	.	gene_id "ENSG00000242349"; transcript_id "ENSE00001592942_F2"
chr1	bjp	exon	11320591	11320838	2	-	.	gene_id "ENSG00000175206"; transcript_id "ENSG00000175206.1_M4"
chr1	bjp	exon	11322385	11322396	2	+	.	gene_id "ENSG00000242349"; transcript_id "ENSE00001671285_F2"
chr1	bjp	exon	11322619	11322914	2	+	.	gene_id "ENSG00000242349"; transcript_id "ENSE00001545266_F1"
chr1	bjp	exon	11322916	11323180	2	-	.	gene_id "ENSG00000175206"; transcript_id "ENSE00001470647"
chr1	bjp	exon	11332353	11332562	2	-	.	gene_id "ENSG00000120937"; transcript_id "ENSE00001826581"
chr1	bjp	exon	11333105	11333360	2	-	.	gene_id "ENSG00000120937"; transcript_id "ENSE00000818947"
chr1	bjp	exon	11333593	11333819	2	-	.	gene_id "ENSG00000120937"; transcript_id "ENSE00001871416"
chr1	bjp	exon	11352598	11355235	2	+	.	gene_id "ENSG00000224904"; transcript_id "ENSE00001674114"
chr1	bjp	exon	11419657	11419775	2	+	.	gene_id "ENSG00000083444"; transcript_id "ENSE00001847744"
chr1	bjp	exon	11420146	11420307	2	+	.	gene_id "ENSG00000083444"; transcript_id "ENSG00000083444.1_M4"
chr1	bjp	exon	11429906	11430046	2	+	.	gene_id "ENSG00000083444"; transcript_id "ENSE00001470373"
chr1	bjp	exon	11433361	11433452	2	+	.	gene_id "ENSG00000083444"; transcript_id "ENSE00003559269"
chr1	bjp	exon	11435152	11435285	2	+	.	gene_id "ENSG00000083444"; transcript_id "ENSE00003668724"
chr1	bjp	exon	11435736	11435899	2	+	.	gene_id "ENSG00000083444"; transcript_id "ENSE00003527107"
chr1	bjp	exon	11437995	11438107	2	+	.	gene_id "ENSG00000083444"; transcript_id "ENSG00000083444.1_M2"
chr1	bjp	exon	11439670	11440253	2	+	.	gene_id "ENSG00000083444"; transcript_id "ENSG00000083444.1_M3"
chr1	bjp	exon	11442279	11442376	2	+	.	gene_id "ENSG00000083444"; transcript_id "ENSE00003526105"
chr1	bjp	exon	11442452	11442555	2	+	.	gene_id "ENSG00000083444"; transcript_id "ENSE00001470440"
chr1	bjp	exon	11443205	11443306	2	+	.	gene_id "ENSG00000083444"; transcript_id "ENSE00003632449"
chr1	bjp	exon	11443865	11443996	2	+	.	gene_id "ENSG00000083444"; transcript_id "ENSG00000083444.2_M3"
chr1	bjp	exon	11445987	11446108	2	+	.	gene_id "ENSG00000083444"; transcript_id "ENSE00001665521"
chr1	bjp	exon	11448866	11448970	2	+	.	gene_id "ENSG00000083444"; transcript_id "ENSE00001762805"
chr1	bjp	exon	11449412	11449537	2	+	.	gene_id "ENSG00000083444"; transcript_id "ENSE00001720837"
chr1	bjp	exon	11449881	11450022	2	+	.	gene_id "ENSG00000083444"; transcript_id "ENSG00000083444.3_M3"
chr1	bjp	exon	11450717	11450830	2	+	.	gene_id "ENSG00000083444"; transcript_id "ENSE00003465125"
chr1	bjp	exon	11451489	11451652	2	+	.	gene_id "ENSG00000083444"; transcript_id "ENSG00000083444.2_M2"
chr1	bjp	exon	11452276	11452380	2	+	.	gene_id "ENSG00000083444"; transcript_id "ENSE00003464431"
chr1	bjp	exon	11456573	11456719	2	+	.	gene_id "ENSG00000083444"; transcript_id "ENSE00001675950"
chr1	bjp	exon	11457446	11458878	2	+	.	gene_id "ENSG00000083444"; transcript_id "ENSG00000083444.3_M2"
chr1	bjp	exon	11460533	11461418	2	+	.	gene_id "ENSG00000083444"; transcript_id "ENSG00000083444.4_M3"
chr1	bjp	exon	11466066	11466354	2	+	.	gene_id "ENSG00000116688"; transcript_id "ENSG00000116688.1_M5"
chr1	bjp	exon	11467715	11467758	2	+	.	gene_id "ENSG00000116688"; transcript_id "ENSE00001837547"
chr1	bjp	exon	11467877	11468021	2	+	.	gene_id "ENSG00000116688"; transcript_id "ENSG00000116688.1_M2"
chr1	bjp	exon	11468431	11468498	2	+	.	gene_id "ENSG00000116688"; transcript_id "ENSE00001622374"
chr1	bjp	exon	11475067	11475245	2	+	.	gene_id "ENSG00000116688"; transcript_id "ENSG00000116688.2_M2"
chr1	bjp	exon	11477855	11478039	2	+	.	gene_id "ENSG00000116688"; transcript_id "ENSE00001916243"
chr1	bjp	exon	11478131	11478266	2	+	.	gene_id "ENSG00000116688"; transcript_id "ENSG00000116688.1_M3"
chr1	bjp	exon	11481823	11481985	2	+	.	gene_id "ENSG00000116688"; transcript_id "ENSE00001770250"
chr1	bjp	exon	11482963	11483087	2	+	.	gene_id "ENSG00000116688"; transcript_id "ENSE00001665725"
chr1	bjp	exon	11484435	11484543	2	+	.	gene_id "ENSG00000116688"; transcript_id "ENSE00001719147"
chr1	bjp	exon	11484653	11484760	2	+	.	gene_id "ENSG00000116688"; transcript_id "ENSE00001698937"
chr1	bjp	exon	11487070	11487223	2	+	.	gene_id "ENSG00000116688"; transcript_id "ENSE00001684279"
chr1	bjp	exon	11487438	11487505	2	+	.	gene_id "ENSG00000116688"; transcript_id "ENSE00001674753"
chr1	bjp	exon	11487651	11487772	2	+	.	gene_id "ENSG00000116688"; transcript_id "ENSE00001777072"
chr1	bjp	exon	11489653	11489779	2	+	.	gene_id "ENSG00000116688"; transcript_id "ENSE00001785362"
chr1	bjp	exon	11490170	11490274	2	+	.	gene_id "ENSG00000116688"; transcript_id "ENSE00001618211"
chr1	bjp	exon	11490486	11490588	2	+	.	gene_id "ENSG00000116688"; transcript_id "ENSE00001654095"
chr1	bjp	exon	11491372	11491592	2	+	.	gene_id "ENSG00000116688"; transcript_id "ENSE00001771463"
chr1	bjp	exon	11492199	11492354	2	+	.	gene_id "ENSG00000116688"; transcript_id "ENSE00001702003"
chr1	bjp	exon	11492714	11492910	2	+	.	gene_id "ENSG00000116688"; transcript_id "ENSE00001684472"
chr1	bjp	exon	11495367	11495501	2	+	.	gene_id "ENSG00000116688"; transcript_id "ENSE00001785284"
chr1	bjp	exon	11497272	11499290	2	+	.	gene_id "ENSG00000116688"; transcript_id "ENSG00000116688.3_M2"
chr1	bjp	exon	11503045	11503137	2	-	.	gene_id "ENSG00000270914"; transcript_id "ENSE00003637267"
chr1	bjp	exon	11507504	11507699	2	+	.	gene_id "ENSG00000116691"; transcript_id "ENSE00000818973"
chr1	bjp	exon	11507954	11508301	2	+	.	gene_id "ENSG00000116691"; transcript_id "ENSG00000116691.1_M2"
chr1	bjp	exon	11508692	11508776	2	+	.	gene_id "ENSG00000116691"; transcript_id "ENSG00000116691.2_M2"
chr1	bjp	exon	11509882	11509994	2	-	.	gene_id "ENSG00000202461"; transcript_id "ENSE00001440354"
chr1	bjp	exon	11514581	11515001	2	+	.	gene_id "ENSG00000116691"; transcript_id "ENSG00000116691.1_M3"
chr1	bjp	exon	11515018	11515082	2	+	.	gene_id "ENSG00000276869"; transcript_id "ENSE00003748620"
chr1	bjp	exon	11515083	11515979	2	+	.	gene_id "ENSG00000116691"; transcript_id "ENSG00000116691.1_M7"
chr1	bjp	exon	11516978	11517254	2	+	.	gene_id "ENSG00000116691"; transcript_id "ENSG00000116691.3_M2"
chr1	bjp	exon	11517392	11517899	2	+	.	gene_id "ENSG00000116691"; transcript_id "ENSG00000116691.1_M5"
chr1	bjp	exon	11522562	11522836	2	-	.	gene_id "ENSG00000243539"; transcript_id "ENSE00001919948"
chr1	bjp	exon	11549522	11549806	2	+	.	gene_id "ENSG00000120949"; transcript_id "ENSG00000120949.1_M2"
chr1	bjp	exon	11563976	11564079	2	-	.	gene_id "ENSG00000201135"; transcript_id "ENSE00001807305"
chr1	bjp	exon	11570520	11570607	2	+	.	gene_id "ENSG00000120949"; transcript_id "ENSE00001690860"
chr1	bjp	exon	11583164	11583280	2	+	.	gene_id "ENSG00000120949"; transcript_id "ENSE00003554693"
chr1	bjp	exon	11590446	11590598	2	+	.	gene_id "ENSG00000120949"; transcript_id "ENSE00003467814"
chr1	bjp	exon	11595635	11595725	2	+	.	gene_id "ENSG00000120949"; transcript_id "ENSE00003545886"
chr1	bjp	exon	11596110	11596273	2	+	.	gene_id "ENSG00000120949"; transcript_id "ENSE00003563250"
chr1	bjp	exon	11597968	11598084	2	+	.	gene_id "ENSG00000120949"; transcript_id "ENSE00003502329"
chr1	bjp	exon	11601632	11601784	2	+	.	gene_id "ENSG00000120949"; transcript_id "ENSE00003482565"
chr1	bjp	exon	11608314	11608407	2	+	.	gene_id "ENSG00000120949"; transcript_id "ENSE00003471037"
chr1	bjp	exon	11608745	11608857	2	+	.	gene_id "ENSG00000120949"; transcript_id "ENSE00003466922"
chr1	bjp	exon	11610919	11611072	2	+	.	gene_id "ENSG00000120949"; transcript_id "ENSG00000120949.1_M3"
chr1	bjp	exon	11611203	11611256	2	+	.	gene_id "ENSG00000120949"; transcript_id "ENSE00003564987"
chr1	bjp	exon	11620619	11620644	2	+	.	gene_id "ENSG00000120949"; transcript_id "ENSE00003464618"
chr1	bjp	exon	11623250	11623457	2	+	.	gene_id "ENSG00000120949"; transcript_id "ENSG00000120949.2_M2"
chr1	bjp	exon	11627305	11629227	2	+	.	gene_id "ENSG00000120949"; transcript_id "ENSG00000120949.2_M3"
chr1	bjp	exon	11653878	11653936	2	+	.	gene_id "ENSG00000283789"; transcript_id "ENSE00003729924_F1"
chr1	bjp	exon	11653974	11654104	2	+	.	gene_id "ENSG00000028137"; transcript_id "ENSE00003528441_F1"
chr1	bjp	exon	11677704	11677832	2	+	.	gene_id "ENSG00000028137"; transcript_id "ENSE00003482442"
chr1	bjp	exon	11678441	11678501	2	+	.	gene_id "ENSG00000263676"; transcript_id "ENSE00002705738"
chr1	bjp	exon	11678502	11678651	2	+	.	gene_id "ENSG00000028137"; transcript_id "ENSG00000028137.1_M2"
chr1	bjp	exon	11679087	11679263	2	+	.	gene_id "ENSG00000028137"; transcript_id "ENSG00000028137.1_M3"
chr1	bjp	exon	11679597	11679832	2	+	.	gene_id "ENSG00000028137"; transcript_id "ENSG00000028137.2_M2"
chr1	bjp	exon	11680676	11680753	2	+	.	gene_id "ENSG00000028137"; transcript_id "ENSE00003464548"
chr1	bjp	exon	11681317	11681351	2	+	.	gene_id "ENSG00000028137"; transcript_id "ENSE00003623037"
chr1	bjp	exon	11688695	11688899	2	+	.	gene_id "ENSG00000028137"; transcript_id "ENSE00003551836"
chr1	bjp	exon	11693464	11695942	2	+	.	gene_id "ENSG00000028137"; transcript_id "ENSE00003591048"
chr1	bjp	exon	11707515	11707830	2	-	.	gene_id "ENSG00000225196"; transcript_id "ENSE00001654445"
chr1	bjp	exon	11707869	11707992	2	-	.	gene_id "ENSG00000252969"; transcript_id "ENSE00002089437"
chr1	bjp	exon	11716781	11716834	2	+	.	gene_id "ENSG00000048707"; transcript_id "ENSE00003721116"
chr1	bjp	exon	11720888	11721060	2	+	.	gene_id "ENSG00000048707"; transcript_id "ENSE00003750645"
chr1	bjp	exon	11729222	11729299	2	+	.	gene_id "ENSG00000048707"; transcript_id "ENSE00003719605"
chr1	bjp	exon	11730939	11731129	2	+	.	gene_id "ENSG00000048707"; transcript_id "ENSG00000048707.1_M2"
chr1	bjp	exon	11731230	11731310	2	+	.	gene_id "ENSG00000048707"; transcript_id "ENSE00003463700"
chr1	bjp	exon	11735912	11736292	2	+	.	gene_id "ENSG00000048707"; transcript_id "ENSG00000048707.2_M2"
chr1	bjp	exon	11740166	11740270	2	+	.	gene_id "ENSG00000048707"; transcript_id "ENSG00000048707.3_M2"
chr1	bjp	exon	11742701	11742928	2	+	.	gene_id "ENSG00000048707"; transcript_id "ENSG00000048707.4_M2"
chr1	bjp	exon	11743410	11743510	2	+	.	gene_id "ENSG00000048707"; transcript_id "ENSE00003546932"
chr1	bjp	exon	11744359	11744527	2	+	.	gene_id "ENSG00000048707"; transcript_id "ENSG00000048707.5_M2"
chr1	bjp	exon	11747115	11747216	2	+	.	gene_id "ENSG00000048707"; transcript_id "ENSE00003723441"
chr1	bjp	exon	11747370	11747571	2	+	.	gene_id "ENSG00000048707"; transcript_id "ENSE00003745718"
chr1	bjp	exon	11748321	11748500	2	+	.	gene_id "ENSG00000048707"; transcript_id "ENSE00003740245"
chr1	bjp	exon	11753301	11753431	2	+	.	gene_id "ENSG00000048707"; transcript_id "ENSE00003717994"
chr1	bjp	exon	11754266	11754341	2	+	.	gene_id "ENSG00000048707"; transcript_id "ENSE00003743305"
chr1	bjp	exon	11755123	11755293	2	+	.	gene_id "ENSG00000048707"; transcript_id "ENSE00003747079"
chr1	bjp	exon	11757411	11757541	2	+	.	gene_id "ENSG00000048707"; transcript_id "ENSE00003740589"
chr1	bjp	exon	11759403	11759535	2	+	.	gene_id "ENSG00000048707"; transcript_id "ENSE00003733997"
chr1	bjp	exon	11762207	11764420	2	+	.	gene_id "ENSG00000048707"; transcript_id "ENSG00000048707.6_M2"
chr1	bjp	exon	11765873	11766024	2	+	.	gene_id "ENSG00000048707"; transcript_id "ENSE00000747906"
chr1	bjp	exon	11769081	11770112	2	+	.	gene_id "ENSG00000048707"; transcript_id "ENSE00000747987"
chr1	bjp	exon	11774486	11774576	2	+	.	gene_id "ENSG00000048707"; transcript_id "ENSE00000748102"
chr1	bjp	exon	11777256	11777382	2	+	.	gene_id "ENSG00000048707"; transcript_id "ENSE00000748163"
chr1	bjp	exon	11779804	11779984	2	+	.	gene_id "ENSG00000048707"; transcript_id "ENSE00000748232"
chr1	bjp	exon	11785485	11785667	2	+	.	gene_id "ENSG00000048707"; transcript_id "ENSG00000048707.7_M2"
chr1	bjp	exon	11790798	11791020	2	+	.	gene_id "ENSG00000048707"; transcript_id "ENSE00003631914"
chr1	bjp	exon	11794709	11794919	2	+	.	gene_id "ENSG00000048707"; transcript_id "ENSE00003581304"
chr1	bjp	exon	11797745	11797916	2	+	.	gene_id "ENSG00000048707"; transcript_id "ENSG00000048707.8_M2"
chr1	bjp	exon	11798104	11798216	2	+	.	gene_id "ENSG00000048707"; transcript_id "ENSE00003540046"
chr1	bjp	exon	11800405	11800617	2	+	.	gene_id "ENSG00000048707"; transcript_id "ENSE00003502548"
chr1	bjp	exon	11804364	11804629	2	+	.	gene_id "ENSG00000048707"; transcript_id "ENSE00003589050"
chr1	bjp	exon	11805787	11805920	2	+	.	gene_id "ENSG00000048707"; transcript_id "ENSE00003543983"
chr1	bjp	exon	11808098	11808253	2	+	.	gene_id "ENSG00000048707"; transcript_id "ENSE00003462200"
chr1	bjp	exon	11808824	11809034	2	+	.	gene_id "ENSG00000048707"; transcript_id "ENSE00003508246"
chr1	bjp	exon	11809993	11810067	2	+	.	gene_id "ENSG00000048707"; transcript_id "ENSE00003492690"
chr1	bjp	exon	11814179	11814385	2	+	.	gene_id "ENSG00000048707"; transcript_id "ENSE00003602859"
chr1	bjp	exon	11816376	11816465	2	+	.	gene_id "ENSG00000048707"; transcript_id "ENSE00003518656"
chr1	bjp	exon	11819788	11819928	2	+	.	gene_id "ENSG00000048707"; transcript_id "ENSE00003596742"
chr1	bjp	exon	11822266	11824549	2	+	.	gene_id "ENSG00000048707"; transcript_id "ENSG00000048707.9_M2"
chr1	bjp	exon	11824790	11824864	2	+	.	gene_id "ENSG00000048707"; transcript_id "ENSE00001408105"
chr1	bjp	exon	11828334	11828439	2	+	.	gene_id "ENSG00000048707"; transcript_id "ENSG00000048707.10_M2"
chr1	bjp	exon	11829451	11829603	2	+	.	gene_id "ENSG00000048707"; transcript_id "ENSE00003551655"
chr1	bjp	exon	11831439	11831584	2	+	.	gene_id "ENSG00000048707"; transcript_id "ENSE00001822340"
chr1	bjp	exon	11831948	11832083	2	+	.	gene_id "ENSG00000048707"; transcript_id "ENSE00003555724"
chr1	bjp	exon	11833152	11833199	2	+	.	gene_id "ENSG00000048707"; transcript_id "ENSE00003481378"
chr1	bjp	exon	11835380	11835931	2	+	.	gene_id "ENSG00000048707"; transcript_id "ENSG00000048707.1_M4"
chr1	bjp	exon	11840506	11840753	2	+	.	gene_id "ENSG00000048707"; transcript_id "ENSE00003506338"
chr1	bjp	exon	11842436	11842627	2	+	.	gene_id "ENSG00000048707"; transcript_id "ENSE00003497139"
chr1	bjp	exon	11842935	11843061	2	+	.	gene_id "ENSG00000048707"; transcript_id "ENSE00003562688"
chr1	bjp	exon	11844998	11845140	2	+	.	gene_id "ENSG00000048707"; transcript_id "ENSE00003509538"
chr1	bjp	exon	11848925	11849055	2	+	.	gene_id "ENSG00000048707"; transcript_id "ENSE00003590424"
chr1	bjp	exon	11849270	11849445	2	+	.	gene_id "ENSG00000048707"; transcript_id "ENSE00003581904"
chr1	bjp	exon	11853853	11853884	2	+	.	gene_id "ENSG00000048707"; transcript_id "ENSE00003746540"
chr1	bjp	exon	11854651	11854774	2	+	.	gene_id "ENSG00000048707"; transcript_id "ENSE00003520834"
chr1	bjp	exon	11855638	11855873	2	+	.	gene_id "ENSG00000048707"; transcript_id "ENSE00003553180"
chr1	bjp	exon	11859908	11860016	2	+	.	gene_id "ENSG00000048707"; transcript_id "ENSG00000048707.11_M2"
chr1	bjp	exon	11864592	11864755	2	+	.	gene_id "ENSG00000048707"; transcript_id "ENSE00003591497"
chr1	bjp	exon	11865651	11865759	2	+	.	gene_id "ENSG00000048707"; transcript_id "ENSE00003471275"
chr1	bjp	exon	11869060	11869239	2	+	.	gene_id "ENSG00000048707"; transcript_id "ENSE00003531665"
chr1	bjp	exon	11871348	11871461	2	+	.	gene_id "ENSG00000048707"; transcript_id "ENSE00003516444"
chr1	bjp	exon	11872273	11872422	2	+	.	gene_id "ENSG00000048707"; transcript_id "ENSE00003641243"
chr1	bjp	exon	11886163	11886312	2	+	.	gene_id "ENSG00000048707"; transcript_id "ENSG00000048707.12_M2"
chr1	bjp	exon	11887587	11887683	2	+	.	gene_id "ENSG00000048707"; transcript_id "ENSE00003622826"
chr1	bjp	exon	11888547	11888681	2	+	.	gene_id "ENSG00000048707"; transcript_id "ENSE00001899958"
chr1	bjp	exon	11889804	11889952	2	+	.	gene_id "ENSG00000048707"; transcript_id "ENSG00000048707.13_M2"
chr1	bjp	exon	11893234	11893310	2	+	.	gene_id "ENSG00000048707"; transcript_id "ENSE00001894560"
chr1	bjp	exon	11895817	11895873	2	+	.	gene_id "ENSG00000048707"; transcript_id "ENSE00001883850"
chr1	bjp	exon	11901076	11901210	2	+	.	gene_id "ENSG00000048707"; transcript_id "ENSE00003596772"
chr1	bjp	exon	11905027	11905194	2	+	.	gene_id "ENSG00000048707"; transcript_id "ENSE00003542243"
chr1	bjp	exon	11944422	11944554	2	+	.	gene_id "ENSG00000048707"; transcript_id "ENSG00000048707.14_M2"
chr1	bjp	exon	11948608	11948803	2	+	.	gene_id "ENSG00000048707"; transcript_id "ENSG00000048707.15_M2"
chr1	bjp	exon	11953331	11953640	2	+	.	gene_id "ENSG00000048707"; transcript_id "ENSE00003730370"
chr1	bjp	exon	11985657	11986062	2	+	.	gene_id "ENSG00000048707"; transcript_id "ENSG00000048707.16_M2"
chr1	bjp	exon	11995298	11995538	2	+	.	gene_id "ENSG00000048707"; transcript_id "ENSG00000048707.17_M2"
chr1	bjp	exon	11997337	12000468	2	+	.	gene_id "ENSG00000048707"; transcript_id "ENSG00000048707.18_M2"
chr1	bjp	exon	12016138	12016211	2	+	.	gene_id "ENSG00000229484"; transcript_id "ENSE00001780639"
chr1	bjp	exon	12016471	12016839	2	+	.	gene_id "ENSG00000229484"; transcript_id "ENSE00001764493"
chr1	bjp	exon	12057049	12057563	2	-	.	gene_id "ENSG00000162496"; transcript_id "ENSG00000162496.1_M2"
chr1	bjp	exon	12059096	12059196	2	-	.	gene_id "ENSG00000221340"; transcript_id "ENSE00001565048"
chr1	bjp	exon	12061857	12061982	2	-	.	gene_id "ENSG00000162496"; transcript_id "ENSE00003584135"
chr1	bjp	exon	12067856	12068094	2	-	.	gene_id "ENSG00000162496"; transcript_id "ENSE00003791105"
chr1	bjp	exon	12068095	12068161	2	-	.	gene_id "ENSG00000276830"; transcript_id "ENSE00003726375"
chr1	bjp	exon	12068431	12068550	2	-	.	gene_id "ENSG00000162496"; transcript_id "ENSE00001065784"
chr1	bjp	exon	12068906	12069804	2	-	.	gene_id "ENSG00000162496"; transcript_id "ENSG00000162496.2_M2"
chr1	bjp	exon	12085535	12085857	2	-	.	gene_id "ENSG00000162496"; transcript_id "ENSE00001677775"
chr1	bjp	exon	12106154	12106389	2	-	.	gene_id "ENSG00000162496"; transcript_id "ENSG00000162496.3_M2"
chr1	bjp	exon	12106749	12107318	2	-	.	gene_id "ENSG00000162496"; transcript_id "ENSE00003733466"
chr1	bjp	exon	12108479	12108823	2	-	.	gene_id "ENSG00000272482"; transcript_id "ENSE00003701148"
chr1	bjp	exon	12135046	12135213	2	+	.	gene_id "ENSG00000204518"; transcript_id "ENSE00001469777"
chr1	bjp	exon	12141359	12141575	2	+	.	gene_id "ENSG00000204518"; transcript_id "ENSE00001387205"
chr1	bjp	exon	12151947	12152010	2	+	.	gene_id "ENSG00000204518"; transcript_id "ENSE00001375909"
chr1	bjp	exon	12156120	12157245	2	+	.	gene_id "ENSG00000204518"; transcript_id "ENSE00001368020"
chr1	bjp	exon	12183073	12183184	2	+	.	gene_id "ENSG00000226166"; transcript_id "ENSE00001677863"
chr1	bjp	exon	12206260	12206488	2	+	.	gene_id "ENSG00000188984"; transcript_id "ENSG00000188984.1_M2"
chr1	bjp	exon	12211016	12211079	2	+	.	gene_id "ENSG00000188984"; transcript_id "ENSE00001469762"
chr1	bjp	exon	12215350	12218882	2	+	.	gene_id "ENSG00000188984"; transcript_id "ENSG00000188984.2_M2"
chr1	bjp	exon	12236312	12236637	2	+	.	gene_id "ENSG00000157330"; transcript_id "ENSG00000157330.1_M3"
chr1	bjp	exon	12245932	12246045	2	+	.	gene_id "ENSG00000157330"; transcript_id "ENSE00003730982"
chr1	bjp	exon	12249544	12249721	2	+	.	gene_id "ENSG00000157330"; transcript_id "ENSE00001065752"
chr1	bjp	exon	12264844	12265157	2	+	.	gene_id "ENSG00000116726"; transcript_id "ENSE00001469725"
chr1	bjp	exon	12265546	12266121	2	+	.	gene_id "ENSG00000116726"; transcript_id "ENSE00001726997"
chr1	bjp	exon	12576541	12577663	2	-	.	gene_id "ENSG00000162494"; transcript_id "ENSE00001917748"
chr1	bjp	exon	12614574	12614830	2	-	.	gene_id "ENSG00000162494"; transcript_id "ENSE00001065769_F1"
chr1	bjp	exon	12614953	12615659	2	-	.	gene_id "ENSG00000162494"; transcript_id "ENSE00001065769_F2"
chr1	bjp	exon	12615902	12616155	2	+	.	gene_id "ENSG00000259961"; transcript_id "ENSE00002584545"
chr1	bjp	exon	12617776	12617876	2	+	.	gene_id "ENSG00000259961"; transcript_id "ENSE00002594351"
chr1	bjp	exon	12687374	12688097	2	+	.	gene_id "ENSG00000162493"; transcript_id "ENSG00000162493.1_M7"
chr1	bjp	exon	12688176	12688250	2	+	.	gene_id "ENSG00000162493"; transcript_id "ENSG00000162493.1_M2"
chr1	bjp	exon	12689370	12689548	2	+	.	gene_id "ENSG00000162493"; transcript_id "ENSG00000162493.1_M3"
chr1	bjp	exon	12699731	12699888	2	+	.	gene_id "ENSG00000162493"; transcript_id "ENSE00003514902"
chr1	bjp	exon	12710905	12711038	2	+	.	gene_id "ENSG00000162493"; transcript_id "ENSG00000162493.2_M2"
chr1	bjp	exon	12714115	12714244	2	+	.	gene_id "ENSG00000162493"; transcript_id "ENSE00001065761"
chr1	bjp	exon	12717409	12717447	2	+	.	gene_id "ENSG00000162493"; transcript_id "ENSE00003675603"
chr1	bjp	exon	12718021	12718235	2	+	.	gene_id "ENSG00000162493"; transcript_id "ENSG00000162493.2_M3"
chr1	bjp	exon	12719623	12721680	2	+	.	gene_id "ENSG00000162493"; transcript_id "ENSG00000162493.1_M8"
chr1	bjp	exon	12726908	12727008	2	-	.	gene_id "ENSG00000222952"; transcript_id "ENSE00001590838"
chr1	bjp	exon	12761051	12761095	2	-	.	gene_id "ENSG00000237445"; transcript_id "ENSE00001790874"
chr1	bjp	exon	12796777	12796905	2	-	.	gene_id "ENSG00000253085"; transcript_id "ENSE00002089553"
chr1	bjp	exon	12800655	12800757	2	+	.	gene_id "ENSG00000116731"; transcript_id "ENSG00000116731.1_M2"
chr1	bjp	exon	12805322	12806112	2	+	.	gene_id "ENSG00000116731"; transcript_id "ENSE00001357845"
chr1	bjp	exon	12816012	12816085	2	+	.	gene_id "ENSG00000116731"; transcript_id "ENSE00002300421"
chr1	bjp	exon	12831472	12831589	2	+	.	gene_id "ENSG00000116731"; transcript_id "ENSG00000116731.2_M2"
chr1	bjp	exon	12833262	12833365	2	+	.	gene_id "ENSG00000116731"; transcript_id "ENSG00000116731.3_M2"
chr1	bjp	exon	12839230	12839420	2	+	.	gene_id "ENSG00000116731"; transcript_id "ENSG00000116731.4_M2"
chr1	bjp	exon	12842522	12842674	2	+	.	gene_id "ENSG00000116731"; transcript_id "ENSE00003464475"
chr1	bjp	exon	12849894	12850020	2	+	.	gene_id "ENSG00000116731"; transcript_id "ENSG00000116731.1_M7"
chr1	bjp	exon	12869603	12869738	2	+	.	gene_id "ENSG00000116731"; transcript_id "ENSG00000116731.5_M2"
chr1	bjp	exon	12872313	12872802	2	+	.	gene_id "ENSG00000116731"; transcript_id "ENSE00001910613"
chr1	bjp	exon	12873673	12874271	2	+	.	gene_id "ENSG00000116731"; transcript_id "ENSG00000116731.1_M3"
chr1	bjp	exon	12879043	12883459	2	+	.	gene_id "ENSG00000116731"; transcript_id "ENSG00000116731.2_M3"
chr1	bjp	exon	12887138	12888700	2	+	.	gene_id "ENSG00000116731"; transcript_id "ENSG00000116731.1_M4"
chr1	bjp	exon	12917007	12917150	2	+	.	gene_id "ENSG00000116731"; transcript_id "ENSE00003545519"
chr1	bjp	exon	12923731	12925646	2	+	.	gene_id "ENSG00000116731"; transcript_id "ENSG00000116731.2_M4"
chr1	bjp	exon	12991256	12992211	2	+	.	gene_id "ENSG00000189337"; transcript_id "ENSE00003793480"
chr1	bjp	exon	13231211	13231313	2	-	.	gene_id "ENSG00000252151"; transcript_id "ENSE00002088619"
chr1	bjp	exon	13287380	13287537	2	+	.	gene_id "ENSG00000189337"; transcript_id "ENSE00003793830"
chr1	bjp	exon	13328883	13329099	2	-	.	gene_id "ENSG00000231606"; transcript_id "ENSE00001604030"
chr1	bjp	exon	13330046	13330110	2	-	.	gene_id "ENSG00000231606"; transcript_id "ENSE00001738163"
chr1	bjp	exon	13410870	13410943	2	+	.	gene_id "ENSG00000189337"; transcript_id "ENSE00003793246"
chr1	bjp	exon	13455283	13455706	2	-	.	gene_id "ENSG00000234593"; transcript_id "ENSE00001795958"
chr1	bjp	exon	13457193	13457349	2	-	.	gene_id "ENSG00000234593"; transcript_id "ENSE00001701137"
chr1	bjp	exon	13497030	13497095	2	-	.	gene_id "ENSG00000234593"; transcript_id "ENSE00003785808"
chr1	bjp	exon	13497803	13497919	2	-	.	gene_id "ENSG00000234593"; transcript_id "ENSE00003789086"
chr1	bjp	exon	13717581	13718099	2	+	.	gene_id "ENSG00000189337"; transcript_id "ENSG00000189337.1_M3"
chr1	bjp	exon	13811250	13811528	2	-	.	gene_id "ENSG00000235829"; transcript_id "ENSE00001782813"
chr1	bjp	exon	13811688	13811734	2	-	.	gene_id "ENSG00000235829"; transcript_id "ENSE00001659014"
chr1	bjp	exon	14059008	14059252	2	+	.	gene_id "ENSG00000189337"; transcript_id "ENSE00001544753"
chr1	bjp	exon	14075047	14075301	2	+	.	gene_id "ENSG00000189337"; transcript_id "ENSE00001544751"
chr1	bjp	exon	14089836	14090027	2	+	.	gene_id "ENSG00000189337"; transcript_id "ENSE00003462389"
chr1	bjp	exon	14163857	14163993	2	+	.	gene_id "ENSG00000189337"; transcript_id "ENSE00003524284"
chr1	bjp	exon	14172892	14173062	2	+	.	gene_id "ENSG00000189337"; transcript_id "ENSE00003671909"
chr1	bjp	exon	14184755	14184944	2	+	.	gene_id "ENSG00000189337"; transcript_id "ENSG00000189337.1_M2"
chr1	bjp	exon	14188938	14192385	2	+	.	gene_id "ENSG00000189337"; transcript_id "ENSG00000189337.2_M3"
chr1	bjp	exon	14194363	14196894	2	+	.	gene_id "ENSG00000189337"; transcript_id "ENSG00000189337.1_M5"
chr1	bjp	exon	14222929	14223134	2	+	.	gene_id "ENSG00000189337"; transcript_id "ENSE00001666438"
chr1	bjp	exon	14223563	14223681	2	+	.	gene_id "ENSG00000189337"; transcript_id "ENSE00001720677"
chr1	bjp	exon	14230307	14230538	2	+	.	gene_id "ENSG00000189337"; transcript_id "ENSE00001766628"
chr1	bjp	exon	14232129	14232230	2	+	.	gene_id "ENSG00000189337"; transcript_id "ENSE00003153069"
chr1	bjp	exon	14232793	14232959	2	+	.	gene_id "ENSG00000189337"; transcript_id "ENSE00003182157"
chr1	bjp	exon	14240661	14241268	2	-	.	gene_id "ENSG00000175147"; transcript_id "ENSE00001361043_F1"
chr1	bjp	exon	14241384	14243299	2	-	.	gene_id "ENSG00000175147"; transcript_id "ENSE00001361043_F2"
chr1	bjp	exon	14246634	14246869	2	+	.	gene_id "ENSG00000189337"; transcript_id "ENSE00001547274_F1"
chr1	bjp	exon	14247153	14247730	2	-	.	gene_id "ENSG00000175147"; transcript_id "ENSE00001790059"
chr1	bjp	exon	14249416	14249535	2	-	.	gene_id "ENSG00000175147"; transcript_id "ENSE00001361051"
chr1	bjp	exon	14249810	14249897	2	-	.	gene_id "ENSG00000175147"; transcript_id "ENSE00001610917"
chr1	bjp	exon	14253057	14253202	2	-	.	gene_id "ENSG00000175147"; transcript_id "ENSE00001625985"
chr1	bjp	exon	14278402	14278575	2	-	.	gene_id "ENSG00000175147"; transcript_id "ENSG00000175147.1_M2"
chr1	bjp	exon	14278643	14278895	2	+	.	gene_id "ENSG00000171729"; transcript_id "ENSG00000171729.1_M3"
chr1	bjp	exon	14279839	14280060	2	+	.	gene_id "ENSG00000171729"; transcript_id "ENSG00000171729.2_M3"
chr1	bjp	exon	14290460	14290577	2	-	.	gene_id "ENSG00000204464"; transcript_id "ENSE00001795642"
chr1	bjp	exon	14294578	14294881	2	-	.	gene_id "ENSG00000204464"; transcript_id "ENSE00003758055"
chr1	bjp	exon	14357591	14357665	2	+	.	gene_id "ENSG00000171729"; transcript_id "ENSE00001469132"
chr1	bjp	exon	14362037	14362573	2	+	.	gene_id "ENSG00000171729"; transcript_id "ENSE00001145041"
chr1	bjp	exon	14366445	14367588	2	+	.	gene_id "ENSG00000171729"; transcript_id "ENSG00000171729.1_M6"
chr1	bjp	exon	14373833	14374717	2	+	.	gene_id "ENSG00000278480"; transcript_id "ENSE00003752664"
chr1	bjp	exon	14374929	14375023	2	+	.	gene_id "ENSG00000278480"; transcript_id "ENSE00003716206"
chr1	bjp	exon	14394709	14394832	2	+	.	gene_id "ENSG00000142621"; transcript_id "ENSG00000142621.1_M2"
chr1	bjp	exon	14399188	14399294	2	+	.	gene_id "ENSG00000142621"; transcript_id "ENSG00000142621.2_M2"
chr1	bjp	exon	14419831	14420037	2	+	.	gene_id "ENSG00000142621"; transcript_id "ENSE00001769396"
chr1	bjp	exon	14434536	14434648	2	+	.	gene_id "ENSG00000142621"; transcript_id "ENSE00001830508"
chr1	bjp	exon	14436895	14437162	2	+	.	gene_id "ENSG00000142621"; transcript_id "ENSG00000142621.3_M2"
chr1	bjp	exon	14444187	14444296	2	+	.	gene_id "ENSG00000142621"; transcript_id "ENSG00000142621.4_M2"
chr1	bjp	exon	14448692	14448928	2	+	.	gene_id "ENSG00000142621"; transcript_id "ENSE00001663227"
chr1	bjp	exon	14456100	14456223	2	+	.	gene_id "ENSG00000142621"; transcript_id "ENSE00003476428"
chr1	bjp	exon	14459604	14459686	2	+	.	gene_id "ENSG00000142621"; transcript_id "ENSE00001822642"
chr1	bjp	exon	14460556	14460686	2	+	.	gene_id "ENSG00000142621"; transcript_id "ENSE00003558485"
chr1	bjp	exon	14461912	14462058	2	+	.	gene_id "ENSG00000142621"; transcript_id "ENSE00001907892"
chr1	bjp	exon	14464912	14465001	2	+	.	gene_id "ENSG00000142621"; transcript_id "ENSE00003538463"
chr1	bjp	exon	14466360	14466464	2	+	.	gene_id "ENSG00000142621"; transcript_id "ENSE00003558896"
chr1	bjp	exon	14472983	14475213	2	+	.	gene_id "ENSG00000142621"; transcript_id "ENSG00000142621.5_M2"
chr1	bjp	exon	14475677	14476798	2	-	.	gene_id "ENSG00000233485"; transcript_id "ENSE00001753630_F1"
chr1	bjp	exon	14478206	14478582	2	+	.	gene_id "ENSG00000142621"; transcript_id "ENSG00000142621.1_M3"
chr1	bjp	exon	14482675	14483210	2	-	.	gene_id "ENSG00000236045"; transcript_id "ENSE00001744914"
chr1	bjp	exon	14483783	14483975	2	-	.	gene_id "ENSG00000236045"; transcript_id "ENSE00001646525"
chr1	bjp	exon	14487960	14488030	2	+	.	gene_id "ENSG00000142621"; transcript_id "ENSE00001673706"
chr1	bjp	exon	14490227	14490384	2	+	.	gene_id "ENSG00000142621"; transcript_id "ENSG00000142621.6_M2"
chr1	bjp	exon	14492267	14492367	2	-	.	gene_id "ENSG00000233485"; transcript_id "ENSE00001730079"
chr1	bjp	exon	14493586	14493693	2	+	.	gene_id "ENSG00000142621"; transcript_id "ENSG00000142621.7_M2"
chr1	bjp	exon	14493919	14494109	2	+	.	gene_id "ENSG00000142621"; transcript_id "ENSG00000142621.2_M3"
chr1	bjp	exon	14497549	14497656	2	+	.	gene_id "ENSG00000142621"; transcript_id "ENSE00003461440"
chr1	bjp	exon	14501384	14501491	2	+	.	gene_id "ENSG00000142621"; transcript_id "ENSE00003492788"
chr1	bjp	exon	14505526	14506018	2	+	.	gene_id "ENSG00000142621"; transcript_id "ENSG00000142621.8_M2"
chr1	bjp	exon	14508239	14508464	2	+	.	gene_id "ENSG00000142621"; transcript_id "ENSG00000142621.9_M2"
chr1	bjp	exon	14510407	14510491	2	+	.	gene_id "ENSG00000142621"; transcript_id "ENSG00000142621.10_M2"
chr1	bjp	exon	14513790	14513896	2	+	.	gene_id "ENSG00000142621"; transcript_id "ENSE00003517866"
chr1	bjp	exon	14515423	14515582	2	+	.	gene_id "ENSG00000142621"; transcript_id "ENSE00003549571"
chr1	bjp	exon	14517333	14517465	2	+	.	gene_id "ENSG00000142621"; transcript_id "ENSE00003556144"
chr1	bjp	exon	14522468	14522597	2	+	.	gene_id "ENSG00000142621"; transcript_id "ENSG00000142621.11_M2"
chr1	bjp	exon	14523561	14523688	2	+	.	gene_id "ENSG00000142621"; transcript_id "ENSG00000142621.12_M2"
chr1	bjp	exon	14528616	14528711	2	+	.	gene_id "ENSG00000142621"; transcript_id "ENSE00003633062"
chr1	bjp	exon	14529145	14529365	2	+	.	gene_id "ENSG00000142621"; transcript_id "ENSG00000142621.13_M2"
chr1	bjp	exon	14529942	14530107	2	+	.	gene_id "ENSG00000142621"; transcript_id "ENSE00003533001"
chr1	bjp	exon	14531069	14532448	2	+	.	gene_id "ENSG00000142621"; transcript_id "ENSG00000142621.1_M6"
chr1	bjp	exon	14535963	14536043	2	+	.	gene_id "ENSG00000142621"; transcript_id "ENSE00003522119"
chr1	bjp	exon	14536354	14536429	2	+	.	gene_id "ENSG00000142621"; transcript_id "ENSE00003484953"
chr1	bjp	exon	14539153	14539269	2	+	.	gene_id "ENSG00000142621"; transcript_id "ENSG00000142621.14_M2"
chr1	bjp	exon	14545275	14546104	2	+	.	gene_id "ENSG00000142621"; transcript_id "ENSG00000142621.2_M6"
chr1	bjp	exon	14547940	14548269	2	+	.	gene_id "ENSG00000142621"; transcript_id "ENSG00000142621.15_M2"
chr1	bjp	exon	14550958	14555891	2	-	.	gene_id "ENSG00000228140"; transcript_id "ENSE00001611017"
chr1	bjp	exon	14557055	14557155	2	-	.	gene_id "ENSG00000228140"; transcript_id "ENSE00001603261"
chr1	bjp	exon	14557272	14557418	2	-	.	gene_id "ENSG00000228140"; transcript_id "ENSE00001754918"
chr1	bjp	exon	14557881	14558265	2	+	.	gene_id "ENSG00000142634"; transcript_id "ENSG00000142634.1_M2"
chr1	bjp	exon	14573638	14573785	2	+	.	gene_id "ENSG00000142634"; transcript_id "ENSE00001765643"
chr1	bjp	exon	14574917	14575051	2	+	.	gene_id "ENSG00000142634"; transcript_id "ENSE00001012099"
chr1	bjp	exon	14575665	14575775	2	+	.	gene_id "ENSG00000142634"; transcript_id "ENSE00001469003"
chr1	bjp	exon	14576360	14578110	2	+	.	gene_id "ENSG00000142634"; transcript_id "ENSG00000142634.2_M2"
chr1	bjp	exon	14586199	14586263	2	+	.	gene_id "ENSG00000162438"; transcript_id "ENSG00000162438.1_M3"
chr1	bjp	exon	14588063	14588154	2	+	.	gene_id "ENSG00000162438"; transcript_id "ENSG00000162438.1_M2"
chr1	bjp	exon	14588256	14588353	2	+	.	gene_id "ENSG00000162438"; transcript_id "ENSE00003501216"
chr1	bjp	exon	14590201	14590326	2	+	.	gene_id "ENSG00000162438"; transcript_id "ENSE00003462880"
chr1	bjp	exon	14591173	14591309	2	+	.	gene_id "ENSG00000162438"; transcript_id "ENSG00000162438.2_M2"
chr1	bjp	exon	14592371	14592516	2	+	.	gene_id "ENSG00000162438"; transcript_id "ENSE00001631925"
chr1	bjp	exon	14593363	14593515	2	+	.	gene_id "ENSG00000162438"; transcript_id "ENSE00003524570"
chr1	bjp	exon	14594357	14597016	2	+	.	gene_id "ENSG00000162438"; transcript_id "ENSG00000162438.3_M2"
chr1	bjp	exon	14604487	14604552	2	+	.	gene_id "ENSG00000142615"; transcript_id "ENSG00000142615.1_M3"
chr1	bjp	exon	14604843	14605380	2	+	.	gene_id "ENSG00000142615"; transcript_id "ENSG00000142615.1_M2"
chr1	bjp	exon	14609308	14609405	2	+	.	gene_id "ENSG00000142615"; transcript_id "ENSE00003549273"
chr1	bjp	exon	14609853	14609957	2	+	.	gene_id "ENSG00000215704"; transcript_id "ENSE00001468770"
chr1	bjp	exon	14613638	14613727	2	+	.	gene_id "ENSG00000215704"; transcript_id "ENSE00001878420_F1"
chr1	bjp	exon	14619686	14619787	2	+	.	gene_id "ENSG00000142615"; transcript_id "ENSE00001885503"
chr1	bjp	exon	14623783	14623847	2	+	.	gene_id "ENSG00000215704"; transcript_id "ENSE00002725094"
chr1	bjp	exon	14624139	14624227	2	+	.	gene_id "ENSG00000215704"; transcript_id "ENSG00000215704.1_M2"
chr1	bjp	exon	14633513	14633698	2	+	.	gene_id "ENSG00000215704"; transcript_id "ENSG00000215704.4_M2"
chr1	bjp	exon	14638477	14638944	2	-	.	gene_id "ENSG00000132906"; transcript_id "ENSE00002357522_F1"
chr1	bjp	exon	14639051	14641650	2	-	.	gene_id "ENSG00000132906"; transcript_id "ENSG00000132906.1_M7"
chr1	bjp	exon	14642914	14643093	2	-	.	gene_id "ENSG00000132906"; transcript_id "ENSE00003553439"
chr1	bjp	exon	14652254	14652401	2	-	.	gene_id "ENSG00000132906"; transcript_id "ENSG00000132906.1_M2"
chr1	bjp	exon	14653633	14653721	2	-	.	gene_id "ENSG00000132906"; transcript_id "ENSE00003469239"
chr1	bjp	exon	14654543	14654777	2	-	.	gene_id "ENSG00000132906"; transcript_id "ENSG00000132906.1_M3"
chr1	bjp	exon	14655417	14655552	2	-	.	gene_id "ENSG00000132906"; transcript_id "ENSG00000132906.2_M2"
chr1	bjp	exon	14665752	14666037	2	-	.	gene_id "ENSG00000132906"; transcript_id "ENSG00000132906.2_M3"
chr1	bjp	exon	14667526	14667646	2	-	.	gene_id "ENSG00000132906"; transcript_id "ENSE00001847305"
chr1	bjp	exon	14671725	14672120	2	-	.	gene_id "ENSG00000132906"; transcript_id "ENSG00000132906.2_M7"
chr1	bjp	exon	14672258	14672400	2	-	.	gene_id "ENSG00000132906"; transcript_id "ENSE00002236521"
chr1	bjp	exon	14673913	14674252	2	-	.	gene_id "ENSG00000132906"; transcript_id "ENSE00001811377"
chr1	bjp	exon	14674531	14674676	2	+	.	gene_id "ENSG00000116138"; transcript_id "ENSE00001468609"
chr1	bjp	exon	14676798	14676982	2	+	.	gene_id "ENSG00000116138"; transcript_id "ENSE00002151398"
chr1	bjp	exon	14682030	14682096	2	+	.	gene_id "ENSG00000116138"; transcript_id "ENSE00001186128"
chr1	bjp	exon	14684268	14684607	2	+	.	gene_id "ENSG00000116138"; transcript_id "ENSE00001186145"
chr1	bjp	exon	14689937	14690076	2	+	.	gene_id "ENSG00000251866"; transcript_id "ENSE00002088334"
chr1	bjp	exon	14692170	14692354	2	+	.	gene_id "ENSG00000116138"; transcript_id "ENSE00000750460"
chr1	bjp	exon	14694523	14694627	2	+	.	gene_id "ENSG00000116138"; transcript_id "ENSE00000750461"
chr1	bjp	exon	14696035	14696193	2	+	.	gene_id "ENSG00000116138"; transcript_id "ENSE00000750462"
chr1	bjp	exon	14707308	14707438	2	+	.	gene_id "ENSG00000116138"; transcript_id "ENSG00000116138.1_M2"
chr1	bjp	exon	14707916	14708114	2	+	.	gene_id "ENSG00000116138"; transcript_id "ENSE00001936857"
chr1	bjp	exon	14709925	14710108	2	+	.	gene_id "ENSG00000116138"; transcript_id "ENSE00003465851"
chr1	bjp	exon	14711707	14711889	2	+	.	gene_id "ENSG00000116138"; transcript_id "ENSG00000116138.2_M2"
chr1	bjp	exon	14712061	14712137	2	+	.	gene_id "ENSG00000116138"; transcript_id "ENSE00003657675"
chr1	bjp	exon	14712961	14713232	2	+	.	gene_id "ENSG00000116138"; transcript_id "ENSE00001818132"
chr1	bjp	exon	14713390	14713596	2	-	.	gene_id "ENSG00000272510"; transcript_id "ENSE00003694891_F1"
chr1	bjp	exon	14713736	14713778	2	+	.	gene_id "ENSG00000116138"; transcript_id "ENSG00000116138.3_M2"
chr1	bjp	exon	14713861	14714374	2	+	.	gene_id "ENSG00000116138"; transcript_id "ENSG00000116138.1_M5"
chr1	bjp	exon	14714824	14715047	2	+	.	gene_id "ENSG00000116138"; transcript_id "ENSG00000116138.1_M3"
chr1	bjp	exon	14715556	14719514	2	+	.	gene_id "ENSG00000116138"; transcript_id "ENSG00000116138.1_M7"
chr1	bjp	exon	14720103	14721490	2	-	.	gene_id "ENSG00000116771"; transcript_id "ENSE00001468508"
chr1	bjp	exon	14722608	14723847	2	+	.	gene_id "ENSG00000116138"; transcript_id "ENSG00000116138.2_M3"
chr1	bjp	exon	14725432	14725611	2	-	.	gene_id "ENSG00000116771"; transcript_id "ENSE00000544313"
chr1	bjp	exon	14726604	14726799	2	-	.	gene_id "ENSG00000116771"; transcript_id "ENSE00000750536"
chr1	bjp	exon	14727839	14727887	2	-	.	gene_id "ENSG00000116771"; transcript_id "ENSE00000750537"
chr1	bjp	exon	14730944	14731146	2	-	.	gene_id "ENSG00000116771"; transcript_id "ENSE00000544310"
chr1	bjp	exon	14732465	14732879	2	-	.	gene_id "ENSG00000116771"; transcript_id "ENSE00001468525"
chr1	bjp	exon	14740000	14740120	2	+	.	gene_id "ENSG00000116138"; transcript_id "ENSE00001927139"
chr1	bjp	exon	14750823	14751360	2	-	.	gene_id "ENSG00000237301"; transcript_id "ENSE00001783710"
chr1	bjp	exon	14755807	14755874	2	-	.	gene_id "ENSG00000252417"; transcript_id "ENSE00002088885"
chr1	bjp	exon	14763902	14764126	2	-	.	gene_id "ENSG00000236500"; transcript_id "ENSE00001762480"
chr1	bjp	exon	14766761	14767064	2	+	.	gene_id "ENSG00000197312"; transcript_id "ENSG00000197312.1_M3"
chr1	bjp	exon	14778642	14779039	2	+	.	gene_id "ENSG00000197312"; transcript_id "ENSG00000197312.1_M2"
chr1	bjp	exon	14782298	14782534	2	+	.	gene_id "ENSG00000197312"; transcript_id "ENSG00000197312.2_M3"
chr1	bjp	exon	14785394	14786260	2	+	.	gene_id "ENSG00000197312"; transcript_id "ENSG00000197312.3_M3"
chr1	bjp	exon	14790256	14790383	2	+	.	gene_id "ENSG00000197312"; transcript_id "ENSE00001351972"
chr1	bjp	exon	14795456	14795584	2	+	.	gene_id "ENSG00000197312"; transcript_id "ENSE00003566844"
chr1	bjp	exon	14801697	14801800	2	+	.	gene_id "ENSG00000197312"; transcript_id "ENSE00003607258"
chr1	bjp	exon	14803684	14803873	2	+	.	gene_id "ENSG00000197312"; transcript_id "ENSG00000197312.2_M2"
chr1	bjp	exon	14808388	14808952	2	+	.	gene_id "ENSG00000197312"; transcript_id "ENSG00000197312.3_M2"
chr1	bjp	exon	14811797	14811828	2	+	.	gene_id "ENSG00000197312"; transcript_id "ENSG00000197312.4_M2"
chr1	bjp	exon	14813686	14820997	2	+	.	gene_id "ENSG00000197312"; transcript_id "ENSE00001883080_F2"
chr1	bjp	exon	14835369	14835624	2	-	.	gene_id "ENSG00000271742"; transcript_id "ENSE00003697451"
chr1	bjp	exon	14868734	14868840	2	+	.	gene_id "ENSG00000116786"; transcript_id "ENSE00003489543"
chr1	bjp	exon	14869204	14869313	2	+	.	gene_id "ENSG00000116786"; transcript_id "ENSE00000750725"
chr1	bjp	exon	14870390	14870489	2	+	.	gene_id "ENSG00000116786"; transcript_id "ENSE00003484147"
chr1	bjp	exon	14871035	14871122	2	+	.	gene_id "ENSG00000116786"; transcript_id "ENSE00003545633"
chr1	bjp	exon	14872234	14872420	2	+	.	gene_id "ENSG00000116786"; transcript_id "ENSG00000116786.1_M2"
chr1	bjp	exon	14873238	14873495	2	-	.	gene_id "ENSG00000237938"; transcript_id "ENSG00000237938.1_M2"
chr1	bjp	exon	14873830	14873889	2	+	.	gene_id "ENSG00000116786"; transcript_id "ENSE00000750777"
chr1	bjp	exon	14875220	14875569	2	-	.	gene_id "ENSG00000237938"; transcript_id "ENSE00001749879"
chr1	bjp	exon	14875705	14875855	2	-	.	gene_id "ENSG00000237938"; transcript_id "ENSG00000237938.2_M2"
chr1	bjp	exon	14877820	14878048	2	+	.	gene_id "ENSG00000116786"; transcript_id "ENSE00001065449"
chr1	bjp	exon	14878096	14878375	2	-	.	gene_id "ENSG00000237938"; transcript_id "ENSE00003726660"
chr1	bjp	exon	14879517	14880335	2	+	.	gene_id "ENSG00000116786"; transcript_id "ENSE00001065451"
chr1	bjp	exon	14880582	14880651	2	+	.	gene_id "ENSG00000116786"; transcript_id "ENSE00001065459"
chr1	bjp	exon	14880770	14880860	2	+	.	gene_id "ENSG00000116786"; transcript_id "ENSE00001065454"
chr1	bjp	exon	14881172	14881236	2	+	.	gene_id "ENSG00000116786"; transcript_id "ENSE00001065452"
chr1	bjp	exon	14881605	14881693	2	+	.	gene_id "ENSG00000116786"; transcript_id "ENSE00001065445"
chr1	bjp	exon	14882300	14882432	2	+	.	gene_id "ENSG00000116786"; transcript_id "ENSG00000116786.2_M2"
chr1	bjp	exon	14883021	14883211	2	+	.	gene_id "ENSG00000116786"; transcript_id "ENSE00003574365"
chr1	bjp	exon	14883681	14883746	2	+	.	gene_id "ENSG00000116786"; transcript_id "ENSE00003621240"
chr1	bjp	exon	14884379	14884538	2	+	.	gene_id "ENSG00000116786"; transcript_id "ENSG00000116786.3_M2"
chr1	bjp	exon	14885102	14885218	2	+	.	gene_id "ENSG00000116786"; transcript_id "ENSE00003584912"
chr1	bjp	exon	14886287	14887236	2	+	.	gene_id "ENSG00000116786"; transcript_id "ENSG00000116786.4_M2"
chr1	bjp	exon	14888871	14889326	2	+	.	gene_id "ENSG00000162461"; transcript_id "ENSE00001403918_F1"
chr1	bjp	exon	14890241	14890451	2	+	.	gene_id "ENSG00000162461"; transcript_id "ENSG00000162461.1_M2"
chr1	bjp	exon	14890550	14890702	2	+	.	gene_id "ENSG00000162461"; transcript_id "ENSE00003478941"
chr1	bjp	exon	14891051	14891185	2	+	.	gene_id "ENSG00000162461"; transcript_id "ENSE00003493529"
chr1	bjp	exon	14891494	14891556	2	+	.	gene_id "ENSG00000162461"; transcript_id "ENSE00001956608"
chr1	bjp	exon	14891683	14892512	2	+	.	gene_id "ENSG00000162461"; transcript_id "ENSG00000162461.1_M3"
chr1	bjp	exon	14892685	14893871	2	+	.	gene_id "ENSG00000162461"; transcript_id "ENSE00001425737_F2"
chr1	bjp	exon	14894895	14895120	2	+	.	gene_id "ENSG00000162460"; transcript_id "ENSG00000162460.1_M2"
chr1	bjp	exon	14895308	14895380	2	+	.	gene_id "ENSG00000162460"; transcript_id "ENSE00001065415"
chr1	bjp	exon	14895493	14895667	2	+	.	gene_id "ENSG00000162460"; transcript_id "ENSE00003462593"
chr1	bjp	exon	14896636	14897056	2	+	.	gene_id "ENSG00000162460"; transcript_id "ENSE00003591625"
chr1	bjp	exon	14900885	14901072	2	+	.	gene_id "ENSG00000162460"; transcript_id "ENSE00001065417"
chr1	bjp	exon	14901563	14901999	2	+	.	gene_id "ENSG00000162460"; transcript_id "ENSE00001468363"
chr1	bjp	exon	14903447	14903913	2	-	.	gene_id "ENSG00000224459"; transcript_id "ENSE00001782124"
chr1	bjp	exon	14910766	14910891	2	+	.	gene_id "ENSG00000162458"; transcript_id "ENSG00000162458.1_M5"
chr1	bjp	exon	14912104	14912201	2	+	.	gene_id "ENSG00000162458"; transcript_id "ENSG00000162458.1_M2"
chr1	bjp	exon	14912332	14912513	2	+	.	gene_id "ENSG00000162458"; transcript_id "ENSG00000162458.2_M2"
chr1	bjp	exon	14912584	14913006	2	+	.	gene_id "ENSG00000162458"; transcript_id "ENSG00000162458.1_M4"
chr1	bjp	exon	14927587	14927867	2	+	.	gene_id "ENSG00000162458"; transcript_id "ENSG00000162458.1_M8"
chr1	bjp	exon	14931138	14931240	2	+	.	gene_id "ENSG00000162458"; transcript_id "ENSE00001747550"
chr1	bjp	exon	14937220	14937843	2	+	.	gene_id "ENSG00000162458"; transcript_id "ENSG00000162458.2_M3"
chr1	bjp	exon	14939603	14939875	2	+	.	gene_id "ENSG00000162458"; transcript_id "ENSG00000162458.3_M3"
chr1	bjp	exon	14968577	14970767	2	-	.	gene_id "ENSG00000233954"; transcript_id "ENSE00001810948"
chr1	bjp	exon	14994394	14996808	2	-	.	gene_id "ENSG00000179743"; transcript_id "ENSE00001276194"
chr1	bjp	exon	15007784	15008027	2	+	.	gene_id "ENSG00000065526"; transcript_id "ENSE00001468313_F1"
chr1	bjp	exon	15032086	15032406	2	+	.	gene_id "ENSG00000065526"; transcript_id "ENSE00001065383"
chr1	bjp	exon	15032772	15033665	2	+	.	gene_id "ENSG00000065526"; transcript_id "ENSE00003628876"
chr1	bjp	exon	15035476	15035985	2	+	.	gene_id "ENSG00000065526"; transcript_id "ENSG00000065526.1_M3"
chr1	bjp	exon	15068516	15068676	2	+	.	gene_id "ENSG00000065526"; transcript_id "ENSG00000065526.1_M2"
chr1	bjp	exon	15070293	15070493	2	+	.	gene_id "ENSG00000065526"; transcript_id "ENSE00003787681"
chr1	bjp	exon	15080073	15080284	2	-	.	gene_id "ENSG00000270620"; transcript_id "ENSE00003603646"
chr1	bjp	exon	15081300	15081425	2	+	.	gene_id "ENSG00000065526"; transcript_id "ENSE00001633894"
chr1	bjp	exon	15083245	15083358	2	+	.	gene_id "ENSG00000065526"; transcript_id "ENSG00000065526.2_M2"
chr1	bjp	exon	15084634	15084734	2	+	.	gene_id "ENSG00000065526"; transcript_id "ENSE00001597480"
chr1	bjp	exon	15090499	15098668	2	+	.	gene_id "ENSG00000065526"; transcript_id "ENSE00000827978"
chr1	bjp	exon	15099570	15100052	2	+	.	gene_id "ENSG00000065526"; transcript_id "ENSE00000751295"
chr1	bjp	exon	15100219	15100413	2	+	.	gene_id "ENSG00000065526"; transcript_id "ENSE00000827979"
chr1	bjp	exon	15100981	15101274	2	+	.	gene_id "ENSG00000065526"; transcript_id "ENSG00000065526.3_M2"
chr1	bjp	exon	15101694	15102855	2	+	.	gene_id "ENSG00000065526"; transcript_id "ENSG00000065526.4_M2"
chr1	bjp	exon	15104250	15104633	2	-	.	gene_id "ENSG00000116809"; transcript_id "ENSG00000116809.1_M2"
chr1	bjp	exon	15104712	15105119	2	-	.	gene_id "ENSG00000116809"; transcript_id "ENSG00000116809.1_M5"
chr1	bjp	exon	15105137	15105282	2	-	.	gene_id "ENSG00000116809"; transcript_id "ENSE00001925254"
chr1	bjp	exon	15105441	15105896	2	-	.	gene_id "ENSG00000116809"; transcript_id "ENSG00000116809.1_M7"
chr1	bjp	exon	15105976	15106977	2	-	.	gene_id "ENSG00000116809"; transcript_id "ENSG00000116809.1_M10"
chr1	bjp	exon	15107074	15107216	2	-	.	gene_id "ENSG00000116809"; transcript_id "ENSE00003499285"
chr1	bjp	exon	15107314	15107570	2	-	.	gene_id "ENSG00000116809"; transcript_id "ENSG00000116809.2_M2"
chr1	bjp	exon	15108084	15108685	2	-	.	gene_id "ENSG00000116809"; transcript_id "ENSG00000116809.2_M7"
chr1	bjp	exon	15109309	15109497	2	-	.	gene_id "ENSG00000116809"; transcript_id "ENSG00000116809.1_M3"
chr1	bjp	exon	15109531	15109666	2	-	.	gene_id "ENSG00000116809"; transcript_id "ENSE00001856388"
chr1	bjp	exon	15110657	15110863	2	-	.	gene_id "ENSG00000116809"; transcript_id "ENSE00003540370"
chr1	bjp	exon	15115273	15115335	2	-	.	gene_id "ENSG00000116809"; transcript_id "ENSE00001860862"
chr1	bjp	exon	15132000	15132561	2	+	.	gene_id "ENSG00000234607"; transcript_id "ENSE00001597567"
chr1	bjp	exon	15135252	15135338	2	-	.	gene_id "ENSG00000116809"; transcript_id "ENSE00001348924"
chr1	bjp	exon	15138201	15138349	2	-	.	gene_id "ENSG00000116809"; transcript_id "ENSG00000116809.1_M4"
chr1	bjp	exon	15151321	15151556	2	-	.	gene_id "ENSG00000275503"; transcript_id "ENSE00003722303"
chr1	bjp	exon	15152052	15152172	2	+	.	gene_id "ENSG00000224966"; transcript_id "ENSE00002043678"
chr1	bjp	exon	15153314	15153379	2	+	.	gene_id "ENSG00000224966"; transcript_id "ENSE00002060822"
chr1	bjp	exon	15153841	15153940	2	+	.	gene_id "ENSG00000224966"; transcript_id "ENSE00002073334"
chr1	bjp	exon	15154326	15154473	2	+	.	gene_id "ENSG00000224966"; transcript_id "ENSE00002085545"
chr1	bjp	exon	15155462	15155642	2	+	.	gene_id "ENSG00000224966"; transcript_id "ENSE00002068315"
chr1	bjp	exon	15166412	15166561	2	+	.	gene_id "ENSG00000183888"; transcript_id "ENSE00001310857"
chr1	bjp	exon	15168099	15168339	2	+	.	gene_id "ENSG00000183888"; transcript_id "ENSE00001294049_F1"
chr1	bjp	exon	15168527	15168572	2	+	.	gene_id "ENSG00000183888"; transcript_id "ENSE00001294049_F2"
chr1	bjp	exon	15178774	15180504	2	-	.	gene_id "ENSG00000173641"; transcript_id "ENSG00000173641.1_M3"
chr1	bjp	exon	15181816	15183532	2	-	.	gene_id "ENSG00000173641"; transcript_id "ENSG00000173641.1_M12"
chr1	bjp	exon	15183876	15184336	2	-	.	gene_id "ENSG00000173641"; transcript_id "ENSE00001468133"
chr1	bjp	exon	15184788	15184985	2	+	.	gene_id "ENSG00000186510"; transcript_id "ENSE00001943370"
chr1	bjp	exon	15186484	15186677	2	+	.	gene_id "ENSG00000186510"; transcript_id "ENSG00000186510.1_M5"
chr1	bjp	exon	15187238	15187344	2	+	.	gene_id "ENSG00000186510"; transcript_id "ENSE00003545843"
chr1	bjp	exon	15188423	15188551	2	+	.	gene_id "ENSG00000186510"; transcript_id "ENSE00003476219"
chr1	bjp	exon	15189386	15189514	2	+	.	gene_id "ENSG00000186510"; transcript_id "ENSG00000186510.2_M2"
chr1	bjp	exon	15190733	15190882	2	+	.	gene_id "ENSG00000186510"; transcript_id "ENSG00000186510.3_M2"
chr1	bjp	exon	15192622	15192723	2	+	.	gene_id "ENSG00000186510"; transcript_id "ENSE00003608426"
chr1	bjp	exon	15193324	15193449	2	+	.	gene_id "ENSG00000186510"; transcript_id "ENSG00000186510.5_M2"
chr1	bjp	exon	15194566	15194676	2	+	.	gene_id "ENSG00000186510"; transcript_id "ENSE00003479226"
chr1	bjp	exon	15196310	15196443	2	+	.	gene_id "ENSG00000186510"; transcript_id "ENSE00003590126"
chr1	bjp	exon	15196803	15196891	2	+	.	gene_id "ENSG00000186510"; transcript_id "ENSE00003459877"
chr1	bjp	exon	15197043	15197126	2	+	.	gene_id "ENSG00000186510"; transcript_id "ENSG00000186510.6_M2"
chr1	bjp	exon	15197770	15197856	2	+	.	gene_id "ENSG00000186510"; transcript_id "ENSE00003504829"
chr1	bjp	exon	15231015	15231143	2	+	.	gene_id "ENSG00000184908"; transcript_id "ENSE00001789972"
chr1	bjp	exon	15231993	15232121	2	+	.	gene_id "ENSG00000184908"; transcript_id "ENSE00001638743"
chr1	bjp	exon	15234248	15234704	2	+	.	gene_id "ENSG00000184908"; transcript_id "ENSG00000184908.3_M2"
chr1	bjp	exon	15235975	15236059	2	+	.	gene_id "ENSG00000184908"; transcript_id "ENSE00001691281"
chr1	bjp	exon	15237171	15237281	2	+	.	gene_id "ENSG00000184908"; transcript_id "ENSE00001682955"
chr1	bjp	exon	15239123	15239256	2	+	.	gene_id "ENSG00000184908"; transcript_id "ENSG00000184908.5_M2"
chr1	bjp	exon	15240919	15241007	2	+	.	gene_id "ENSG00000184908"; transcript_id "ENSE00001644923"
chr1	bjp	exon	15241159	15241242	2	+	.	gene_id "ENSG00000184908"; transcript_id "ENSG00000184908.6_M2"
chr1	bjp	exon	15241906	15241992	2	+	.	gene_id "ENSG00000184908"; transcript_id "ENSE00001629974"
chr1	bjp	exon	15306846	15307829	2	-	.	gene_id "ENSG00000142627"; transcript_id "ENSE00001840165"
chr1	bjp	exon	15311940	15312095	2	-	.	gene_id "ENSG00000142627"; transcript_id "ENSE00001031824"
chr1	bjp	exon	15312731	15312924	2	-	.	gene_id "ENSG00000142627"; transcript_id "ENSE00000955406"
chr1	bjp	exon	15314229	15314378	2	-	.	gene_id "ENSG00000142627"; transcript_id "ENSE00000955405"
chr1	bjp	exon	15314572	15314781	2	-	.	gene_id "ENSG00000142627"; transcript_id "ENSE00000955404"
chr1	bjp	exon	15314890	15314951	2	-	.	gene_id "ENSG00000142627"; transcript_id "ENSE00000955403"
chr1	bjp	exon	15316954	15317309	2	-	.	gene_id "ENSG00000142627"; transcript_id "ENSG00000142627.1_M2"
chr1	bjp	exon	15317422	15317547	2	-	.	gene_id "ENSG00000142627"; transcript_id "ENSG00000142627.2_M2"
chr1	bjp	exon	15317801	15317856	2	-	.	gene_id "ENSG00000142627"; transcript_id "ENSE00000955400"
chr1	bjp	exon	15318406	15318505	2	-	.	gene_id "ENSG00000142627"; transcript_id "ENSG00000142627.3_M2"
chr1	bjp	exon	15318974	15319127	2	-	.	gene_id "ENSG00000142627"; transcript_id "ENSE00003593176"
chr1	bjp	exon	15319593	15319708	2	-	.	gene_id "ENSG00000142627"; transcript_id "ENSE00003483142"
chr1	bjp	exon	15321693	15322025	2	-	.	gene_id "ENSG00000142627"; transcript_id "ENSE00003577899"
chr1	bjp	exon	15322115	15322270	2	-	.	gene_id "ENSG00000142627"; transcript_id "ENSE00003543184"
chr1	bjp	exon	15330264	15330291	2	-	.	gene_id "ENSG00000142627"; transcript_id "ENSE00001864688"
chr1	bjp	exon	15332223	15332892	2	-	.	gene_id "ENSG00000142627"; transcript_id "ENSE00003546123"
chr1	bjp	exon	15334738	15334805	2	-	.	gene_id "ENSG00000142627"; transcript_id "ENSE00000827996"
chr1	bjp	exon	15339067	15339610	2	+	.	gene_id "ENSG00000227959"; transcript_id "ENSE00001714532"
chr1	bjp	exon	15339703	15339942	2	-	.	gene_id "ENSG00000142627"; transcript_id "ENSG00000142627.4_M2"
chr1	bjp	exon	15340828	15341186	2	+	.	gene_id "ENSG00000227959"; transcript_id "ENSE00001597546"
chr1	bjp	exon	15343122	15343282	2	+	.	gene_id "ENSG00000224621"; transcript_id "ENSE00001653864"
chr1	bjp	exon	15345353	15345735	2	+	.	gene_id "ENSG00000224621"; transcript_id "ENSE00001644915"
chr1	bjp	exon	15385552	15385616	2	-	.	gene_id "ENSG00000142632"; transcript_id "ENSG00000142632.1_M2"
chr1	bjp	exon	15385693	15386079	2	-	.	gene_id "ENSG00000142632"; transcript_id "ENSG00000142632.2_M2"
chr1	bjp	exon	15386485	15386589	2	-	.	gene_id "ENSG00000142632"; transcript_id "ENSE00003481157"
chr1	bjp	exon	15389185	15389264	2	-	.	gene_id "ENSG00000142632"; transcript_id "ENSE00003580056"
chr1	bjp	exon	15389786	15389944	2	-	.	gene_id "ENSG00000142632"; transcript_id "ENSG00000142632.3_M2"
chr1	bjp	exon	15392126	15392286	2	-	.	gene_id "ENSG00000142632"; transcript_id "ENSG00000142632.1_M3"
chr1	bjp	exon	15392454	15392543	2	-	.	gene_id "ENSG00000142632"; transcript_id "ENSE00003527002"
chr1	bjp	exon	15392717	15392791	2	-	.	gene_id "ENSG00000142632"; transcript_id "ENSE00003556769"
chr1	bjp	exon	15392906	15393451	2	-	.	gene_id "ENSG00000142632"; transcript_id "ENSG00000142632.1_M4"
chr1	bjp	exon	15393548	15393911	2	-	.	gene_id "ENSG00000142632"; transcript_id "ENSG00000142632.2_M3"
chr1	bjp	exon	15394328	15394590	2	-	.	gene_id "ENSG00000142632"; transcript_id "ENSG00000142632.3_M3"
chr1	bjp	exon	15394898	15394974	2	-	.	gene_id "ENSG00000142632"; transcript_id "ENSE00001031690"
chr1	bjp	exon	15395051	15395159	2	-	.	gene_id "ENSG00000142632"; transcript_id "ENSE00001031688"
chr1	bjp	exon	15395318	15395599	2	-	.	gene_id "ENSG00000142632"; transcript_id "ENSE00001031683"
chr1	bjp	exon	15396022	15396462	2	-	.	gene_id "ENSG00000142632"; transcript_id "ENSE00001164330"
chr1	bjp	exon	15399878	15399985	2	-	.	gene_id "ENSG00000142632"; transcript_id "ENSE00001341474"
chr1	bjp	exon	15403252	15403398	2	-	.	gene_id "ENSG00000237276"; transcript_id "ENSE00001785017"
chr1	bjp	exon	15403794	15403946	2	-	.	gene_id "ENSG00000237276"; transcript_id "ENSG00000237276.1_M2"
chr1	bjp	exon	15404464	15404659	2	-	.	gene_id "ENSG00000237276"; transcript_id "ENSG00000237276.1_M3"
chr1	bjp	exon	15405459	15405599	2	-	.	gene_id "ENSG00000237276"; transcript_id "ENSE00003370833"
chr1	bjp	exon	15405709	15405834	2	-	.	gene_id "ENSG00000237276"; transcript_id "ENSE00003398195"
chr1	bjp	exon	15405912	15405948	2	-	.	gene_id "ENSG00000237276"; transcript_id "ENSE00003353545"
chr1	bjp	exon	15406399	15406493	2	-	.	gene_id "ENSG00000237276"; transcript_id "ENSE00003434790"
chr1	bjp	exon	15406739	15406756	2	-	.	gene_id "ENSG00000237276"; transcript_id "ENSE00003357409"
chr1	bjp	exon	15407545	15407611	2	-	.	gene_id "ENSG00000237276"; transcript_id "ENSE00003323745"
chr1	bjp	exon	15408155	15408219	2	-	.	gene_id "ENSG00000237276"; transcript_id "ENSE00003350361"
chr1	bjp	exon	15408389	15408451	2	-	.	gene_id "ENSG00000237276"; transcript_id "ENSE00003383507"
chr1	bjp	exon	15412479	15412784	2	-	.	gene_id "ENSG00000237276"; transcript_id "ENSE00003411474"
chr1	bjp	exon	15412885	15412949	2	-	.	gene_id "ENSG00000237276"; transcript_id "ENSE00003409448"
chr1	bjp	exon	15413102	15413157	2	-	.	gene_id "ENSG00000237276"; transcript_id "ENSE00003357850"
chr1	bjp	exon	15413245	15413364	2	-	.	gene_id "ENSG00000237276"; transcript_id "ENSE00003422079"
chr1	bjp	exon	15413540	15413638	2	-	.	gene_id "ENSG00000237276"; transcript_id "ENSE00003353093"
chr1	bjp	exon	15415223	15415328	2	-	.	gene_id "ENSG00000237276"; transcript_id "ENSE00003303482"
chr1	bjp	exon	15419009	15419606	2	-	.	gene_id "ENSG00000132881"; transcript_id "ENSG00000132881.1_M2"
chr1	bjp	exon	15419819	15419955	2	-	.	gene_id "ENSG00000132881"; transcript_id "ENSE00001679186"
chr1	bjp	exon	15420202	15420326	2	-	.	gene_id "ENSG00000132881"; transcript_id "ENSE00000906126"
chr1	bjp	exon	15420921	15421073	2	-	.	gene_id "ENSG00000132881"; transcript_id "ENSE00003466651"
chr1	bjp	exon	15423947	15424477	2	-	.	gene_id "ENSG00000132881"; transcript_id "ENSG00000132881.2_M2"
chr1	bjp	exon	15434184	15439134	2	-	.	gene_id "ENSG00000037637"; transcript_id "ENSG00000037637.1_M2"
chr1	bjp	exon	15439637	15439753	2	-	.	gene_id "ENSG00000037637"; transcript_id "ENSE00000752040"
chr1	bjp	exon	15440444	15440775	2	-	.	gene_id "ENSG00000037637"; transcript_id "ENSG00000037637.1_M3"
chr1	bjp	exon	15440904	15440941	2	-	.	gene_id "ENSG00000037637"; transcript_id "ENSE00001703183"
chr1	bjp	exon	15440983	15441079	2	-	.	gene_id "ENSG00000037637"; transcript_id "ENSE00000752115"
chr1	bjp	exon	15443058	15443168	2	-	.	gene_id "ENSG00000037637"; transcript_id "ENSE00000752116"
chr1	bjp	exon	15443952	15444105	2	-	.	gene_id "ENSG00000037637"; transcript_id "ENSE00000752118"
chr1	bjp	exon	15479698	15482294	2	-	.	gene_id "ENSG00000037637"; transcript_id "ENSG00000037637.2_M2"
chr1	bjp	exon	15493142	15493258	2	-	.	gene_id "ENSG00000037637"; transcript_id "ENSE00003617775"
chr1	bjp	exon	15504689	15504955	2	-	.	gene_id "ENSG00000037637"; transcript_id "ENSG00000037637.3_M2"
chr1	bjp	exon	15538032	15538231	2	-	.	gene_id "ENSG00000037637"; transcript_id "ENSE00001467567"
chr1	bjp	exon	15539079	15539202	2	+	.	gene_id "ENSG00000055070"; transcript_id "ENSE00001832266"
chr1	bjp	exon	15552826	15553051	2	+	.	gene_id "ENSG00000055070"; transcript_id "ENSG00000055070.1_M7"
chr1	bjp	exon	15553475	15553779	2	+	.	gene_id "ENSG00000055070"; transcript_id "ENSE00001912628"
chr1	bjp	exon	15554915	15555296	2	-	.	gene_id "ENSG00000226457"; transcript_id "ENSE00001714265"
chr1	bjp	exon	15572847	15572908	2	+	.	gene_id "ENSG00000055070"; transcript_id "ENSE00001882217_F1"
chr1	bjp	exon	15572918	15573093	2	-	.	gene_id "ENSG00000187144"; transcript_id "ENSE00001836384_F1"
chr1	bjp	exon	15573294	15573586	2	+	.	gene_id "ENSG00000055070"; transcript_id "ENSE00001941361"
chr1	bjp	exon	15576352	15576428	2	+	.	gene_id "ENSG00000055070"; transcript_id "ENSE00001946066"
chr1	bjp	exon	15577175	15577224	2	+	.	gene_id "ENSG00000055070"; transcript_id "ENSE00003549917"
chr1	bjp	exon	15580833	15581477	2	+	.	gene_id "ENSG00000055070"; transcript_id "ENSG00000055070.2_M7"
chr1	bjp	exon	15582110	15582356	2	+	.	gene_id "ENSG00000055070"; transcript_id "ENSG00000055070.1_M2"
chr1	bjp	exon	15582546	15583944	2	+	.	gene_id "ENSG00000055070"; transcript_id "ENSG00000055070.2_M2"
chr1	bjp	exon	15584442	15584621	2	-	.	gene_id "ENSG00000187144"; transcript_id "ENSG00000187144.1_M2"
chr1	bjp	exon	15585143	15585320	2	-	.	gene_id "ENSG00000187144"; transcript_id "ENSE00003507548"
chr1	bjp	exon	15586282	15586435	2	-	.	gene_id "ENSG00000187144"; transcript_id "ENSE00001544394"
chr1	bjp	exon	15586520	15586695	2	-	.	gene_id "ENSG00000187144"; transcript_id "ENSE00003583615"
chr1	bjp	exon	15589513	15589630	2	-	.	gene_id "ENSG00000187144"; transcript_id "ENSE00003623888"
chr1	bjp	exon	15589754	15589825	2	-	.	gene_id "ENSG00000187144"; transcript_id "ENSG00000187144.2_M2"
chr1	bjp	exon	15590741	15590878	2	-	.	gene_id "ENSG00000187144"; transcript_id "ENSE00003663835"
chr1	bjp	exon	15594276	15594485	2	-	.	gene_id "ENSG00000187144"; transcript_id "ENSE00001544401"
chr1	bjp	exon	15594893	15594978	2	-	.	gene_id "ENSG00000187144"; transcript_id "ENSE00003472905"
chr1	bjp	exon	15595376	15595818	2	-	.	gene_id "ENSG00000187144"; transcript_id "ENSE00003561254"
chr1	bjp	exon	15596561	15596698	2	-	.	gene_id "ENSG00000187144"; transcript_id "ENSE00003461264"
chr1	bjp	exon	15607354	15607402	2	-	.	gene_id "ENSG00000187144"; transcript_id "ENSE00001333382"
chr1	bjp	exon	15607756	15608039	2	-	.	gene_id "ENSG00000187144"; transcript_id "ENSG00000187144.3_M2"
chr1	bjp	exon	15610876	15611182	2	-	.	gene_id "ENSG00000187144"; transcript_id "ENSG00000187144.4_M2"
chr1	bjp	exon	15611496	15611703	2	-	.	gene_id "ENSG00000187144"; transcript_id "ENSE00003462590"
chr1	bjp	exon	15616300	15616451	2	-	.	gene_id "ENSG00000187144"; transcript_id "ENSE00003473176"
chr1	bjp	exon	15619662	15619848	2	-	.	gene_id "ENSG00000187144"; transcript_id "ENSG00000187144.1_M3"
chr1	bjp	exon	15621219	15621353	2	-	.	gene_id "ENSG00000187144"; transcript_id "ENSE00001333385"
chr1	bjp	exon	15625570	15625866	2	-	.	gene_id "ENSG00000187144"; transcript_id "ENSG00000187144.1_M4"
chr1	bjp	exon	15629116	15629297	2	+	.	gene_id "ENSG00000157191"; transcript_id "ENSG00000157191.1_M10"
chr1	bjp	exon	15629610	15630063	2	+	.	gene_id "ENSG00000157191"; transcript_id "ENSE00001950915"
chr1	bjp	exon	15632072	15632172	2	+	.	gene_id "ENSG00000157191"; transcript_id "ENSE00003467332"
chr1	bjp	exon	15636308	15636412	2	+	.	gene_id "ENSG00000157191"; transcript_id "ENSG00000157191.1_M2"
chr1	bjp	exon	15636498	15636579	2	+	.	gene_id "ENSG00000157191"; transcript_id "ENSE00003469983"
chr1	bjp	exon	15636687	15636788	2	+	.	gene_id "ENSG00000157191"; transcript_id "ENSE00002082600"
chr1	bjp	exon	15643925	15644301	2	+	.	gene_id "ENSG00000157191"; transcript_id "ENSG00000157191.2_M2"
chr1	bjp	exon	15647255	15648491	2	+	.	gene_id "ENSG00000157191"; transcript_id "ENSG00000157191.1_M8"
chr1	bjp	exon	15649370	15651709	2	+	.	gene_id "ENSG00000226029"; transcript_id "ENSE00001761634"
chr1	bjp	exon	15656877	15658528	2	-	.	gene_id "ENSG00000080947"; transcript_id "ENSG00000080947.1_M2"
chr1	bjp	exon	15664185	15664422	2	-	.	gene_id "ENSG00000080947"; transcript_id "ENSG00000080947.2_M2"
chr1	bjp	exon	15665552	15667060	2	-	.	gene_id "ENSG00000080947"; transcript_id "ENSG00000080947.1_M3"
chr1	bjp	exon	15672875	15673108	2	-	.	gene_id "ENSG00000080947"; transcript_id "ENSE00002072940"
chr1	bjp	exon	15678340	15678448	2	-	.	gene_id "ENSG00000080947"; transcript_id "ENSG00000080947.4_M2"
chr1	bjp	exon	15687931	15687985	2	-	.	gene_id "ENSG00000080947"; transcript_id "ENSE00002736640"
chr1	bjp	exon	15719045	15719239	2	-	.	gene_id "ENSG00000215908"; transcript_id "ENSE00003778514"
chr1	bjp	exon	15723242	15723426	2	-	.	gene_id "ENSG00000215908"; transcript_id "ENSG00000215908.3_M2"
chr1	bjp	exon	15805775	15806216	2	-	.	gene_id "ENSG00000272426"; transcript_id "ENSE00003701378"
chr1	bjp	exon	15833190	15833344	2	+	.	gene_id "ENSG00000058453"; transcript_id "ENSE00001631764"
chr1	bjp	exon	15853669	15853902	2	+	.	gene_id "ENSG00000058453"; transcript_id "ENSE00003564850"
chr1	bjp	exon	15855569	15856231	2	+	.	gene_id "ENSG00000058453"; transcript_id "ENSE00001904832"
chr1	bjp	exon	15862647	15862840	2	+	.	gene_id "ENSG00000058453"; transcript_id "ENSG00000058453.6_M2"
chr1	bjp	exon	15869618	15869856	2	+	.	gene_id "ENSG00000058453"; transcript_id "ENSE00000753573"
chr1	bjp	exon	15870303	15870462	2	+	.	gene_id "ENSG00000058453"; transcript_id "ENSE00000753570"
chr1	bjp	exon	15883025	15883194	2	+	.	gene_id "ENSG00000058453"; transcript_id "ENSE00000753564"
chr1	bjp	exon	15886412	15886636	2	+	.	gene_id "ENSG00000058453"; transcript_id "ENSE00000753556"
chr1	bjp	exon	15887081	15887230	2	+	.	gene_id "ENSG00000058453"; transcript_id "ENSE00003521704"
chr1	bjp	exon	15887549	15887749	2	+	.	gene_id "ENSG00000058453"; transcript_id "ENSE00003525292"
chr1	bjp	exon	15887932	15888263	2	+	.	gene_id "ENSG00000058453"; transcript_id "ENSG00000058453.2_M3"
chr1	bjp	exon	15892562	15892635	2	-	.	gene_id "ENSG00000117122"; transcript_id "ENSE00003471586"
chr1	bjp	exon	15892888	15892975	2	-	.	gene_id "ENSG00000117122"; transcript_id "ENSG00000117122.1_M2"
chr1	bjp	exon	15893419	15893793	2	-	.	gene_id "ENSG00000117122"; transcript_id "ENSG00000117122.1_M3"
chr1	bjp	exon	15893958	15895564	2	-	.	gene_id "ENSG00000117122"; transcript_id "ENSG00000117122.1_M8"
chr1	bjp	exon	15896177	15896363	2	+	.	gene_id "ENSG00000226526"; transcript_id "ENSE00001678507"
chr1	bjp	exon	15897836	15898083	2	-	.	gene_id "ENSG00000117122"; transcript_id "ENSG00000117122.2_M3"
chr1	bjp	exon	15914273	15914673	2	-	.	gene_id "ENSG00000159363"; transcript_id "ENSG00000159363.1_M3"
chr1	bjp	exon	15914778	15915272	2	-	.	gene_id "ENSG00000159363"; transcript_id "ENSG00000159363.2_M3"
chr1	bjp	exon	15915362	15915585	2	-	.	gene_id "ENSG00000159363"; transcript_id "ENSE00003467001"
chr1	bjp	exon	15918801	15918953	2	-	.	gene_id "ENSG00000159363"; transcript_id "ENSE00003586709"
chr1	bjp	exon	15920170	15920249	2	-	.	gene_id "ENSG00000159363"; transcript_id "ENSE00003522871"
chr1	bjp	exon	15920366	15920482	2	-	.	gene_id "ENSG00000159363"; transcript_id "ENSE00003513611"
chr1	bjp	exon	15920606	15920766	2	-	.	gene_id "ENSG00000159363"; transcript_id "ENSG00000159363.1_M2"
chr1	bjp	exon	15922208	15922332	2	-	.	gene_id "ENSG00000159363"; transcript_id "ENSE00003511365"
chr1	bjp	exon	15922483	15922603	2	-	.	gene_id "ENSG00000159363"; transcript_id "ENSE00001045175"
chr1	bjp	exon	15922717	15922876	2	-	.	gene_id "ENSG00000159363"; transcript_id "ENSG00000159363.2_M2"
chr1	bjp	exon	15922960	15923055	2	-	.	gene_id "ENSG00000159363"; transcript_id "ENSE00001045148"
chr1	bjp	exon	15924106	15924312	2	-	.	gene_id "ENSG00000159363"; transcript_id "ENSE00001045159"
chr1	bjp	exon	15925967	15926658	2	-	.	gene_id "ENSG00000159363"; transcript_id "ENSG00000159363.1_M5"
chr1	bjp	exon	15926752	15927191	2	-	.	gene_id "ENSG00000159363"; transcript_id "ENSG00000159363.2_M5"
chr1	bjp	exon	15927517	15927672	2	-	.	gene_id "ENSG00000159363"; transcript_id "ENSE00003642245"
chr1	bjp	exon	15930508	15930639	2	-	.	gene_id "ENSG00000159363"; transcript_id "ENSE00003611895"
chr1	bjp	exon	15930743	15930809	2	-	.	gene_id "ENSG00000159363"; transcript_id "ENSG00000159363.1_M4"
chr1	bjp	exon	15930897	15931344	2	-	.	gene_id "ENSG00000159363"; transcript_id "ENSG00000159363.3_M3"
chr1	bjp	exon	15932542	15932611	2	-	.	gene_id "ENSG00000159363"; transcript_id "ENSE00001760891"
chr1	bjp	exon	15932803	15932880	2	-	.	gene_id "ENSG00000159363"; transcript_id "ENSG00000159363.3_M2"
chr1	bjp	exon	15934791	15934870	2	-	.	gene_id "ENSG00000159363"; transcript_id "ENSG00000159363.4_M2"
chr1	bjp	exon	15935102	15935150	2	+	.	gene_id "ENSG00000226526"; transcript_id "ENSE00001759756_F1"
chr1	bjp	exon	15935281	15935472	2	+	.	gene_id "ENSG00000226526"; transcript_id "ENSE00001759756_F2"
chr1	bjp	exon	15935532	15935550	2	+	.	gene_id "ENSG00000226526"; transcript_id "ENSE00001759756_F3"
chr1	bjp	exon	15935833	15936015	2	-	.	gene_id "ENSG00000159363"; transcript_id "ENSG00000159363.5_M2"
chr1	bjp	exon	15936143	15936237	2	-	.	gene_id "ENSG00000159363"; transcript_id "ENSG00000159363.4_M3"
chr1	bjp	exon	15942242	15942441	2	-	.	gene_id "ENSG00000159363"; transcript_id "ENSG00000159363.5_M3"
chr1	bjp	exon	15953087	15953515	2	-	.	gene_id "ENSG00000117118"; transcript_id "ENSG00000117118.2_M2"
chr1	bjp	exon	15953575	15953641	2	-	.	gene_id "ENSG00000117118"; transcript_id "ENSE00001941621"
chr1	bjp	exon	15954438	15954539	2	-	.	gene_id "ENSG00000117118"; transcript_id "ENSE00003738002"
chr1	bjp	exon	15958114	15958323	2	-	.	gene_id "ENSG00000117118"; transcript_id "ENSG00000117118.3_M2"
chr1	bjp	exon	15959050	15959186	2	-	.	gene_id "ENSG00000117118"; transcript_id "ENSG00000117118.4_M2"
chr1	bjp	exon	15962970	15963585	2	-	.	gene_id "ENSG00000117118"; transcript_id "ENSG00000117118.5_M2"
chr1	bjp	exon	15975295	15975422	2	-	.	gene_id "ENSG00000117118"; transcript_id "ENSG00000117118.6_M2"
chr1	bjp	exon	15975681	15975759	2	-	.	gene_id "ENSG00000117118"; transcript_id "ENSE00001925767"
chr1	bjp	exon	15983098	15983331	2	-	.	gene_id "ENSG00000117118"; transcript_id "ENSE00001863225"
chr1	bjp	exon	15984788	15985010	2	-	.	gene_id "ENSG00000117118"; transcript_id "ENSG00000117118.1_M3"
chr1	bjp	exon	15998618	16001130	2	-	.	gene_id "ENSG00000117115"; transcript_id "ENSG00000117115.1_M3"
chr1	bjp	exon	16001941	16002069	2	-	.	gene_id "ENSG00000117115"; transcript_id "ENSE00003527847"
chr1	bjp	exon	16003259	16003344	2	-	.	gene_id "ENSG00000117115"; transcript_id "ENSE00003491056"
chr1	bjp	exon	16006713	16007680	2	-	.	gene_id "ENSG00000117115"; transcript_id "ENSG00000117115.1_M4"
chr1	bjp	exon	16010890	16011274	2	-	.	gene_id "ENSG00000117115"; transcript_id "ENSG00000117115.1_M2"
chr1	bjp	exon	16014386	16014978	2	-	.	gene_id "ENSG00000117115"; transcript_id "ENSG00000117115.2_M2"
chr1	bjp	exon	16015076	16015266	2	-	.	gene_id "ENSG00000117115"; transcript_id "ENSE00001882596"
chr1	bjp	exon	16015566	16015677	2	-	.	gene_id "ENSG00000117115"; transcript_id "ENSE00000753368"
chr1	bjp	exon	16016439	16016542	2	-	.	gene_id "ENSG00000117115"; transcript_id "ENSE00000753367"
chr1	bjp	exon	16018359	16018537	2	-	.	gene_id "ENSG00000117115"; transcript_id "ENSE00003692176"
chr1	bjp	exon	16024149	16024274	2	-	.	gene_id "ENSG00000117115"; transcript_id "ENSE00000753365"
chr1	bjp	exon	16027639	16027700	2	-	.	gene_id "ENSG00000117115"; transcript_id "ENSE00000753363"
chr1	bjp	exon	16034755	16034827	2	-	.	gene_id "ENSG00000117115"; transcript_id "ENSE00000753362"
chr1	bjp	exon	16036646	16036829	2	-	.	gene_id "ENSG00000117115"; transcript_id "ENSE00000753361"
chr1	bjp	exon	16055360	16055514	2	-	.	gene_id "ENSG00000117115"; transcript_id "ENSE00001467244"
chr1	bjp	exon	16126115	16126262	2	+	.	gene_id "ENSG00000204362"; transcript_id "ENSG00000204362.1_M2"
chr1	bjp	exon	16129385	16129585	2	+	.	gene_id "ENSG00000204362"; transcript_id "ENSE00001467216"
chr1	bjp	exon	16129652	16129710	2	-	.	gene_id "ENSG00000282843"; transcript_id "ENSE00003791158_F1"
chr1	bjp	exon	16130218	16131448	2	+	.	gene_id "ENSG00000204362"; transcript_id "ENSE00001636012_F1"
chr1	bjp	exon	16131563	16132956	2	+	.	gene_id "ENSG00000204362"; transcript_id "ENSG00000204362.1_M3"
chr1	bjp	exon	16133183	16133995	2	+	.	gene_id "ENSG00000204362"; transcript_id "ENSE00001636012_F3"
chr1	bjp	exon	16137883	16138155	2	-	.	gene_id "ENSG00000282843"; transcript_id "ENSE00003789137"
chr1	bjp	exon	16141511	16141694	2	+	.	gene_id "ENSG00000142623"; transcript_id "ENSE00002209398"
chr1	bjp	exon	16158674	16158854	2	+	.	gene_id "ENSG00000142623"; transcript_id "ENSE00001652409"
chr1	bjp	exon	16159909	16160115	2	+	.	gene_id "ENSG00000142623"; transcript_id "ENSG00000142623.1_M2"
chr1	bjp	exon	16160789	16160849	2	+	.	gene_id "ENSG00000142623"; transcript_id "ENSE00003573493"
chr1	bjp	exon	16162232	16162349	2	+	.	gene_id "ENSG00000142623"; transcript_id "ENSE00003542293"
chr1	bjp	exon	16162454	16162579	2	+	.	gene_id "ENSG00000142623"; transcript_id "ENSE00003646953"
chr1	bjp	exon	16164989	16165161	2	+	.	gene_id "ENSG00000142623"; transcript_id "ENSE00001671968"
chr1	bjp	exon	16165312	16165415	2	+	.	gene_id "ENSG00000142623"; transcript_id "ENSE00001654956"
chr1	bjp	exon	16166450	16166572	2	+	.	gene_id "ENSG00000142623"; transcript_id "ENSE00001673194"
chr1	bjp	exon	16166964	16167071	2	+	.	gene_id "ENSG00000142623"; transcript_id "ENSE00001635738"
chr1	bjp	exon	16169209	16169360	2	+	.	gene_id "ENSG00000142623"; transcript_id "ENSE00001626162"
chr1	bjp	exon	16173772	16173916	2	+	.	gene_id "ENSG00000142623"; transcript_id "ENSE00003690888"
chr1	bjp	exon	16175074	16175167	2	+	.	gene_id "ENSG00000142623"; transcript_id "ENSE00003476461"
chr1	bjp	exon	16176089	16177217	2	+	.	gene_id "ENSG00000142623"; transcript_id "ENSG00000142623.1_M3"
chr1	bjp	exon	16180184	16182178	2	+	.	gene_id "ENSG00000142623"; transcript_id "ENSG00000142623.2_M2"
chr1	bjp	exon	16185297	16185428	2	+	.	gene_id "ENSG00000142619"; transcript_id "ENSE00001467168"
chr1	bjp	exon	16195774	16195954	2	+	.	gene_id "ENSG00000142619"; transcript_id "ENSE00000955336"
chr1	bjp	exon	16198335	16198407	2	+	.	gene_id "ENSG00000142619"; transcript_id "ENSE00001162404"
chr1	bjp	exon	16201851	16201912	2	+	.	gene_id "ENSG00000142619"; transcript_id "ENSE00001162396"
chr1	bjp	exon	16202672	16202789	2	+	.	gene_id "ENSG00000142619"; transcript_id "ENSE00001162391"
chr1	bjp	exon	16203789	16203914	2	+	.	gene_id "ENSG00000142619"; transcript_id "ENSE00001162383"
chr1	bjp	exon	16206184	16206362	2	+	.	gene_id "ENSG00000142619"; transcript_id "ENSE00001162376"
chr1	bjp	exon	16206837	16206940	2	+	.	gene_id "ENSG00000142619"; transcript_id "ENSE00000955342"
chr1	bjp	exon	16207025	16207136	2	+	.	gene_id "ENSG00000142619"; transcript_id "ENSE00001162367"
chr1	bjp	exon	16209321	16209428	2	+	.	gene_id "ENSG00000142619"; transcript_id "ENSE00001613238"
chr1	bjp	exon	16210617	16210768	2	+	.	gene_id "ENSG00000142619"; transcript_id "ENSE00001162351"
chr1	bjp	exon	16212515	16212659	2	+	.	gene_id "ENSG00000142619"; transcript_id "ENSE00001162342"
chr1	bjp	exon	16212770	16212872	2	+	.	gene_id "ENSG00000142619"; transcript_id "ENSE00001162335"
chr1	bjp	exon	16213930	16214016	2	+	.	gene_id "ENSG00000266634"; transcript_id "ENSE00002711854"
chr1	bjp	exon	16216389	16216468	2	+	.	gene_id "ENSG00000142619"; transcript_id "ENSE00001162330"
chr1	bjp	exon	16216706	16216831	2	+	.	gene_id "ENSG00000142619"; transcript_id "ENSE00000955349"
chr1	bjp	exon	16218876	16220263	2	+	.	gene_id "ENSG00000142619"; transcript_id "ENSE00001467155"
chr1	bjp	exon	16246944	16247063	2	+	.	gene_id "ENSG00000159339"; transcript_id "ENSG00000159339.1_M2"
chr1	bjp	exon	16269734	16269914	2	+	.	gene_id "ENSG00000159339"; transcript_id "ENSE00001268578"
chr1	bjp	exon	16272702	16272768	2	+	.	gene_id "ENSG00000159339"; transcript_id "ENSE00001044965"
chr1	bjp	exon	16273086	16273558	2	+	.	gene_id "ENSG00000159339"; transcript_id "ENSE00001467132"
chr1	bjp	exon	16274920	16274987	2	+	.	gene_id "ENSG00000159339"; transcript_id "ENSE00001044983"
chr1	bjp	exon	16276773	16276890	2	+	.	gene_id "ENSG00000159339"; transcript_id "ENSE00001044981"
chr1	bjp	exon	16278423	16278548	2	+	.	gene_id "ENSG00000159339"; transcript_id "ENSE00001044989"
chr1	bjp	exon	16280653	16280831	2	+	.	gene_id "ENSG00000159339"; transcript_id "ENSE00001268541"
chr1	bjp	exon	16281009	16281112	2	+	.	gene_id "ENSG00000159339"; transcript_id "ENSE00001044974"
chr1	bjp	exon	16284737	16284848	2	+	.	gene_id "ENSG00000159339"; transcript_id "ENSG00000159339.2_M2"
chr1	bjp	exon	16286632	16286912	2	+	.	gene_id "ENSG00000159339"; transcript_id "ENSG00000159339.1_M3"
chr1	bjp	exon	16287441	16287496	2	+	.	gene_id "ENSG00000159339"; transcript_id "ENSE00001830183"
chr1	bjp	exon	16293194	16293348	2	+	.	gene_id "ENSG00000159339"; transcript_id "ENSE00003508031"
chr1	bjp	exon	16294644	16294788	2	+	.	gene_id "ENSG00000159339"; transcript_id "ENSE00003549674"
chr1	bjp	exon	16295018	16295120	2	+	.	gene_id "ENSG00000159339"; transcript_id "ENSG00000159339.3_M2"
chr1	bjp	exon	16297201	16297271	2	+	.	gene_id "ENSG00000159339"; transcript_id "ENSG00000159339.4_M2"
chr1	bjp	exon	16297640	16297768	2	+	.	gene_id "ENSG00000159339"; transcript_id "ENSE00001044963"
chr1	bjp	exon	16301903	16302385	2	+	.	gene_id "ENSG00000159339"; transcript_id "ENSE00001467124"
chr1	bjp	exon	16310608	16310773	2	+	.	gene_id "ENSG00000276747"; transcript_id "ENSE00003736625"
chr1	bjp	exon	16311464	16311641	2	+	.	gene_id "ENSG00000276747"; transcript_id "ENSE00003716662"
chr1	bjp	exon	16313834	16313906	2	+	.	gene_id "ENSG00000276747"; transcript_id "ENSE00003741343"
chr1	bjp	exon	16317976	16318043	2	+	.	gene_id "ENSG00000276747"; transcript_id "ENSE00003753264"
chr1	bjp	exon	16319100	16319217	2	+	.	gene_id "ENSG00000276747"; transcript_id "ENSE00003740425"
chr1	bjp	exon	16320019	16320144	2	+	.	gene_id "ENSG00000276747"; transcript_id "ENSE00003730598"
chr1	bjp	exon	16326442	16326617	2	+	.	gene_id "ENSG00000276747"; transcript_id "ENSE00003737453"
chr1	bjp	exon	16326836	16326939	2	+	.	gene_id "ENSG00000276747"; transcript_id "ENSE00003721743"
chr1	bjp	exon	16330174	16330285	2	+	.	gene_id "ENSG00000276747"; transcript_id "ENSE00003744684"
chr1	bjp	exon	16332035	16332142	2	+	.	gene_id "ENSG00000276747"; transcript_id "ENSE00003739492"
chr1	bjp	exon	16332359	16332513	2	+	.	gene_id "ENSG00000276747"; transcript_id "ENSE00003742860"
chr1	bjp	exon	16333009	16333165	2	+	.	gene_id "ENSG00000276747"; transcript_id "ENSE00003734908"
chr1	bjp	exon	16333596	16333719	2	+	.	gene_id "ENSG00000276747"; transcript_id "ENSE00003734363"
chr1	bjp	exon	16335123	16335193	2	+	.	gene_id "ENSG00000276747"; transcript_id "ENSE00003734813"
chr1	bjp	exon	16336634	16336795	2	+	.	gene_id "ENSG00000276747"; transcript_id "ENSE00003726671"
chr1	bjp	exon	16339177	16339672	2	+	.	gene_id "ENSG00000276747"; transcript_id "ENSE00003712079"
chr1	bjp	exon	16363511	16363654	2	-	.	gene_id "ENSG00000179051"; transcript_id "ENSE00001267910"
chr1	bjp	exon	16376247	16376578	2	-	.	gene_id "ENSG00000179051"; transcript_id "ENSG00000179051.1_M2"
chr1	bjp	exon	16377563	16377743	2	-	.	gene_id "ENSG00000179051"; transcript_id "ENSE00001364922"
chr1	bjp	exon	16489035	16489150	2	+	.	gene_id "ENSG00000074964"; transcript_id "ENSE00001267745"
chr1	bjp	exon	16529587	16529666	2	+	.	gene_id "ENSG00000074964"; transcript_id "ENSE00001162086"
chr1	bjp	exon	16536475	16536660	2	+	.	gene_id "ENSG00000074964"; transcript_id "ENSE00001161931"
chr1	bjp	exon	16537461	16537494	2	+	.	gene_id "ENSG00000074964"; transcript_id "ENSE00001182858"
chr1	bjp	exon	16551160	16551251	2	+	.	gene_id "ENSG00000074964"; transcript_id "ENSG00000074964.1_M2"
chr1	bjp	exon	16552541	16552624	2	+	.	gene_id "ENSG00000074964"; transcript_id "ENSE00003548497"
chr1	bjp	exon	16553506	16553912	2	+	.	gene_id "ENSG00000074964"; transcript_id "ENSE00001932431"
chr1	bjp	exon	16556827	16556996	2	+	.	gene_id "ENSG00000074964"; transcript_id "ENSE00003670661"
chr1	bjp	exon	16562084	16562200	2	+	.	gene_id "ENSG00000074964"; transcript_id "ENSE00000896633"
chr1	bjp	exon	16564116	16565230	2	+	.	gene_id "ENSG00000074964"; transcript_id "ENSG00000074964.2_M2"
chr1	bjp	exon	16567350	16567556	2	+	.	gene_id "ENSG00000074964"; transcript_id "ENSE00001935881"
chr1	bjp	exon	16568372	16568478	2	+	.	gene_id "ENSG00000074964"; transcript_id "ENSE00003503885"
chr1	bjp	exon	16570920	16570997	2	+	.	gene_id "ENSG00000074964"; transcript_id "ENSE00003505774"
chr1	bjp	exon	16572052	16572231	2	+	.	gene_id "ENSG00000074964"; transcript_id "ENSE00003594571"
chr1	bjp	exon	16573443	16573559	2	+	.	gene_id "ENSG00000074964"; transcript_id "ENSE00003493681"
chr1	bjp	exon	16575010	16575102	2	+	.	gene_id "ENSG00000074964"; transcript_id "ENSG00000074964.3_M2"
chr1	bjp	exon	16576384	16576557	2	+	.	gene_id "ENSG00000074964"; transcript_id "ENSE00003583343"
chr1	bjp	exon	16581396	16581541	2	+	.	gene_id "ENSG00000074964"; transcript_id "ENSE00003654161"
chr1	bjp	exon	16583333	16583638	2	+	.	gene_id "ENSG00000074964"; transcript_id "ENSG00000074964.4_M2"
chr1	bjp	exon	16583903	16584084	2	+	.	gene_id "ENSG00000074964"; transcript_id "ENSE00003461835"
chr1	bjp	exon	16586976	16587091	2	+	.	gene_id "ENSG00000074964"; transcript_id "ENSE00003602420"
chr1	bjp	exon	16587650	16587777	2	+	.	gene_id "ENSG00000074964"; transcript_id "ENSE00003576297"
chr1	bjp	exon	16588839	16589067	2	+	.	gene_id "ENSG00000074964"; transcript_id "ENSE00001838808"
chr1	bjp	exon	16589288	16589388	2	+	.	gene_id "ENSG00000074964"; transcript_id "ENSE00003522686"
chr1	bjp	exon	16597627	16597748	2	+	.	gene_id "ENSG00000074964"; transcript_id "ENSE00003486711"
chr1	bjp	exon	16603714	16603800	2	+	.	gene_id "ENSG00000074964"; transcript_id "ENSG00000074964.5_M2"
chr1	bjp	exon	16604965	16605188	2	+	.	gene_id "ENSG00000074964"; transcript_id "ENSE00003507371"
chr1	bjp	exon	16605639	16605793	2	+	.	gene_id "ENSG00000074964"; transcript_id "ENSE00003466542"
chr1	bjp	exon	16613520	16613668	2	+	.	gene_id "ENSG00000074964"; transcript_id "ENSE00003468557"
chr1	bjp	exon	16636375	16636549	2	+	.	gene_id "ENSG00000074964"; transcript_id "ENSE00003506428"
chr1	bjp	exon	16639853	16639925	2	+	.	gene_id "ENSG00000074964"; transcript_id "ENSE00001952719"
chr1	bjp	exon	16642805	16644038	2	+	.	gene_id "ENSG00000074964"; transcript_id "ENSG00000074964.6_M2"
chr1	bjp	exon	16645604	16646630	2	+	.	gene_id "ENSG00000074964"; transcript_id "ENSG00000074964.1_M5"
chr1	bjp	exon	16670863	16670920	2	+	.	gene_id "ENSG00000236648"; transcript_id "ENSE00001696013"
chr1	bjp	exon	16671736	16671896	2	+	.	gene_id "ENSG00000236648"; transcript_id "ENSE00001601551"
chr1	bjp	exon	16674863	16674951	2	+	.	gene_id "ENSG00000236648"; transcript_id "ENSE00001594642"
chr1	bjp	exon	16702737	16703021	2	+	.	gene_id "ENSG00000236648"; transcript_id "ENSE00001744007"
chr1	bjp	exon	16708356	16708547	2	+	.	gene_id "ENSG00000117148"; transcript_id "ENSE00001466981"
chr1	bjp	exon	16776019	16776393	2	+	.	gene_id "ENSG00000117148"; transcript_id "ENSG00000117148.1_M2"
chr1	bjp	exon	16778773	16780070	2	+	.	gene_id "ENSG00000117148"; transcript_id "ENSG00000117148.2_M2"
chr1	bjp	exon	17028350	17028540	2	+	.	gene_id "ENSG00000261781"; transcript_id "ENSE00002609651"
chr1	bjp	exon	17034576	17036774	2	+	.	gene_id "ENSG00000261781"; transcript_id "ENSE00002596002"
chr1	bjp	exon	17070054	17070505	2	+	.	gene_id "ENSG00000117154"; transcript_id "ENSE00001267449"
chr1	bjp	exon	17071705	17078181	2	+	.	gene_id "ENSG00000280222"; transcript_id "ENSE00003759207"
chr1	bjp	exon	17129184	17129279	2	-	.	gene_id "ENSG00000230035"; transcript_id "ENSE00001641263"
chr1	bjp	exon	17130002	17130018	2	-	.	gene_id "ENSG00000230035"; transcript_id "ENSE00001679066"
chr1	bjp	exon	17141317	17141611	2	-	.	gene_id "ENSG00000230035"; transcript_id "ENSE00001748662"
chr1	bjp	exon	17190139	17190251	2	+	.	gene_id "ENSG00000117154"; transcript_id "ENSE00001065618"
chr1	bjp	exon	17241924	17241963	2	+	.	gene_id "ENSG00000117154"; transcript_id "ENSE00001757052"
chr1	bjp	exon	17254759	17254880	2	+	.	gene_id "ENSG00000117154"; transcript_id "ENSE00000753919"
chr1	bjp	exon	17298086	17298204	2	+	.	gene_id "ENSG00000117154"; transcript_id "ENSE00000850903"
chr1	bjp	exon	17326037	17326900	2	+	.	gene_id "ENSG00000117154"; transcript_id "ENSG00000117154.1_M2"
chr1	bjp	exon	17329893	17330367	2	+	.	gene_id "ENSG00000117154"; transcript_id "ENSE00003634334"
chr1	bjp	exon	17341376	17341568	2	+	.	gene_id "ENSG00000117154"; transcript_id "ENSG00000117154.2_M2"
chr1	bjp	exon	17341969	17342007	2	+	.	gene_id "ENSG00000117154"; transcript_id "ENSE00003505777"
chr1	bjp	exon	17342883	17343110	2	+	.	gene_id "ENSG00000117154"; transcript_id "ENSG00000117154.3_M2"
chr1	bjp	exon	17350320	17350711	2	+	.	gene_id "ENSG00000225387"; transcript_id "ENSE00001674693"
chr1	bjp	exon	17352963	17353061	2	+	.	gene_id "ENSG00000225387"; transcript_id "ENSE00001638409"
chr1	bjp	exon	17447315	17452450	2	+	.	gene_id "ENSG00000179023"; transcript_id "ENSE00001544128"
chr1	bjp	exon	17479282	17479547	2	+	.	gene_id "ENSG00000235282"; transcript_id "ENSE00003159897"
chr1	bjp	exon	17561643	17561861	2	+	.	gene_id "ENSG00000225478"; transcript_id "ENSE00001628889"
chr1	bjp	exon	17597028	17597710	2	+	.	gene_id "ENSG00000009709"; transcript_id "ENSG00000009709.1_M3"
chr1	bjp	exon	17600323	17600558	2	+	.	gene_id "ENSG00000009709"; transcript_id "ENSE00000753995"
chr1	bjp	exon	17601131	17601260	2	+	.	gene_id "ENSG00000009709"; transcript_id "ENSE00000753996"
chr1	bjp	exon	17602222	17602356	2	+	.	gene_id "ENSG00000009709"; transcript_id "ENSG00000009709.1_M2"
chr1	bjp	exon	17657716	17657915	2	+	.	gene_id "ENSG00000009709"; transcript_id "ENSE00000753999"
chr1	bjp	exon	17666581	17666746	2	+	.	gene_id "ENSG00000009709"; transcript_id "ENSE00000754000"
chr1	bjp	exon	17669024	17669226	2	+	.	gene_id "ENSG00000009709"; transcript_id "ENSE00000754001"
chr1	bjp	exon	17701650	17702156	2	+	.	gene_id "ENSG00000009709"; transcript_id "ENSG00000009709.2_M3"
chr1	bjp	exon	17710829	17714883	2	+	.	gene_id "ENSG00000009709"; transcript_id "ENSE00001544124"
chr1	bjp	exon	17805331	17806259	2	-	.	gene_id "ENSG00000179002"; transcript_id "ENSE00001267302"
chr1	bjp	exon	17807450	17807573	2	-	.	gene_id "ENSG00000179002"; transcript_id "ENSE00001267288"
chr1	bjp	exon	17814990	17815057	2	-	.	gene_id "ENSG00000255275"; transcript_id "ENSE00002721684_F1"
chr1	bjp	exon	17819931	17820704	2	-	.	gene_id "ENSG00000179002"; transcript_id "ENSE00003497171"
chr1	bjp	exon	17823334	17823346	2	-	.	gene_id "ENSG00000179002"; transcript_id "ENSE00001407872_F1"
chr1	bjp	exon	17825238	17825241	2	-	.	gene_id "ENSG00000255275"; transcript_id "ENSE00001937137_F1"
chr1	bjp	exon	17825446	17825462	2	-	.	gene_id "ENSG00000255275"; transcript_id "ENSE00001937137_F2"
chr1	bjp	exon	17840249	17840367	2	-	.	gene_id "ENSG00000159423"; transcript_id "ENSE00003496017"
chr1	bjp	exon	17841169	17841290	2	-	.	gene_id "ENSG00000159423"; transcript_id "ENSE00003469755"
chr1	bjp	exon	17842103	17842255	2	-	.	gene_id "ENSG00000159423"; transcript_id "ENSE00003557914"
chr1	bjp	exon	17842998	17843045	2	-	.	gene_id "ENSG00000159423"; transcript_id "ENSE00003514751"
chr1	bjp	exon	17843206	17843402	2	-	.	gene_id "ENSG00000159423"; transcript_id "ENSE00003558878"
chr1	bjp	exon	17845090	17845163	2	-	.	gene_id "ENSG00000159423"; transcript_id "ENSE00003620310"
chr1	bjp	exon	17847508	17847695	2	-	.	gene_id "ENSG00000159423"; transcript_id "ENSE00003600909"
chr1	bjp	exon	17848368	17848480	2	-	.	gene_id "ENSG00000159423"; transcript_id "ENSE00001789536"
chr1	bjp	exon	17848919	17849006	2	-	.	gene_id "ENSG00000159423"; transcript_id "ENSG00000159423.1_M2"
chr1	bjp	exon	17849010	17849083	2	-	.	gene_id "ENSG00000265606"; transcript_id "ENSE00002695323"
chr1	bjp	exon	17849087	17849236	2	-	.	gene_id "ENSG00000159423"; transcript_id "ENSE00003614219"
chr1	bjp	exon	17851092	17851206	2	-	.	gene_id "ENSG00000255275"; transcript_id "ENSE00001946262"
chr1	bjp	exon	17851281	17851436	2	-	.	gene_id "ENSG00000159423"; transcript_id "ENSG00000159423.2_M2"
chr1	bjp	exon	17852274	17852321	2	-	.	gene_id "ENSG00000159423"; transcript_id "ENSE00003521564"
chr1	bjp	exon	17855170	17855262	2	-	.	gene_id "ENSG00000159423"; transcript_id "ENSE00003467881"
chr1	bjp	exon	17855914	17856001	2	-	.	gene_id "ENSG00000255275"; transcript_id "ENSE00001827169_F1"
chr1	bjp	exon	17856502	17856702	2	-	.	gene_id "ENSG00000159423"; transcript_id "ENSE00002254910"
chr1	bjp	exon	17862873	17862950	2	-	.	gene_id "ENSG00000221662"; transcript_id "ENSE00001565370"
chr1	bjp	exon	17868268	17868587	2	-	.	gene_id "ENSG00000159423"; transcript_id "ENSG00000159423.2_M4"
chr1	bjp	exon	17870084	17874327	2	-	.	gene_id "ENSG00000169991"; transcript_id "ENSG00000169991.1_M3"
chr1	bjp	exon	17876123	17876253	2	-	.	gene_id "ENSG00000169991"; transcript_id "ENSE00003532103"
chr1	bjp	exon	17877168	17877260	2	-	.	gene_id "ENSG00000169991"; transcript_id "ENSE00003464197"
chr1	bjp	exon	17877739	17877859	2	-	.	gene_id "ENSG00000169991"; transcript_id "ENSG00000169991.1_M2"
chr1	bjp	exon	17882681	17882820	2	-	.	gene_id "ENSG00000169991"; transcript_id "ENSE00003652698"
chr1	bjp	exon	17884142	17884282	2	-	.	gene_id "ENSG00000169991"; transcript_id "ENSE00003645186"
chr1	bjp	exon	17885459	17885554	2	-	.	gene_id "ENSG00000169991"; transcript_id "ENSE00003597461"
chr1	bjp	exon	17886842	17886901	2	-	.	gene_id "ENSG00000169991"; transcript_id "ENSE00003662286"
chr1	bjp	exon	17923324	17924342	2	-	.	gene_id "ENSG00000169991"; transcript_id "ENSG00000169991.2_M2"
chr1	bjp	exon	18044148	18044310	2	-	.	gene_id "ENSG00000127481"; transcript_id "ENSE00003526434"
chr1	bjp	exon	18045192	18045234	2	-	.	gene_id "ENSG00000127481"; transcript_id "ENSE00001920298"
chr1	bjp	exon	18045383	18048714	2	-	.	gene_id "ENSG00000127481"; transcript_id "ENSG00000127481.1_M2"
chr1	bjp	exon	18048757	18049649	2	-	.	gene_id "ENSG00000127481"; transcript_id "ENSG00000127481.2_M2"
chr1	bjp	exon	18051918	18052112	2	-	.	gene_id "ENSG00000127481"; transcript_id "ENSE00001667912"
chr1	bjp	exon	18053559	18053684	2	-	.	gene_id "ENSG00000127481"; transcript_id "ENSE00001738143"
chr1	bjp	exon	18054103	18054245	2	-	.	gene_id "ENSG00000127481"; transcript_id "ENSE00001761116"
chr1	bjp	exon	18055240	18055353	2	-	.	gene_id "ENSG00000127481"; transcript_id "ENSE00001659248"
chr1	bjp	exon	18056182	18056400	2	-	.	gene_id "ENSG00000127481"; transcript_id "ENSE00001642274"
chr1	bjp	exon	18060153	18060338	2	-	.	gene_id "ENSG00000127481"; transcript_id "ENSG00000127481.3_M2"
chr1	bjp	exon	18060733	18060906	2	-	.	gene_id "ENSG00000127481"; transcript_id "ENSG00000127481.1_M3"
chr1	bjp	exon	18061368	18061558	2	-	.	gene_id "ENSG00000127481"; transcript_id "ENSG00000127481.4_M2"
chr1	bjp	exon	18062325	18062444	2	-	.	gene_id "ENSG00000127481"; transcript_id "ENSE00003526129"
chr1	bjp	exon	18062987	18063364	2	-	.	gene_id "ENSG00000127481"; transcript_id "ENSG00000127481.5_M2"
chr1	bjp	exon	18063964	18064091	2	-	.	gene_id "ENSG00000127481"; transcript_id "ENSE00003458500"
chr1	bjp	exon	18064632	18064719	2	-	.	gene_id "ENSG00000127481"; transcript_id "ENSE00003589062"
chr1	bjp	exon	18067043	18067123	2	-	.	gene_id "ENSG00000127481"; transcript_id "ENSE00003478357"
chr1	bjp	exon	18067524	18067572	2	-	.	gene_id "ENSG00000127481"; transcript_id "ENSE00001881944"
chr1	bjp	exon	18067822	18068019	2	-	.	gene_id "ENSG00000127481"; transcript_id "ENSE00001720330"
chr1	bjp	exon	18068966	18069087	2	-	.	gene_id "ENSG00000127481"; transcript_id "ENSE00001752759"
chr1	bjp	exon	18071534	18071707	2	-	.	gene_id "ENSG00000127481"; transcript_id "ENSE00003591297"
chr1	bjp	exon	18072042	18072368	2	-	.	gene_id "ENSG00000127481"; transcript_id "ENSG00000127481.6_M2"
chr1	bjp	exon	18072504	18072645	2	-	.	gene_id "ENSG00000127481"; transcript_id "ENSE00001656936"
chr1	bjp	exon	18073190	18073299	2	-	.	gene_id "ENSG00000127481"; transcript_id "ENSE00001624749"
chr1	bjp	exon	18074023	18074183	2	-	.	gene_id "ENSG00000127481"; transcript_id "ENSG00000127481.7_M2"
chr1	bjp	exon	18074291	18074420	2	-	.	gene_id "ENSG00000127481"; transcript_id "ENSE00003632435"
chr1	bjp	exon	18077551	18077678	2	-	.	gene_id "ENSG00000127481"; transcript_id "ENSE00003489032"
chr1	bjp	exon	18077835	18078287	2	-	.	gene_id "ENSG00000127481"; transcript_id "ENSG00000127481.1_M4"
chr1	bjp	exon	18079100	18081532	2	-	.	gene_id "ENSG00000127481"; transcript_id "ENSG00000127481.1_M5"
chr1	bjp	exon	18082273	18082411	2	-	.	gene_id "ENSG00000127481"; transcript_id "ENSE00001629636"
chr1	bjp	exon	18082852	18083091	2	-	.	gene_id "ENSG00000127481"; transcript_id "ENSE00001633664"
chr1	bjp	exon	18084681	18084874	2	-	.	gene_id "ENSG00000127481"; transcript_id "ENSE00003523941"
chr1	bjp	exon	18085283	18086302	2	-	.	gene_id "ENSG00000127481"; transcript_id "ENSG00000127481.8_M2"
chr1	bjp	exon	18086325	18086410	2	-	.	gene_id "ENSG00000127481"; transcript_id "ENSE00001695660"
chr1	bjp	exon	18087008	18087152	2	-	.	gene_id "ENSG00000127481"; transcript_id "ENSE00001597952"
chr1	bjp	exon	18087631	18087799	2	-	.	gene_id "ENSG00000127481"; transcript_id "ENSE00001721044"
chr1	bjp	exon	18088640	18088885	2	-	.	gene_id "ENSG00000127481"; transcript_id "ENSG00000127481.2_M3"
chr1	bjp	exon	18089385	18089463	2	-	.	gene_id "ENSG00000127481"; transcript_id "ENSE00001692520"
chr1	bjp	exon	18090283	18090510	2	-	.	gene_id "ENSG00000127481"; transcript_id "ENSE00001750464"
chr1	bjp	exon	18091933	18092146	2	-	.	gene_id "ENSG00000127481"; transcript_id "ENSG00000127481.9_M2"
chr1	bjp	exon	18093064	18093160	2	-	.	gene_id "ENSG00000127481"; transcript_id "ENSE00001936933"
chr1	bjp	exon	18093907	18094116	2	-	.	gene_id "ENSG00000127481"; transcript_id "ENSE00003523300"
chr1	bjp	exon	18128594	18128768	2	-	.	gene_id "ENSG00000127481"; transcript_id "ENSE00001690615"
chr1	bjp	exon	18129672	18129809	2	-	.	gene_id "ENSG00000127481"; transcript_id "ENSE00001639433"
chr1	bjp	exon	18131369	18131473	2	-	.	gene_id "ENSG00000127481"; transcript_id "ENSE00001779119"
chr1	bjp	exon	18131928	18132105	2	-	.	gene_id "ENSG00000127481"; transcript_id "ENSE00001605108"
chr1	bjp	exon	18132228	18132358	2	-	.	gene_id "ENSG00000127481"; transcript_id "ENSE00001614845"
chr1	bjp	exon	18134475	18134586	2	-	.	gene_id "ENSG00000127481"; transcript_id "ENSE00001792909"
chr1	bjp	exon	18135282	18135403	2	-	.	gene_id "ENSG00000127481"; transcript_id "ENSG00000127481.11_M2"
chr1	bjp	exon	18136319	18136654	2	-	.	gene_id "ENSG00000127481"; transcript_id "ENSG00000127481.3_M3"
chr1	bjp	exon	18137352	18137526	2	-	.	gene_id "ENSG00000127481"; transcript_id "ENSE00001671144"
chr1	bjp	exon	18138522	18138656	2	-	.	gene_id "ENSG00000127481"; transcript_id "ENSE00001795638"
chr1	bjp	exon	18139091	18139154	2	-	.	gene_id "ENSG00000127481"; transcript_id "ENSE00001633235"
chr1	bjp	exon	18140293	18140325	2	-	.	gene_id "ENSG00000127481"; transcript_id "ENSE00001466367"
chr1	bjp	exon	18141106	18141322	2	-	.	gene_id "ENSG00000127481"; transcript_id "ENSE00001652888"
chr1	bjp	exon	18141453	18142388	2	-	.	gene_id "ENSG00000127481"; transcript_id "ENSG00000127481.4_M3"
chr1	bjp	exon	18142842	18143005	2	-	.	gene_id "ENSG00000127481"; transcript_id "ENSE00003458977"
chr1	bjp	exon	18143830	18144031	2	-	.	gene_id "ENSG00000127481"; transcript_id "ENSE00003659778"
chr1	bjp	exon	18144297	18144468	2	-	.	gene_id "ENSG00000127481"; transcript_id "ENSG00000127481.12_M2"
chr1	bjp	exon	18145447	18145607	2	-	.	gene_id "ENSG00000127481"; transcript_id "ENSG00000127481.5_M3"
chr1	bjp	exon	18145970	18146197	2	-	.	gene_id "ENSG00000127481"; transcript_id "ENSE00003511824"
chr1	bjp	exon	18146800	18146952	2	-	.	gene_id "ENSG00000127481"; transcript_id "ENSE00003508218"
chr1	bjp	exon	18148344	18148526	2	-	.	gene_id "ENSG00000127481"; transcript_id "ENSE00003564283"
chr1	bjp	exon	18150659	18150829	2	-	.	gene_id "ENSG00000127481"; transcript_id "ENSE00003503443"
chr1	bjp	exon	18151466	18151696	2	-	.	gene_id "ENSG00000127481"; transcript_id "ENSE00003486835"
chr1	bjp	exon	18152138	18152285	2	-	.	gene_id "ENSG00000127481"; transcript_id "ENSE00003581325"
chr1	bjp	exon	18152376	18152446	2	-	.	gene_id "ENSG00000127481"; transcript_id "ENSE00003574635"
chr1	bjp	exon	18152969	18153160	2	-	.	gene_id "ENSG00000127481"; transcript_id "ENSE00003526336"
chr1	bjp	exon	18154307	18154370	2	-	.	gene_id "ENSG00000127481"; transcript_id "ENSE00003544463"
chr1	bjp	exon	18154795	18154983	2	-	.	gene_id "ENSG00000127481"; transcript_id "ENSE00003498274"
chr1	bjp	exon	18155341	18155539	2	-	.	gene_id "ENSG00000127481"; transcript_id "ENSE00003506386"
chr1	bjp	exon	18155791	18155891	2	-	.	gene_id "ENSG00000127481"; transcript_id "ENSE00003563414"
chr1	bjp	exon	18156198	18156299	2	-	.	gene_id "ENSG00000127481"; transcript_id "ENSE00003522319"
chr1	bjp	exon	18157531	18157740	2	-	.	gene_id "ENSG00000127481"; transcript_id "ENSE00003503804"
chr1	bjp	exon	18158536	18158693	2	-	.	gene_id "ENSG00000127481"; transcript_id "ENSG00000127481.13_M2"
chr1	bjp	exon	18159949	18160046	2	-	.	gene_id "ENSG00000127481"; transcript_id "ENSE00003645467"
chr1	bjp	exon	18161272	18161393	2	-	.	gene_id "ENSG00000127481"; transcript_id "ENSE00003513132"
chr1	bjp	exon	18163344	18163573	2	-	.	gene_id "ENSG00000127481"; transcript_id "ENSE00003601315"
chr1	bjp	exon	18163661	18163786	2	-	.	gene_id "ENSG00000127481"; transcript_id "ENSE00003504670"
chr1	bjp	exon	18163919	18164101	2	-	.	gene_id "ENSG00000127481"; transcript_id "ENSE00003604643"
chr1	bjp	exon	18164799	18164927	2	-	.	gene_id "ENSG00000127481"; transcript_id "ENSE00003581932"
chr1	bjp	exon	18165434	18165513	2	-	.	gene_id "ENSG00000127481"; transcript_id "ENSE00003647033"
chr1	bjp	exon	18167073	18167208	2	-	.	gene_id "ENSG00000127481"; transcript_id "ENSE00003618585"
chr1	bjp	exon	18167942	18168226	2	-	.	gene_id "ENSG00000127481"; transcript_id "ENSG00000127481.14_M2"
chr1	bjp	exon	18169534	18169703	2	-	.	gene_id "ENSG00000127481"; transcript_id "ENSE00001600398"
chr1	bjp	exon	18174298	18174383	2	-	.	gene_id "ENSG00000127481"; transcript_id "ENSE00001682752"
chr1	bjp	exon	18174503	18174662	2	-	.	gene_id "ENSG00000127481"; transcript_id "ENSE00001792163"
chr1	bjp	exon	18175586	18175773	2	-	.	gene_id "ENSG00000127481"; transcript_id "ENSE00001684559"
chr1	bjp	exon	18177029	18177146	2	-	.	gene_id "ENSG00000127481"; transcript_id "ENSE00001605614"
chr1	bjp	exon	18177665	18177802	2	-	.	gene_id "ENSG00000127481"; transcript_id "ENSE00001743024"
chr1	bjp	exon	18177942	18178041	2	-	.	gene_id "ENSG00000127481"; transcript_id "ENSE00001690492"
chr1	bjp	exon	18182941	18183131	2	-	.	gene_id "ENSG00000127481"; transcript_id "ENSE00001644195"
chr1	bjp	exon	18183234	18183293	2	-	.	gene_id "ENSG00000127481"; transcript_id "ENSE00001603717"
chr1	bjp	exon	18184186	18184310	2	-	.	gene_id "ENSG00000127481"; transcript_id "ENSE00001671083"
chr1	bjp	exon	18187878	18188002	2	-	.	gene_id "ENSG00000127481"; transcript_id "ENSE00001715525"
chr1	bjp	exon	18188407	18188548	2	-	.	gene_id "ENSG00000127481"; transcript_id "ENSE00001719051"
chr1	bjp	exon	18188684	18188786	2	-	.	gene_id "ENSG00000127481"; transcript_id "ENSE00001726324"
chr1	bjp	exon	18189279	18189418	2	-	.	gene_id "ENSG00000127481"; transcript_id "ENSE00001689519"
chr1	bjp	exon	18189536	18189665	2	-	.	gene_id "ENSG00000127481"; transcript_id "ENSE00001781319"
chr1	bjp	exon	18190368	18190471	2	-	.	gene_id "ENSG00000127481"; transcript_id "ENSE00001740357"
chr1	bjp	exon	18192435	18192532	2	-	.	gene_id "ENSG00000127481"; transcript_id "ENSE00001698917"
chr1	bjp	exon	18200804	18201007	2	-	.	gene_id "ENSG00000127481"; transcript_id "ENSE00001817757"
chr1	bjp	exon	18201232	18201290	2	+	.	gene_id "ENSG00000230424"; transcript_id "ENSE00001717193"
chr1	bjp	exon	18206386	18210234	2	-	.	gene_id "ENSG00000127463"; transcript_id "ENSG00000127463.1_M6"
chr1	bjp	exon	18210320	18212654	2	-	.	gene_id "ENSG00000127463"; transcript_id "ENSG00000127463.1_M9"
chr1	bjp	exon	18213361	18213744	2	-	.	gene_id "ENSG00000127463"; transcript_id "ENSG00000127463.1_M4"
chr1	bjp	exon	18214134	18214307	2	-	.	gene_id "ENSG00000127463"; transcript_id "ENSG00000127463.1_M2"
chr1	bjp	exon	18218051	18218188	2	-	.	gene_id "ENSG00000127463"; transcript_id "ENSE00003634207"
chr1	bjp	exon	18220097	18220137	2	-	.	gene_id "ENSG00000127463"; transcript_id "ENSE00001814933"
chr1	bjp	exon	18221587	18221706	2	-	.	gene_id "ENSG00000127463"; transcript_id "ENSE00000908608"
chr1	bjp	exon	18222004	18222165	2	-	.	gene_id "ENSG00000127463"; transcript_id "ENSE00000908606"
chr1	bjp	exon	18223368	18223517	2	-	.	gene_id "ENSG00000127463"; transcript_id "ENSE00000908604"
chr1	bjp	exon	18223680	18223879	2	-	.	gene_id "ENSG00000127463"; transcript_id "ENSE00000908602"
chr1	bjp	exon	18225871	18225993	2	-	.	gene_id "ENSG00000127463"; transcript_id "ENSE00000872911"
chr1	bjp	exon	18227877	18227973	2	-	.	gene_id "ENSG00000127463"; transcript_id "ENSE00000908600"
chr1	bjp	exon	18228785	18228907	2	-	.	gene_id "ENSG00000127463"; transcript_id "ENSE00000908598"
chr1	bjp	exon	18229395	18230753	2	-	.	gene_id "ENSG00000127463"; transcript_id "ENSG00000127463.1_M5"
chr1	bjp	exon	18231025	18231064	2	+	.	gene_id "ENSG00000230424"; transcript_id "ENSE00001707591_F1"
chr1	bjp	exon	18231784	18231910	2	-	.	gene_id "ENSG00000127463"; transcript_id "ENSE00001664299"
chr1	bjp	exon	18233113	18233241	2	-	.	gene_id "ENSG00000127463"; transcript_id "ENSE00001638237"
chr1	bjp	exon	18234382	18234475	2	-	.	gene_id "ENSG00000127463"; transcript_id "ENSG00000127463.2_M2"
chr1	bjp	exon	18234718	18234783	2	-	.	gene_id "ENSG00000127463"; transcript_id "ENSE00003515504"
chr1	bjp	exon	18235348	18235796	2	-	.	gene_id "ENSG00000127463"; transcript_id "ENSG00000127463.2_M4"
chr1	bjp	exon	18242183	18242306	2	-	.	gene_id "ENSG00000127463"; transcript_id "ENSG00000127463.2_M5"
chr1	bjp	exon	18242321	18243013	2	+	.	gene_id "ENSG00000053372"; transcript_id "ENSG00000053372.1_M2"
chr1	bjp	exon	18248453	18248725	2	+	.	gene_id "ENSG00000053372"; transcript_id "ENSG00000053372.3_M2"
chr1	bjp	exon	18249217	18249293	2	+	.	gene_id "ENSG00000053372"; transcript_id "ENSE00003569483"
chr1	bjp	exon	18249421	18250881	2	+	.	gene_id "ENSG00000053372"; transcript_id "ENSG00000053372.4_M2"
chr1	bjp	exon	18256748	18258232	2	-	.	gene_id "ENSG00000211454"; transcript_id "ENSG00000211454.1_M3"
chr1	bjp	exon	18259333	18259462	2	-	.	gene_id "ENSG00000211454"; transcript_id "ENSE00003662116"
chr1	bjp	exon	18264672	18265005	2	-	.	gene_id "ENSG00000211454"; transcript_id "ENSG00000211454.2_M3"
chr1	bjp	exon	18273373	18273707	2	-	.	gene_id "ENSG00000162482"; transcript_id "ENSE00001465982"
chr1	bjp	exon	18274811	18274940	2	-	.	gene_id "ENSG00000162482"; transcript_id "ENSE00001675448"
chr1	bjp	exon	18279346	18280100	2	-	.	gene_id "ENSG00000162482"; transcript_id "ENSE00001845823"
chr1	bjp	exon	18287891	18288000	2	+	.	gene_id "ENSG00000270728"; transcript_id "ENSE00003666162"
chr1	bjp	exon	18294757	18295178	2	-	.	gene_id "ENSG00000053371"; transcript_id "ENSG00000053371.1_M4"
chr1	bjp	exon	18295868	18295973	2	-	.	gene_id "ENSG00000200403"; transcript_id "ENSE00001807161"
chr1	bjp	exon	18296804	18296933	2	-	.	gene_id "ENSG00000053371"; transcript_id "ENSE00003495638"
chr1	bjp	exon	18298527	18299050	2	-	.	gene_id "ENSG00000053371"; transcript_id "ENSG00000053371.1_M2"
chr1	bjp	exon	18302617	18302936	2	-	.	gene_id "ENSG00000053371"; transcript_id "ENSG00000053371.2_M4"
chr1	bjp	exon	18303116	18303683	2	+	.	gene_id "ENSG00000040487"; transcript_id "ENSG00000040487.1_M5"
chr1	bjp	exon	18308409	18308650	2	+	.	gene_id "ENSG00000040487"; transcript_id "ENSE00002267461"
chr1	bjp	exon	18320118	18320247	2	+	.	gene_id "ENSG00000040487"; transcript_id "ENSG00000040487.1_M2"
chr1	bjp	exon	18320980	18321067	2	+	.	gene_id "ENSG00000040487"; transcript_id "ENSG00000040487.2_M2"
chr1	bjp	exon	18321731	18321873	2	+	.	gene_id "ENSG00000040487"; transcript_id "ENSE00003489187"
chr1	bjp	exon	18322017	18322109	2	+	.	gene_id "ENSG00000040487"; transcript_id "ENSE00003511297"
chr1	bjp	exon	18322713	18322898	2	+	.	gene_id "ENSG00000040487"; transcript_id "ENSE00003507731"
chr1	bjp	exon	18323041	18323551	2	+	.	gene_id "ENSG00000040487"; transcript_id "ENSE00001791593"
chr1	bjp	exon	18324042	18324770	2	+	.	gene_id "ENSG00000040487"; transcript_id "ENSG00000040487.1_M4"
chr1	bjp	exon	18334266	18335111	2	-	.	gene_id "ENSG00000077549"; transcript_id "ENSG00000077549.1_M5"
chr1	bjp	exon	18338247	18338359	2	-	.	gene_id "ENSG00000077549"; transcript_id "ENSE00001465905"
chr1	bjp	exon	18339854	18339930	2	-	.	gene_id "ENSG00000077549"; transcript_id "ENSE00001671615"
chr1	bjp	exon	18340685	18340750	2	-	.	gene_id "ENSG00000077549"; transcript_id "ENSE00003691575"
chr1	bjp	exon	18351956	18352072	2	-	.	gene_id "ENSG00000077549"; transcript_id "ENSG00000077549.1_M2"
chr1	bjp	exon	18352747	18352888	2	-	.	gene_id "ENSG00000077549"; transcript_id "ENSG00000077549.1_M3"
chr1	bjp	exon	18369559	18369839	2	-	.	gene_id "ENSG00000077549"; transcript_id "ENSE00001881190"
chr1	bjp	exon	18373988	18374101	2	-	.	gene_id "ENSG00000077549"; transcript_id "ENSE00003465987"
chr1	bjp	exon	18380985	18381106	2	-	.	gene_id "ENSG00000077549"; transcript_id "ENSE00003571541"
chr1	bjp	exon	18381194	18381270	2	-	.	gene_id "ENSG00000077549"; transcript_id "ENSE00001798885"
chr1	bjp	exon	18415179	18415269	2	-	.	gene_id "ENSG00000077549"; transcript_id "ENSG00000077549.2_M2"
chr1	bjp	exon	18415543	18415661	2	-	.	gene_id "ENSG00000077549"; transcript_id "ENSE00001867095"
chr1	bjp	exon	18419886	18420173	2	+	.	gene_id "ENSG00000240490"; transcript_id "ENSE00001879235"
chr1	bjp	exon	18444347	18444843	2	-	.	gene_id "ENSG00000077549"; transcript_id "ENSE00001415941"
chr1	bjp	exon	18479627	18480101	2	-	.	gene_id "ENSG00000077549"; transcript_id "ENSE00001679914"
chr1	bjp	exon	18480874	18480977	2	-	.	gene_id "ENSG00000077549"; transcript_id "ENSG00000077549.2_M5"
chr1	bjp	exon	18505743	18505885	2	+	.	gene_id "ENSG00000201609"; transcript_id "ENSE00001439502"
chr1	bjp	exon	18583548	18583631	2	-	.	gene_id "ENSG00000235185"; transcript_id "ENSE00001710399"
chr1	bjp	exon	18588463	18588584	2	-	.	gene_id "ENSG00000235185"; transcript_id "ENSE00001801440"
chr1	bjp	exon	18589586	18589947	2	+	.	gene_id "ENSG00000173436"; transcript_id "ENSG00000173436.1_M2"
chr1	bjp	exon	18592523	18593040	2	+	.	gene_id "ENSG00000173436"; transcript_id "ENSG00000173436.2_M2"
chr1	bjp	exon	18609000	18609078	2	+	.	gene_id "ENSG00000173436"; transcript_id "ENSE00003512080"
chr1	bjp	exon	18615225	18615542	2	+	.	gene_id "ENSG00000173436"; transcript_id "ENSG00000173436.1_M3"
chr1	bjp	exon	18617155	18617395	2	+	.	gene_id "ENSG00000173436"; transcript_id "ENSE00001828392"
chr1	bjp	exon	18618240	18621580	2	+	.	gene_id "ENSG00000173436"; transcript_id "ENSG00000173436.1_M6"
chr1	bjp	exon	18626221	18626308	2	+	.	gene_id "ENSG00000270136"; transcript_id "ENSE00003442518"
chr1	bjp	exon	18632098	18632221	2	+	.	gene_id "ENSG00000270136"; transcript_id "ENSE00003238724"
chr1	bjp	exon	18632306	18632335	2	+	.	gene_id "ENSG00000158747"; transcript_id "ENSE00001609376_F1"
chr1	bjp	exon	18634844	18635009	2	+	.	gene_id "ENSG00000158747"; transcript_id "ENSE00001331203"
chr1	bjp	exon	18635021	18635237	2	+	.	gene_id "ENSG00000158747"; transcript_id "ENSE00001705119"
chr1	bjp	exon	18635325	18635565	2	+	.	gene_id "ENSG00000158747"; transcript_id "ENSE00001777682"
chr1	bjp	exon	18635774	18636058	2	+	.	gene_id "ENSG00000158747"; transcript_id "ENSE00001862341"
chr1	bjp	exon	18636983	18637141	2	+	.	gene_id "ENSG00000158747"; transcript_id "ENSE00001612441"
chr1	bjp	exon	18637377	18637644	2	+	.	gene_id "ENSG00000158747"; transcript_id "ENSE00001682866"
chr1	bjp	exon	18639218	18639278	2	+	.	gene_id "ENSG00000158747"; transcript_id "ENSE00001606256"
chr1	bjp	exon	18646606	18646794	2	+	.	gene_id "ENSG00000158747"; transcript_id "ENSE00003531266"
chr1	bjp	exon	18646918	18647030	2	+	.	gene_id "ENSG00000158747"; transcript_id "ENSG00000158747.1_M2"
chr1	bjp	exon	18649657	18650056	2	+	.	gene_id "ENSG00000158747"; transcript_id "ENSG00000158747.2_M2"
chr1	bjp	exon	18656857	18658037	2	+	.	gene_id "ENSG00000158748"; transcript_id "ENSE00001040779"
chr1	bjp	exon	18670163	18670321	2	+	.	gene_id "ENSG00000158748"; transcript_id "ENSE00001040777"
chr1	bjp	exon	18670515	18671158	2	+	.	gene_id "ENSG00000158748"; transcript_id "ENSE00001263964"
chr1	bjp	exon	18673787	18675020	2	-	.	gene_id "ENSG00000162542"; transcript_id "ENSG00000162542.1_M4"
chr1	bjp	exon	18691932	18692049	2	-	.	gene_id "ENSG00000162542"; transcript_id "ENSG00000162542.1_M2"
chr1	bjp	exon	18698217	18698661	2	-	.	gene_id "ENSG00000162542"; transcript_id "ENSG00000162542.2_M2"
chr1	bjp	exon	18734833	18734917	2	-	.	gene_id "ENSG00000162542"; transcript_id "ENSE00003513171"
chr1	bjp	exon	18735679	18735876	2	-	.	gene_id "ENSG00000162542"; transcript_id "ENSE00001812960"
chr1	bjp	exon	18737273	18737409	2	-	.	gene_id "ENSG00000162542"; transcript_id "ENSE00003519180"
chr1	bjp	exon	18738226	18738390	2	-	.	gene_id "ENSG00000162542"; transcript_id "ENSE00003477807"
chr1	bjp	exon	18742993	18743112	2	-	.	gene_id "ENSG00000162542"; transcript_id "ENSE00001066123"
chr1	bjp	exon	18743917	18744060	2	-	.	gene_id "ENSG00000162542"; transcript_id "ENSE00003541014"
chr1	bjp	exon	18744610	18744707	2	-	.	gene_id "ENSG00000162542"; transcript_id "ENSE00003478372"
chr1	bjp	exon	18747534	18747825	2	-	.	gene_id "ENSG00000162542"; transcript_id "ENSE00001813810"
chr1	bjp	exon	18757953	18758085	2	-	.	gene_id "ENSG00000162542"; transcript_id "ENSE00003485360"
chr1	bjp	exon	18774212	18774239	2	-	.	gene_id "ENSG00000162542"; transcript_id "ENSE00003507233"
chr1	bjp	exon	18774983	18775157	2	-	.	gene_id "ENSG00000162542"; transcript_id "ENSG00000162542.1_M3"
chr1	bjp	exon	18784209	18784394	2	-	.	gene_id "ENSG00000162542"; transcript_id "ENSG00000162542.3_M2"
chr1	bjp	exon	18790643	18790733	2	-	.	gene_id "ENSG00000162542"; transcript_id "ENSE00001353498"
chr1	bjp	exon	18801647	18801789	2	-	.	gene_id "ENSG00000162542"; transcript_id "ENSG00000162542.4_M2"
chr1	bjp	exon	18802743	18802913	2	-	.	gene_id "ENSG00000162542"; transcript_id "ENSE00001465834"
chr1	bjp	exon	18817638	18817975	2	-	.	gene_id "ENSG00000178828"; transcript_id "ENSE00001465820_F1"
chr1	bjp	exon	18818163	18818887	2	-	.	gene_id "ENSG00000178828"; transcript_id "ENSE00001465820_F2"
chr1	bjp	exon	18822887	18823146	2	+	.	gene_id "ENSG00000235434"; transcript_id "ENSE00001644991"
chr1	bjp	exon	18888013	18888234	2	+	.	gene_id "ENSG00000169914"; transcript_id "ENSE00001465818"
chr1	bjp	exon	18895882	18896030	2	+	.	gene_id "ENSG00000169914"; transcript_id "ENSG00000169914.1_M2"
chr1	bjp	exon	18899873	18899985	2	+	.	gene_id "ENSG00000169914"; transcript_id "ENSE00003572026"
chr1	bjp	exon	18903042	18903317	2	+	.	gene_id "ENSG00000169914"; transcript_id "ENSG00000169914.2_M2"
chr1	bjp	exon	18909842	18909973	2	+	.	gene_id "ENSG00000169914"; transcript_id "ENSE00001465814"
chr1	bjp	exon	18910467	18910563	2	+	.	gene_id "ENSG00000169914"; transcript_id "ENSE00001263611"
chr1	bjp	exon	18912007	18912191	2	+	.	gene_id "ENSG00000169914"; transcript_id "ENSG00000169914.3_M2"
chr1	bjp	exon	18913145	18918547	2	+	.	gene_id "ENSG00000169914"; transcript_id "ENSE00001181367"
chr1	bjp	exon	18925594	18926032	2	-	.	gene_id "ENSG00000188784"; transcript_id "ENSE00001465801"
chr1	bjp	exon	18927881	18927987	2	-	.	gene_id "ENSG00000188784"; transcript_id "ENSE00000576423"
chr1	bjp	exon	18928201	18928339	2	-	.	gene_id "ENSG00000188784"; transcript_id "ENSE00000872994"
chr1	bjp	exon	18929110	18929207	2	-	.	gene_id "ENSG00000188784"; transcript_id "ENSE00001465806"
chr1	bjp	exon	18976744	18977044	2	+	.	gene_id "ENSG00000242688"; transcript_id "ENSE00001831296"
chr1	bjp	exon	18981215	18981627	2	-	.	gene_id "ENSG00000188257"; transcript_id "ENSG00000188257.1_M5"
chr1	bjp	exon	18983799	18984849	2	-	.	gene_id "ENSG00000188257"; transcript_id "ENSG00000188257.1_M7"
chr1	bjp	exon	18985362	18985525	2	-	.	gene_id "ENSG00000188257"; transcript_id "ENSG00000188257.2_M5"
chr1	bjp	exon	18986144	18986198	2	-	.	gene_id "ENSG00000188257"; transcript_id "ENSG00000188257.1_M2"
chr1	bjp	exon	19035061	19035591	2	+	.	gene_id "ENSG00000127472"; transcript_id "ENSG00000127472.1_M5"
chr1	bjp	exon	19061739	19061786	2	+	.	gene_id "ENSG00000127472"; transcript_id "ENSE00001543310"
chr1	bjp	exon	19066565	19066625	2	+	.	gene_id "ENSG00000127472"; transcript_id "ENSE00001543308"
chr1	bjp	exon	19083667	19083772	2	+	.	gene_id "ENSG00000127472"; transcript_id "ENSE00001543306"
chr1	bjp	exon	19086518	19086678	2	+	.	gene_id "ENSG00000127472"; transcript_id "ENSG00000127472.1_M2"
chr1	bjp	exon	19087815	19088072	2	+	.	gene_id "ENSG00000127472"; transcript_id "ENSG00000127472.1_M4"
chr1	bjp	exon	19088452	19088551	2	+	.	gene_id "ENSG00000127472"; transcript_id "ENSE00001914427"
chr1	bjp	exon	19102460	19102509	2	+	.	gene_id "ENSG00000127472"; transcript_id "ENSE00003628946"
chr1	bjp	exon	19103722	19103866	2	+	.	gene_id "ENSG00000127472"; transcript_id "ENSE00003462124"
chr1	bjp	exon	19106448	19106566	2	+	.	gene_id "ENSG00000127472"; transcript_id "ENSG00000127472.2_M2"
chr1	bjp	exon	19107412	19107518	2	+	.	gene_id "ENSG00000127472"; transcript_id "ENSE00003527339"
chr1	bjp	exon	19108191	19108813	2	+	.	gene_id "ENSG00000127472"; transcript_id "ENSG00000127472.2_M5"
chr1	bjp	exon	19129527	19131834	2	-	.	gene_id "ENSG00000117215"; transcript_id "ENSG00000117215.1_M2"
chr1	bjp	exon	19133083	19133189	2	-	.	gene_id "ENSG00000117215"; transcript_id "ENSE00000755639"
chr1	bjp	exon	19133911	19134055	2	-	.	gene_id "ENSG00000117215"; transcript_id "ENSE00000873027"
chr1	bjp	exon	19137037	19137144	2	-	.	gene_id "ENSG00000117215"; transcript_id "ENSG00000117215.2_M2"
chr1	bjp	exon	19157034	19157251	2	+	.	gene_id "ENSG00000158786"; transcript_id "ENSG00000158786.1_M2"
chr1	bjp	exon	19162284	19162393	2	+	.	gene_id "ENSG00000158786"; transcript_id "ENSE00000908636"
chr1	bjp	exon	19165883	19168081	2	+	.	gene_id "ENSG00000158786"; transcript_id "ENSE00001465759"
chr1	bjp	exon	19172035	19172160	2	+	.	gene_id "ENSG00000227066"; transcript_id "ENSE00001803059"
chr1	bjp	exon	19175631	19177186	2	+	.	gene_id "ENSG00000227066"; transcript_id "ENSE00001747830"
chr1	bjp	exon	19177552	19178508	2	+	.	gene_id "ENSG00000227066"; transcript_id "ENSG00000227066.1_M2"
chr1	bjp	exon	19179192	19182095	2	-	.	gene_id "ENSG00000187980"; transcript_id "ENSG00000187980.1_M3"
chr1	bjp	exon	19192652	19192839	2	-	.	gene_id "ENSG00000187980"; transcript_id "ENSG00000187980.2_M3"
chr1	bjp	exon	19194964	19195064	2	-	.	gene_id "ENSG00000187980"; transcript_id "ENSE00002196167"
chr1	bjp	exon	19201885	19202246	2	-	.	gene_id "ENSG00000225986"; transcript_id "ENSE00001701713"
chr1	bjp	exon	19204433	19204500	2	+	.	gene_id "ENSG00000162543"; transcript_id "ENSE00001465753"
chr1	bjp	exon	19204707	19204833	2	-	.	gene_id "ENSG00000225986"; transcript_id "ENSE00001599098"
chr1	bjp	exon	19208893	19214392	2	+	.	gene_id "ENSG00000162543"; transcript_id "ENSE00001066133"
chr1	bjp	exon	19261590	19261709	2	+	.	gene_id "ENSG00000228105"; transcript_id "ENSE00001791270"
chr1	bjp	exon	19262791	19263150	2	+	.	gene_id "ENSG00000228105"; transcript_id "ENSE00001674715"
chr1	bjp	exon	19309210	19309379	2	+	.	gene_id "ENSG00000158816"; transcript_id "ENSG00000158816.1_M2"
chr1	bjp	exon	19312472	19312615	2	-	.	gene_id "ENSG00000226664"; transcript_id "ENSE00001677176"
chr1	bjp	exon	19328681	19328845	2	+	.	gene_id "ENSG00000158816"; transcript_id "ENSE00003578463"
chr1	bjp	exon	19330928	19331080	2	+	.	gene_id "ENSG00000158816"; transcript_id "ENSG00000158816.3_M2"
chr1	bjp	exon	19332416	19332686	2	+	.	gene_id "ENSG00000158816"; transcript_id "ENSG00000158816.1_M3"
chr1	bjp	exon	19335635	19335780	2	+	.	gene_id "ENSG00000158816"; transcript_id "ENSE00003535492"
chr1	bjp	exon	19336529	19336826	2	+	.	gene_id "ENSG00000158816"; transcript_id "ENSG00000158816.4_M2"
chr1	bjp	exon	19337483	19337607	2	+	.	gene_id "ENSG00000158816"; transcript_id "ENSE00003560024"
chr1	bjp	exon	19341203	19341287	2	-	.	gene_id "ENSG00000226664"; transcript_id "ENSE00001757843"
chr1	bjp	exon	19341458	19341634	2	+	.	gene_id "ENSG00000158816"; transcript_id "ENSE00003526661"
chr1	bjp	exon	19345985	19346095	2	+	.	gene_id "ENSG00000158816"; transcript_id "ENSE00003622253"
chr1	bjp	exon	19348266	19348468	2	+	.	gene_id "ENSG00000158816"; transcript_id "ENSE00003667414"
chr1	bjp	exon	19348955	19349069	2	+	.	gene_id "ENSG00000158816"; transcript_id "ENSE00003481661"
chr1	bjp	exon	19350823	19351008	2	+	.	gene_id "ENSG00000158816"; transcript_id "ENSG00000158816.2_M3"
chr1	bjp	exon	19354357	19354540	2	+	.	gene_id "ENSG00000158816"; transcript_id "ENSE00003525989"
chr1	bjp	exon	19355698	19355888	2	+	.	gene_id "ENSG00000158816"; transcript_id "ENSE00003599787"
chr1	bjp	exon	19356027	19357270	2	+	.	gene_id "ENSG00000158816"; transcript_id "ENSE00001887202"
chr1	bjp	exon	19360455	19360632	2	+	.	gene_id "ENSG00000158816"; transcript_id "ENSE00003468152"
chr1	bjp	exon	19361102	19361416	2	+	.	gene_id "ENSG00000158816"; transcript_id "ENSE00003459903"
chr1	bjp	exon	19363480	19363617	2	+	.	gene_id "ENSG00000158816"; transcript_id "ENSE00003556325"
chr1	bjp	exon	19366278	19366409	2	+	.	gene_id "ENSG00000158816"; transcript_id "ENSG00000158816.5_M2"
chr1	bjp	exon	19367131	19367331	2	+	.	gene_id "ENSG00000158816"; transcript_id "ENSE00001828526"
chr1	bjp	exon	19368184	19368258	2	+	.	gene_id "ENSG00000158816"; transcript_id "ENSE00003544618"
chr1	bjp	exon	19368885	19368954	2	+	.	gene_id "ENSG00000158816"; transcript_id "ENSE00003466630"
chr1	bjp	exon	19370083	19370200	2	+	.	gene_id "ENSG00000158816"; transcript_id "ENSE00003624423"
chr1	bjp	exon	19371785	19372927	2	+	.	gene_id "ENSG00000158816"; transcript_id "ENSG00000158816.1_M4"
chr1	bjp	exon	19391597	19391740	2	-	.	gene_id "ENSG00000236963"; transcript_id "ENSE00001679281"
chr1	bjp	exon	19395387	19395515	2	-	.	gene_id "ENSG00000236963"; transcript_id "ENSE00001767931"
chr1	bjp	exon	19396317	19396438	2	-	.	gene_id "ENSG00000236963"; transcript_id "ENSE00001689278"
chr1	bjp	exon	19416905	19417042	2	-	.	gene_id "ENSG00000236963"; transcript_id "ENSG00000236963.1_M3"
chr1	bjp	exon	19417300	19417604	2	-	.	gene_id "ENSG00000236963"; transcript_id "ENSG00000236963.2_M3"
chr1	bjp	exon	19418297	19418366	2	-	.	gene_id "ENSG00000236963"; transcript_id "ENSE00001787110"
chr1	bjp	exon	19419752	19419804	2	-	.	gene_id "ENSG00000236963"; transcript_id "ENSE00001797807"
chr1	bjp	exon	19421591	19421663	2	-	.	gene_id "ENSG00000236963"; transcript_id "ENSE00003785648"
chr1	bjp	exon	19424392	19424511	2	-	.	gene_id "ENSG00000236963"; transcript_id "ENSE00001714967"
chr1	bjp	exon	19425006	19425087	2	-	.	gene_id "ENSG00000236963"; transcript_id "ENSE00001800935"
chr1	bjp	exon	19427561	19427665	2	-	.	gene_id "ENSG00000236963"; transcript_id "ENSE00003785731"
chr1	bjp	exon	19431157	19431335	2	-	.	gene_id "ENSG00000226487"; transcript_id "ENSE00001710846"
chr1	bjp	exon	19431421	19431507	2	-	.	gene_id "ENSG00000226487"; transcript_id "ENSE00001735837"
chr1	bjp	exon	19431997	19432106	2	-	.	gene_id "ENSG00000226487"; transcript_id "ENSE00001680100"
chr1	bjp	exon	19447458	19447683	2	-	.	gene_id "ENSG00000236963"; transcript_id "ENSG00000236963.1_M4"
chr1	bjp	exon	19450051	19450108	2	-	.	gene_id "ENSG00000236963"; transcript_id "ENSE00001600050"
chr1	bjp	exon	19499980	19501290	2	-	.	gene_id "ENSG00000162545"; transcript_id "ENSG00000162545.1_M2"
chr1	bjp	exon	19501940	19502219	2	-	.	gene_id "ENSG00000162545"; transcript_id "ENSE00001844209"
chr1	bjp	exon	19502786	19503793	2	-	.	gene_id "ENSG00000162545"; transcript_id "ENSE00001465686"
chr1	bjp	exon	19517026	19518997	2	-	.	gene_id "ENSG00000090432"; transcript_id "ENSE00000908639"
chr1	bjp	exon	19519646	19519766	2	-	.	gene_id "ENSG00000090432"; transcript_id "ENSE00000908640"
chr1	bjp	exon	19520799	19520886	2	-	.	gene_id "ENSG00000090432"; transcript_id "ENSE00000908641"
chr1	bjp	exon	19525486	19525741	2	-	.	gene_id "ENSG00000090432"; transcript_id "ENSE00001041254"
chr1	bjp	exon	19543799	19544558	2	+	.	gene_id "ENSG00000215520"; transcript_id "ENSE00001672083"
chr1	bjp	exon	19568123	19570695	2	+	.	gene_id "ENSG00000183114"; transcript_id "ENSE00001311821"
chr1	bjp	exon	19605938	19606272	2	+	.	gene_id "ENSG00000158825"; transcript_id "ENSG00000158825.1_M2"
chr1	bjp	exon	19621901	19622012	2	+	.	gene_id "ENSG00000158825"; transcript_id "ENSE00003461547"
chr1	bjp	exon	19633787	19633844	2	+	.	gene_id "ENSG00000158825"; transcript_id "ENSE00001041265"
chr1	bjp	exon	19638401	19638858	2	+	.	gene_id "ENSG00000158825"; transcript_id "ENSG00000158825.2_M2"
chr1	bjp	exon	19654179	19654402	2	+	.	gene_id "ENSG00000158828"; transcript_id "ENSE00001465660_F1"
chr1	bjp	exon	19654514	19654659	2	+	.	gene_id "ENSG00000158828"; transcript_id "ENSE00001465660_F2"
chr1	bjp	exon	19658581	19660733	2	+	.	gene_id "ENSG00000158828"; transcript_id "ENSG00000158828.1_M3"
chr1	bjp	exon	19663391	19663843	2	-	.	gene_id "ENSG00000117242"; transcript_id "ENSE00001453288"
chr1	bjp	exon	19665213	19665395	2	+	.	gene_id "ENSG00000158828"; transcript_id "ENSE00003577628"
chr1	bjp	exon	19666234	19666310	2	+	.	gene_id "ENSG00000158828"; transcript_id "ENSG00000158828.1_M2"
chr1	bjp	exon	19666413	19666449	2	+	.	gene_id "ENSG00000158828"; transcript_id "ENSG00000158828.2_M2"
chr1	bjp	exon	19669116	19669305	2	-	.	gene_id "ENSG00000117242"; transcript_id "ENSE00001717360_F1"
chr1	bjp	exon	19670033	19671229	2	-	.	gene_id "ENSG00000117242"; transcript_id "ENSE00001717360_F2"
chr1	bjp	exon	19673003	19673337	2	-	.	gene_id "ENSG00000244038"; transcript_id "ENSG00000244038.1_M2"
chr1	bjp	exon	19673430	19673536	2	-	.	gene_id "ENSG00000244038"; transcript_id "ENSG00000244038.2_M2"
chr1	bjp	exon	19673660	19673893	2	-	.	gene_id "ENSG00000244038"; transcript_id "ENSG00000244038.3_M2"
chr1	bjp	exon	19674436	19674583	2	-	.	gene_id "ENSG00000244038"; transcript_id "ENSE00000756210"
chr1	bjp	exon	19675032	19675180	2	-	.	gene_id "ENSG00000244038"; transcript_id "ENSE00000756211"
chr1	bjp	exon	19675423	19675516	2	-	.	gene_id "ENSG00000244038"; transcript_id "ENSE00000756212"
chr1	bjp	exon	19676236	19676330	2	-	.	gene_id "ENSG00000244038"; transcript_id "ENSE00003785899"
chr1	bjp	exon	19676472	19676575	2	-	.	gene_id "ENSG00000244038"; transcript_id "ENSE00003696592"
chr1	bjp	exon	19676897	19676983	2	-	.	gene_id "ENSG00000244038"; transcript_id "ENSE00003189747"
chr1	bjp	exon	19681211	19681803	2	-	.	gene_id "ENSG00000244038"; transcript_id "ENSG00000244038.4_M2"
chr1	bjp	exon	19682009	19682356	2	-	.	gene_id "ENSG00000244038"; transcript_id "ENSG00000244038.1_M5"
chr1	bjp	exon	19684829	19685576	2	-	.	gene_id "ENSG00000117245"; transcript_id "ENSG00000117245.1_M4"
chr1	bjp	exon	19687020	19687137	2	-	.	gene_id "ENSG00000117245"; transcript_id "ENSE00003471522"
chr1	bjp	exon	19691206	19691276	2	-	.	gene_id "ENSG00000117245"; transcript_id "ENSG00000117245.1_M3"
chr1	bjp	exon	19692722	19692980	2	-	.	gene_id "ENSG00000117245"; transcript_id "ENSG00000117245.1_M2"
chr1	bjp	exon	19693664	19693793	2	-	.	gene_id "ENSG00000117245"; transcript_id "ENSE00001886175"
chr1	bjp	exon	19703479	19703710	2	-	.	gene_id "ENSG00000117245"; transcript_id "ENSE00003631001"
chr1	bjp	exon	19705637	19706015	2	-	.	gene_id "ENSG00000117245"; transcript_id "ENSG00000117245.2_M2"
chr1	bjp	exon	19706080	19706111	2	-	.	gene_id "ENSG00000117245"; transcript_id "ENSE00001901877"
chr1	bjp	exon	19706881	19706961	2	-	.	gene_id "ENSG00000117245"; transcript_id "ENSE00003578468"
chr1	bjp	exon	19707180	19707211	2	-	.	gene_id "ENSG00000117245"; transcript_id "ENSE00001858569"
chr1	bjp	exon	19708225	19708781	2	-	.	gene_id "ENSG00000117245"; transcript_id "ENSE00000756272"
chr1	bjp	exon	19711011	19711158	2	-	.	gene_id "ENSG00000117245"; transcript_id "ENSE00003649528"
chr1	bjp	exon	19712605	19712748	2	-	.	gene_id "ENSG00000235432"; transcript_id "ENSE00001799120"
chr1	bjp	exon	19713098	19713246	2	-	.	gene_id "ENSG00000235432"; transcript_id "ENSE00001778613"
chr1	bjp	exon	19713454	19713597	2	-	.	gene_id "ENSG00000235432"; transcript_id "ENSE00001721692"
chr1	bjp	exon	19717953	19718062	2	-	.	gene_id "ENSG00000117245"; transcript_id "ENSG00000117245.3_M2"
chr1	bjp	exon	19723985	19724437	2	-	.	gene_id "ENSG00000117245"; transcript_id "ENSE00001281615"
chr1	bjp	exon	19729149	19729338	2	-	.	gene_id "ENSG00000117245"; transcript_id "ENSE00001361633"
chr1	bjp	exon	19733177	19733278	2	-	.	gene_id "ENSG00000117245"; transcript_id "ENSE00001361634"
chr1	bjp	exon	19735051	19735197	2	-	.	gene_id "ENSG00000117245"; transcript_id "ENSE00003522161"
chr1	bjp	exon	19736901	19737568	2	-	.	gene_id "ENSG00000117245"; transcript_id "ENSG00000117245.2_M3"
chr1	bjp	exon	19742164	19742323	2	-	.	gene_id "ENSG00000189410"; transcript_id "ENSE00003571089"
chr1	bjp	exon	19743034	19743142	2	-	.	gene_id "ENSG00000189410"; transcript_id "ENSE00003538657"
chr1	bjp	exon	19743491	19743659	2	-	.	gene_id "ENSG00000189410"; transcript_id "ENSE00003608020"
chr1	bjp	exon	19743757	19744043	2	-	.	gene_id "ENSG00000189410"; transcript_id "ENSG00000189410.1_M4"
chr1	bjp	exon	19745316	19745462	2	-	.	gene_id "ENSG00000189410"; transcript_id "ENSG00000189410.2_M2"
chr1	bjp	exon	19746397	19746471	2	-	.	gene_id "ENSG00000189410"; transcript_id "ENSG00000189410.3_M2"
chr1	bjp	exon	19746865	19746999	2	-	.	gene_id "ENSG00000189410"; transcript_id "ENSG00000189410.4_M2"
chr1	bjp	exon	19747354	19747482	2	-	.	gene_id "ENSG00000189410"; transcript_id "ENSE00002288621"
chr1	bjp	exon	19750145	19750250	2	-	.	gene_id "ENSG00000189410"; transcript_id "ENSE00002095885"
chr1	bjp	exon	19750411	19750574	2	-	.	gene_id "ENSG00000189410"; transcript_id "ENSE00002137995"
chr1	bjp	exon	19750847	19750989	2	-	.	gene_id "ENSG00000189410"; transcript_id "ENSE00002097449"
chr1	bjp	exon	19751579	19752038	2	-	.	gene_id "ENSG00000189410"; transcript_id "ENSG00000189410.1_M3"
chr1	bjp	exon	19752162	19752235	2	-	.	gene_id "ENSG00000189410"; transcript_id "ENSE00001853787"
chr1	bjp	exon	19752278	19752423	2	+	.	gene_id "ENSG00000233069"; transcript_id "ENSE00001637327"
chr1	bjp	exon	19753479	19753631	2	+	.	gene_id "ENSG00000233069"; transcript_id "ENSE00001658549"
chr1	bjp	exon	19765813	19768246	2	-	.	gene_id "ENSG00000127483"; transcript_id "ENSG00000127483.1_M4"
chr1	bjp	exon	19768698	19768811	2	-	.	gene_id "ENSG00000127483"; transcript_id "ENSG00000127483.1_M2"
chr1	bjp	exon	19770678	19770789	2	-	.	gene_id "ENSG00000127483"; transcript_id "ENSG00000127483.2_M2"
chr1	bjp	exon	19772856	19773379	2	-	.	gene_id "ENSG00000127483"; transcript_id "ENSG00000127483.1_M3"
chr1	bjp	exon	19797231	19797385	2	-	.	gene_id "ENSG00000127483"; transcript_id "ENSE00001279286"
chr1	bjp	exon	19799439	19799519	2	-	.	gene_id "ENSG00000127483"; transcript_id "ENSE00001465477"
chr1	bjp	exon	19802793	19802936	2	-	.	gene_id "ENSG00000127483"; transcript_id "ENSE00001211353"
chr1	bjp	exon	19805317	19806868	2	-	.	gene_id "ENSG00000127483"; transcript_id "ENSG00000127483.2_M3"
chr1	bjp	exon	19811668	19811767	2	-	.	gene_id "ENSG00000127483"; transcript_id "ENSG00000127483.4_M2"
chr1	bjp	exon	19812204	19812400	2	-	.	gene_id "ENSG00000127483"; transcript_id "ENSG00000127483.3_M3"
chr1	bjp	exon	19818040	19818542	2	-	.	gene_id "ENSG00000127483"; transcript_id "ENSG00000127483.1_M5"
chr1	bjp	exon	19819049	19819177	2	-	.	gene_id "ENSG00000127483"; transcript_id "ENSG00000127483.4_M3"
chr1	bjp	exon	19838155	19839365	2	-	.	gene_id "ENSG00000075151"; transcript_id "ENSG00000075151.1_M5"
chr1	bjp	exon	19842550	19842696	2	-	.	gene_id "ENSG00000075151"; transcript_id "ENSE00001683487"
chr1	bjp	exon	19844978	19845059	2	-	.	gene_id "ENSG00000075151"; transcript_id "ENSE00001604595"
chr1	bjp	exon	19846660	19846806	2	-	.	gene_id "ENSG00000075151"; transcript_id "ENSE00001672406"
chr1	bjp	exon	19855399	19855497	2	-	.	gene_id "ENSG00000075151"; transcript_id "ENSG00000075151.1_M2"
chr1	bjp	exon	19857986	19858067	2	-	.	gene_id "ENSG00000075151"; transcript_id "ENSE00003484684"
chr1	bjp	exon	19859516	19859641	2	-	.	gene_id "ENSG00000075151"; transcript_id "ENSE00003496902"
chr1	bjp	exon	19871239	19871411	2	-	.	gene_id "ENSG00000075151"; transcript_id "ENSE00003595419"
chr1	bjp	exon	19871624	19871685	2	+	.	gene_id "ENSG00000251914"; transcript_id "ENSE00002088382"
chr1	bjp	exon	19878402	19878541	2	-	.	gene_id "ENSG00000075151"; transcript_id "ENSE00001724433"
chr1	bjp	exon	19880020	19880135	2	-	.	gene_id "ENSG00000075151"; transcript_id "ENSE00001690531"
chr1	bjp	exon	19881864	19882084	2	-	.	gene_id "ENSG00000075151"; transcript_id "ENSE00001784396"
chr1	bjp	exon	19884163	19884280	2	-	.	gene_id "ENSG00000075151"; transcript_id "ENSE00001726513"
chr1	bjp	exon	19885568	19885661	2	-	.	gene_id "ENSG00000075151"; transcript_id "ENSE00001712596"
chr1	bjp	exon	19887992	19888086	2	-	.	gene_id "ENSG00000075151"; transcript_id "ENSE00001804546"
chr1	bjp	exon	19890950	19891082	2	-	.	gene_id "ENSG00000075151"; transcript_id "ENSE00001764077"
chr1	bjp	exon	19892808	19892912	2	-	.	gene_id "ENSG00000075151"; transcript_id "ENSE00001604127"
chr1	bjp	exon	19895058	19895294	2	-	.	gene_id "ENSG00000075151"; transcript_id "ENSE00001703965"
chr1	bjp	exon	19895696	19895842	2	-	.	gene_id "ENSG00000075151"; transcript_id "ENSE00001658251"
chr1	bjp	exon	19909900	19910097	2	-	.	gene_id "ENSG00000075151"; transcript_id "ENSE00001594127"
chr1	bjp	exon	19916762	19916932	2	-	.	gene_id "ENSG00000075151"; transcript_id "ENSE00001690105"
chr1	bjp	exon	19923172	19923282	2	-	.	gene_id "ENSG00000075151"; transcript_id "ENSE00002254650"
chr1	bjp	exon	19923662	19924189	2	-	.	gene_id "ENSG00000075151"; transcript_id "ENSG00000075151.2_M2"
chr1	bjp	exon	19925941	19926074	2	-	.	gene_id "ENSG00000075151"; transcript_id "ENSE00003472324"
chr1	bjp	exon	19930264	19930510	2	-	.	gene_id "ENSG00000075151"; transcript_id "ENSE00003490165"
chr1	bjp	exon	19935426	19935514	2	-	.	gene_id "ENSG00000075151"; transcript_id "ENSE00003516043"
chr1	bjp	exon	19959940	19960162	2	-	.	gene_id "ENSG00000075151"; transcript_id "ENSE00001842980"
chr1	bjp	exon	19971816	19972058	2	-	.	gene_id "ENSG00000075151"; transcript_id "ENSG00000075151.1_M3"
chr1	bjp	exon	19972065	19972904	2	-	.	gene_id "ENSG00000075151"; transcript_id "ENSE00003613920"
chr1	bjp	exon	19980527	19980635	2	-	.	gene_id "ENSG00000075151"; transcript_id "ENSG00000075151.2_M3"
chr1	bjp	exon	19999972	20000094	2	-	.	gene_id "ENSG00000075151"; transcript_id "ENSE00003789229"
chr1	bjp	exon	20003500	20003597	2	-	.	gene_id "ENSG00000075151"; transcript_id "ENSG00000075151.3_M2"
chr1	bjp	exon	20010823	20010937	2	-	.	gene_id "ENSG00000075151"; transcript_id "ENSE00003477705"
chr1	bjp	exon	20011537	20011716	2	-	.	gene_id "ENSG00000075151"; transcript_id "ENSE00003614296"
chr1	bjp	exon	20012684	20012741	2	-	.	gene_id "ENSG00000075151"; transcript_id "ENSG00000075151.4_M2"
chr1	bjp	exon	20019888	20020006	2	-	.	gene_id "ENSG00000221808"; transcript_id "ENSE00001565516"
chr1	bjp	exon	20029148	20029180	2	-	.	gene_id "ENSG00000075151"; transcript_id "ENSE00001419647"
chr1	bjp	exon	20032735	20032848	2	-	.	gene_id "ENSG00000075151"; transcript_id "ENSE00001465226"
chr1	bjp	exon	20034239	20034334	2	-	.	gene_id "ENSG00000075151"; transcript_id "ENSE00003337316"
chr1	bjp	exon	20035090	20035474	2	-	.	gene_id "ENSG00000233072"; transcript_id "ENSE00001748302"
chr1	bjp	exon	20080706	20080834	2	-	.	gene_id "ENSG00000075151"; transcript_id "ENSE00003227684"
chr1	bjp	exon	20092352	20092466	2	-	.	gene_id "ENSG00000075151"; transcript_id "ENSE00001948793"
chr1	bjp	exon	20092581	20092812	2	-	.	gene_id "ENSG00000075151"; transcript_id "ENSE00001874423"
chr1	bjp	exon	20101433	20101547	2	-	.	gene_id "ENSG00000236073"; transcript_id "ENSE00001769444"
chr1	bjp	exon	20116637	20116712	2	-	.	gene_id "ENSG00000075151"; transcript_id "ENSE00003235835"
chr1	bjp	exon	20143050	20143337	2	-	.	gene_id "ENSG00000075151"; transcript_id "ENSG00000075151.5_M2"
chr1	bjp	exon	20195089	20195290	2	+	.	gene_id "ENSG00000235112"; transcript_id "ENSE00001613090"
chr1	bjp	exon	20195600	20195693	2	+	.	gene_id "ENSG00000235112"; transcript_id "ENSE00001536852"
chr1	bjp	exon	20201564	20201642	2	-	.	gene_id "ENSG00000075151"; transcript_id "ENSE00003373467"
chr1	bjp	exon	20203271	20203328	2	-	.	gene_id "ENSG00000075151"; transcript_id "ENSE00001423875"
chr1	bjp	exon	20208289	20208315	2	-	.	gene_id "ENSG00000075151"; transcript_id "ENSE00003320283"
chr1	bjp	exon	20208692	20209943	2	-	.	gene_id "ENSG00000075151"; transcript_id "ENSG00000075151.6_M2"
chr1	bjp	exon	20210307	20210473	2	-	.	gene_id "ENSG00000075151"; transcript_id "ENSG00000075151.1_M7"
chr1	bjp	exon	20250857	20253733	2	-	.	gene_id "ENSG00000117298"; transcript_id "ENSG00000117298.1_M6"
chr1	bjp	exon	20255349	20255683	2	-	.	gene_id "ENSG00000117298"; transcript_id "ENSG00000117298.1_M2"
chr1	bjp	exon	20258844	20259034	2	-	.	gene_id "ENSG00000117298"; transcript_id "ENSE00000874519"
chr1	bjp	exon	20260753	20260820	2	-	.	gene_id "ENSG00000117298"; transcript_id "ENSE00000874518"
chr1	bjp	exon	20261545	20261655	2	-	.	gene_id "ENSG00000117298"; transcript_id "ENSE00000874517"
chr1	bjp	exon	20267814	20268370	2	-	.	gene_id "ENSG00000117298"; transcript_id "ENSG00000117298.1_M3"
chr1	bjp	exon	20270561	20270638	2	-	.	gene_id "ENSG00000117298"; transcript_id "ENSE00003470373"
chr1	bjp	exon	20271465	20271563	2	-	.	gene_id "ENSG00000117298"; transcript_id "ENSE00003487916"
chr1	bjp	exon	20272850	20273066	2	-	.	gene_id "ENSG00000117298"; transcript_id "ENSG00000117298.2_M3"
chr1	bjp	exon	20279707	20279821	2	-	.	gene_id "ENSG00000117298"; transcript_id "ENSE00003560100"
chr1	bjp	exon	20281939	20282081	2	-	.	gene_id "ENSG00000117298"; transcript_id "ENSE00003489510"
chr1	bjp	exon	20290635	20290826	2	-	.	gene_id "ENSG00000117298"; transcript_id "ENSE00003544184"
chr1	bjp	exon	20291388	20291417	2	-	.	gene_id "ENSG00000117298"; transcript_id "ENSE00002145660"
chr1	bjp	exon	20292225	20292290	2	-	.	gene_id "ENSG00000117298"; transcript_id "ENSE00003511904"
chr1	bjp	exon	20293362	20293508	2	-	.	gene_id "ENSG00000117298"; transcript_id "ENSE00003646864"
chr1	bjp	exon	20294932	20295053	2	-	.	gene_id "ENSG00000117298"; transcript_id "ENSG00000117298.2_M2"
chr1	bjp	exon	20300732	20300785	2	+	.	gene_id "ENSG00000236936"; transcript_id "ENSE00001768802"
chr1	bjp	exon	20301176	20301440	2	+	.	gene_id "ENSG00000236936"; transcript_id "ENSE00001693115"
chr1	bjp	exon	20301534	20301936	2	+	.	gene_id "ENSG00000236936"; transcript_id "ENSE00001538803"
chr1	bjp	exon	20307381	20307593	2	-	.	gene_id "ENSG00000117298"; transcript_id "ENSG00000117298.1_M4"
chr1	bjp	exon	20313849	20314207	2	-	.	gene_id "ENSG00000117298"; transcript_id "ENSG00000117298.3_M2"
chr1	bjp	exon	20314490	20314724	2	-	.	gene_id "ENSG00000117298"; transcript_id "ENSE00001848637"
chr1	bjp	exon	20324770	20324946	2	-	.	gene_id "ENSG00000117298"; transcript_id "ENSG00000117298.4_M2"
chr1	bjp	exon	20325038	20325163	2	-	.	gene_id "ENSG00000117298"; transcript_id "ENSG00000117298.3_M3"
chr1	bjp	exon	20327987	20328440	2	+	.	gene_id "ENSG00000231105"; transcript_id "ENSE00001619513"
chr1	bjp	exon	20328631	20328850	2	+	.	gene_id "ENSG00000231105"; transcript_id "ENSE00001747894_F1"
chr1	bjp	exon	20328908	20329121	2	-	.	gene_id "ENSG00000117298"; transcript_id "ENSE00002155184_F1"
chr1	bjp	exon	20332418	20333192	2	+	.	gene_id "ENSG00000231105"; transcript_id "ENSE00001736244_F2"
chr1	bjp	exon	20377529	20377729	2	-	.	gene_id "ENSG00000117298"; transcript_id "ENSE00001906395"
chr1	bjp	exon	20377968	20378096	2	-	.	gene_id "ENSG00000117298"; transcript_id "ENSE00001465072"
chr1	bjp	exon	20559606	20559815	2	+	.	gene_id "ENSG00000142794"; transcript_id "ENSG00000142794.5_M2"
chr1	bjp	exon	20561552	20561654	2	+	.	gene_id "ENSG00000142794"; transcript_id "ENSE00003734729"
chr1	bjp	exon	20600330	20600475	2	+	.	gene_id "ENSG00000162551"; transcript_id "ENSG00000162551.1_M4"
chr1	bjp	exon	20642261	20642410	2	+	.	gene_id "ENSG00000162551"; transcript_id "ENSE00001464776"
chr1	bjp	exon	20655728	20655892	2	+	.	gene_id "ENSG00000162551"; transcript_id "ENSE00001464850"
chr1	bjp	exon	20662256	20662375	2	+	.	gene_id "ENSG00000162551"; transcript_id "ENSE00003551316"
chr1	bjp	exon	20662726	20662841	2	+	.	gene_id "ENSG00000162551"; transcript_id "ENSE00003494091"
chr1	bjp	exon	20665681	20665856	2	+	.	gene_id "ENSG00000162551"; transcript_id "ENSG00000162551.1_M2"
chr1	bjp	exon	20671915	20671986	2	+	.	gene_id "ENSG00000162551"; transcript_id "ENSG00000162551.2_M2"
chr1	bjp	exon	20675271	20675405	2	+	.	gene_id "ENSG00000162551"; transcript_id "ENSE00001066199"
chr1	bjp	exon	20676084	20676353	2	+	.	gene_id "ENSG00000162551"; transcript_id "ENSE00001464767"
chr1	bjp	exon	20677343	20677534	2	+	.	gene_id "ENSG00000162551"; transcript_id "ENSE00003604611"
chr1	bjp	exon	20678554	20678673	2	+	.	gene_id "ENSG00000162551"; transcript_id "ENSE00003735967"
chr1	bjp	exon	20679415	20680443	2	+	.	gene_id "ENSG00000162551"; transcript_id "ENSG00000162551.1_M5"
chr1	bjp	exon	20688461	20689078	2	+	.	gene_id "ENSG00000233431"; transcript_id "ENSE00001774754"
chr1	bjp	exon	20692968	20693170	2	+	.	gene_id "ENSG00000233431"; transcript_id "ENSE00001690901"
chr1	bjp	exon	20698197	20699246	2	-	.	gene_id "ENSG00000076864"; transcript_id "ENSG00000076864.1_M4"
chr1	bjp	exon	20699665	20699707	2	-	.	gene_id "ENSG00000076864"; transcript_id "ENSE00003582482"
chr1	bjp	exon	20699940	20700074	2	-	.	gene_id "ENSG00000076864"; transcript_id "ENSG00000076864.1_M3"
chr1	bjp	exon	20700381	20700483	2	-	.	gene_id "ENSG00000076864"; transcript_id "ENSG00000076864.1_M2"
chr1	bjp	exon	20701474	20701597	2	-	.	gene_id "ENSG00000076864"; transcript_id "ENSG00000076864.2_M3"
chr1	bjp	exon	20703679	20703792	2	-	.	gene_id "ENSG00000076864"; transcript_id "ENSE00003637472"
chr1	bjp	exon	20704800	20705908	2	-	.	gene_id "ENSG00000076864"; transcript_id "ENSG00000076864.2_M4"
chr1	bjp	exon	20708041	20708172	2	-	.	gene_id "ENSG00000076864"; transcript_id "ENSE00003042892"
chr1	bjp	exon	20710207	20710344	2	-	.	gene_id "ENSG00000076864"; transcript_id "ENSE00001699035"
chr1	bjp	exon	20710843	20710929	2	-	.	gene_id "ENSG00000076864"; transcript_id "ENSE00001653678"
chr1	bjp	exon	20711562	20711633	2	-	.	gene_id "ENSG00000076864"; transcript_id "ENSE00001758731"
chr1	bjp	exon	20712103	20712258	2	-	.	gene_id "ENSG00000076864"; transcript_id "ENSE00001634331"
chr1	bjp	exon	20713435	20713564	2	-	.	gene_id "ENSG00000076864"; transcript_id "ENSE00003156992"
chr1	bjp	exon	20713699	20713799	2	-	.	gene_id "ENSG00000076864"; transcript_id "ENSE00001754897"
chr1	bjp	exon	20714009	20714092	2	-	.	gene_id "ENSG00000076864"; transcript_id "ENSE00003496904"
chr1	bjp	exon	20715019	20715212	2	-	.	gene_id "ENSG00000076864"; transcript_id "ENSG00000076864.2_M2"
chr1	bjp	exon	20715611	20715689	2	-	.	gene_id "ENSG00000076864"; transcript_id "ENSE00003512447"
chr1	bjp	exon	20715969	20716072	2	-	.	gene_id "ENSG00000076864"; transcript_id "ENSE00003582755"
chr1	bjp	exon	20719278	20719463	2	-	.	gene_id "ENSG00000076864"; transcript_id "ENSG00000076864.3_M2"
chr1	bjp	exon	20719904	20719944	2	-	.	gene_id "ENSG00000076864"; transcript_id "ENSG00000076864.4_M2"
chr1	bjp	exon	20721012	20721059	2	-	.	gene_id "ENSG00000076864"; transcript_id "ENSE00003508365"
chr1	bjp	exon	20722001	20722036	2	-	.	gene_id "ENSG00000076864"; transcript_id "ENSG00000076864.3_M3"
chr1	bjp	exon	20724333	20724562	2	-	.	gene_id "ENSG00000076864"; transcript_id "ENSE00001211009"
chr1	bjp	exon	20724912	20724970	2	-	.	gene_id "ENSG00000076864"; transcript_id "ENSE00001914385"
chr1	bjp	exon	20728289	20728382	2	-	.	gene_id "ENSG00000076864"; transcript_id "ENSE00003507483"
chr1	bjp	exon	20751869	20751904	2	-	.	gene_id "ENSG00000076864"; transcript_id "ENSE00003602925"
chr1	bjp	exon	20753502	20754028	2	-	.	gene_id "ENSG00000076864"; transcript_id "ENSG00000076864.4_M3"
chr1	bjp	exon	20755252	20755425	2	-	.	gene_id "ENSG00000076864"; transcript_id "ENSE00001658698"
chr1	bjp	exon	20767346	20767452	2	-	.	gene_id "ENSG00000076864"; transcript_id "ENSE00001464601"
chr1	bjp	exon	20769739	20769816	2	-	.	gene_id "ENSG00000076864"; transcript_id "ENSE00001824206"
chr1	bjp	exon	20770649	20770731	2	-	.	gene_id "ENSG00000076864"; transcript_id "ENSE00001879091"
chr1	bjp	exon	20771392	20771501	2	-	.	gene_id "ENSG00000076864"; transcript_id "ENSG00000076864.1_M6"
chr1	bjp	exon	20780457	20781598	2	-	.	gene_id "ENSG00000090686"; transcript_id "ENSG00000090686.1_M5"
chr1	bjp	exon	20782972	20783416	2	-	.	gene_id "ENSG00000090686"; transcript_id "ENSG00000090686.1_M2"
chr1	bjp	exon	20788046	20789396	2	-	.	gene_id "ENSG00000090686"; transcript_id "ENSG00000090686.2_M2"
chr1	bjp	exon	20792141	20792266	2	-	.	gene_id "ENSG00000090686"; transcript_id "ENSE00003558356"
chr1	bjp	exon	20797240	20797395	2	-	.	gene_id "ENSG00000090686"; transcript_id "ENSE00003531260"
chr1	bjp	exon	20803684	20803788	2	-	.	gene_id "ENSG00000090686"; transcript_id "ENSE00003628229"
chr1	bjp	exon	20805696	20805802	2	-	.	gene_id "ENSG00000090686"; transcript_id "ENSE00001066217"
chr1	bjp	exon	20806448	20806800	2	-	.	gene_id "ENSG00000090686"; transcript_id "ENSG00000090686.3_M2"
chr1	bjp	exon	20807915	20808025	2	-	.	gene_id "ENSG00000090686"; transcript_id "ENSE00001177843"
chr1	bjp	exon	20808317	20808378	2	-	.	gene_id "ENSG00000090686"; transcript_id "ENSE00001177848"
chr1	bjp	exon	20808658	20808780	2	-	.	gene_id "ENSG00000090686"; transcript_id "ENSE00001066209"
chr1	bjp	exon	20808935	20809095	2	-	.	gene_id "ENSG00000090686"; transcript_id "ENSG00000090686.4_M2"
chr1	bjp	exon	20817322	20817655	2	-	.	gene_id "ENSG00000090686"; transcript_id "ENSG00000090686.5_M2"
chr1	bjp	exon	20823252	20823382	2	-	.	gene_id "ENSG00000090686"; transcript_id "ENSG00000090686.1_M3"
chr1	bjp	exon	20823866	20823980	2	-	.	gene_id "ENSG00000090686"; transcript_id "ENSE00003507357"
chr1	bjp	exon	20826132	20827351	2	-	.	gene_id "ENSG00000090686"; transcript_id "ENSG00000090686.2_M3"
chr1	bjp	exon	20828726	20828805	2	-	.	gene_id "ENSG00000090686"; transcript_id "ENSE00002196195"
chr1	bjp	exon	20830087	20830955	2	-	.	gene_id "ENSG00000090686"; transcript_id "ENSG00000090686.3_M3"
chr1	bjp	exon	20831939	20832067	2	-	.	gene_id "ENSG00000090686"; transcript_id "ENSG00000090686.6_M2"
chr1	bjp	exon	20919124	20919395	2	+	.	gene_id "ENSG00000187942"; transcript_id "ENSG00000187942.1_M2"
chr1	bjp	exon	20921260	20921685	2	+	.	gene_id "ENSG00000187942"; transcript_id "ENSE00001391037"
chr1	bjp	exon	20922792	20922923	2	+	.	gene_id "ENSG00000187942"; transcript_id "ENSE00001388905"
chr1	bjp	exon	20927869	20928030	2	+	.	gene_id "ENSG00000187942"; transcript_id "ENSG00000187942.2_M2"
chr1	bjp	exon	20928143	20928663	2	+	.	gene_id "ENSG00000187942"; transcript_id "ENSG00000187942.1_M3"
chr1	bjp	exon	20929890	20930016	2	+	.	gene_id "ENSG00000187942"; transcript_id "ENSE00001391607_F2"
chr1	bjp	exon	20930668	20930706	2	+	.	gene_id "ENSG00000187942"; transcript_id "ENSE00001391607_F3"
chr1	bjp	exon	20930778	20930937	2	+	.	gene_id "ENSG00000187942"; transcript_id "ENSE00001391607_F4"
chr1	bjp	exon	20931017	20931104	2	+	.	gene_id "ENSG00000187942"; transcript_id "ENSE00001391607_F5"
chr1	bjp	exon	20931181	20931622	2	+	.	gene_id "ENSG00000187942"; transcript_id "ENSE00001391607_F6"
chr1	bjp	exon	20934268	20934324	2	-	.	gene_id "ENSG00000142798"; transcript_id "ENSE00003570735"
chr1	bjp	exon	20934435	20934557	2	-	.	gene_id "ENSG00000142798"; transcript_id "ENSE00003548941"
chr1	bjp	exon	20934664	20934835	2	-	.	gene_id "ENSG00000142798"; transcript_id "ENSE00003460970"
chr1	bjp	exon	20935244	20935488	2	-	.	gene_id "ENSG00000142798"; transcript_id "ENSE00003564236"
chr1	bjp	exon	20935792	20937121	2	-	.	gene_id "ENSG00000142798"; transcript_id "ENSG00000142798.1_M3"
chr1	bjp	exon	20937394	20937502	2	-	.	gene_id "ENSG00000142798"; transcript_id "ENSE00001210644"
chr1	bjp	exon	20937627	20937736	2	-	.	gene_id "ENSG00000142798"; transcript_id "ENSE00001360450"
chr1	bjp	exon	20937875	20937974	2	-	.	gene_id "ENSG00000142798"; transcript_id "ENSE00001360456"
chr1	bjp	exon	20938064	20938208	2	-	.	gene_id "ENSG00000142798"; transcript_id "ENSE00001376743"
chr1	bjp	exon	20938907	20939018	2	-	.	gene_id "ENSG00000142798"; transcript_id "ENSE00001382220"
chr1	bjp	exon	20939287	20939304	2	-	.	gene_id "ENSG00000142798"; transcript_id "ENSE00003784732"
chr1	bjp	exon	20939528	20939796	2	-	.	gene_id "ENSG00000142798"; transcript_id "ENSG00000142798.1_M2"
chr1	bjp	exon	20939879	20940026	2	-	.	gene_id "ENSG00000142798"; transcript_id "ENSG00000142798.2_M2"
chr1	bjp	exon	20940228	20940337	2	-	.	gene_id "ENSG00000142798"; transcript_id "ENSE00001384698"
chr1	bjp	exon	20941091	20942049	2	-	.	gene_id "ENSG00000142798"; transcript_id "ENSG00000142798.1_M4"
chr1	bjp	exon	20943179	20943383	2	-	.	gene_id "ENSG00000142798"; transcript_id "ENSG00000142798.3_M2"
chr1	bjp	exon	20945202	20945462	2	-	.	gene_id "ENSG00000142798"; transcript_id "ENSG00000142798.4_M2"
chr1	bjp	exon	20945748	20945927	2	-	.	gene_id "ENSG00000142798"; transcript_id "ENSE00001390183"
chr1	bjp	exon	20946199	20946394	2	-	.	gene_id "ENSG00000142798"; transcript_id "ENSE00001371652"
chr1	bjp	exon	20947470	20947654	2	-	.	gene_id "ENSG00000142798"; transcript_id "ENSE00001381747"
chr1	bjp	exon	20947908	20948042	2	-	.	gene_id "ENSG00000142798"; transcript_id "ENSE00001364411"
chr1	bjp	exon	20948371	20948511	2	-	.	gene_id "ENSG00000142798"; transcript_id "ENSE00001369747"
chr1	bjp	exon	20948608	20948749	2	-	.	gene_id "ENSG00000142798"; transcript_id "ENSE00001364430"
chr1	bjp	exon	20949139	20949290	2	-	.	gene_id "ENSG00000142798"; transcript_id "ENSE00001799882"
chr1	bjp	exon	20949666	20949807	2	-	.	gene_id "ENSG00000142798"; transcript_id "ENSE00000956552"
chr1	bjp	exon	20950517	20950668	2	-	.	gene_id "ENSG00000142798"; transcript_id "ENSE00001793002"
chr1	bjp	exon	20952474	20952621	2	-	.	gene_id "ENSG00000142798"; transcript_id "ENSG00000142798.5_M2"
chr1	bjp	exon	20952814	20952965	2	-	.	gene_id "ENSG00000142798"; transcript_id "ENSE00003531600"
chr1	bjp	exon	20953722	20953860	2	-	.	gene_id "ENSG00000142798"; transcript_id "ENSE00003569001"
chr1	bjp	exon	20954057	20954461	2	-	.	gene_id "ENSG00000142798"; transcript_id "ENSG00000142798.2_M3"
chr1	bjp	exon	20955011	20955162	2	-	.	gene_id "ENSG00000142798"; transcript_id "ENSE00003492191"
chr1	bjp	exon	20955261	20955399	2	-	.	gene_id "ENSG00000142798"; transcript_id "ENSE00003574658"
chr1	bjp	exon	20956418	20956569	2	-	.	gene_id "ENSG00000142798"; transcript_id "ENSE00003648889"
chr1	bjp	exon	20956740	20956875	2	-	.	gene_id "ENSG00000142798"; transcript_id "ENSE00003590276"
chr1	bjp	exon	20957692	20958078	2	-	.	gene_id "ENSG00000142798"; transcript_id "ENSG00000142798.6_M2"
chr1	bjp	exon	20958172	20958307	2	-	.	gene_id "ENSG00000142798"; transcript_id "ENSE00003630085"
chr1	bjp	exon	20958469	20958614	2	-	.	gene_id "ENSG00000142798"; transcript_id "ENSE00003639789"
chr1	bjp	exon	20959081	20959213	2	-	.	gene_id "ENSG00000142798"; transcript_id "ENSE00003689584"
chr1	bjp	exon	20959300	20959451	2	-	.	gene_id "ENSG00000142798"; transcript_id "ENSG00000142798.7_M2"
chr1	bjp	exon	20960554	20960704	2	-	.	gene_id "ENSG00000142798"; transcript_id "ENSE00003517062"
chr1	bjp	exon	20960972	20961126	2	-	.	gene_id "ENSG00000142798"; transcript_id "ENSG00000142798.8_M2"
chr1	bjp	exon	20961209	20961344	2	-	.	gene_id "ENSG00000142798"; transcript_id "ENSE00003549379"
chr1	bjp	exon	20961665	20961807	2	-	.	gene_id "ENSG00000142798"; transcript_id "ENSE00000956533"
chr1	bjp	exon	20961884	20962036	2	-	.	gene_id "ENSG00000142798"; transcript_id "ENSE00000956532"
chr1	bjp	exon	20962148	20962268	2	-	.	gene_id "ENSG00000142798"; transcript_id "ENSE00000956531"
chr1	bjp	exon	20963377	20963557	2	-	.	gene_id "ENSG00000142798"; transcript_id "ENSE00000956530"
chr1	bjp	exon	20963647	20963747	2	-	.	gene_id "ENSG00000142798"; transcript_id "ENSE00000956529"
chr1	bjp	exon	20965928	20966038	2	-	.	gene_id "ENSG00000142798"; transcript_id "ENSE00000956528"
chr1	bjp	exon	20966197	20966364	2	-	.	gene_id "ENSG00000142798"; transcript_id "ENSE00000956527"
chr1	bjp	exon	20966539	20966597	2	-	.	gene_id "ENSG00000142798"; transcript_id "ENSE00000956526"
chr1	bjp	exon	20968123	20968209	2	-	.	gene_id "ENSG00000142798"; transcript_id "ENSE00000956525"
chr1	bjp	exon	20968354	20968481	2	-	.	gene_id "ENSG00000142798"; transcript_id "ENSE00000956524"
chr1	bjp	exon	20970478	20970591	2	-	.	gene_id "ENSG00000142798"; transcript_id "ENSE00000956523"
chr1	bjp	exon	20971222	20971452	2	-	.	gene_id "ENSG00000142798"; transcript_id "ENSE00000956522"
chr1	bjp	exon	20971664	20971741	2	-	.	gene_id "ENSG00000142798"; transcript_id "ENSE00000956521"
chr1	bjp	exon	20972093	20972185	2	-	.	gene_id "ENSG00000142798"; transcript_id "ENSE00000956520"
chr1	bjp	exon	20978530	20978721	2	-	.	gene_id "ENSG00000142798"; transcript_id "ENSE00001132518"
chr1	bjp	exon	20978964	20979104	2	-	.	gene_id "ENSG00000142798"; transcript_id "ENSE00001066251"
chr1	bjp	exon	20979203	20979435	2	-	.	gene_id "ENSG00000142798"; transcript_id "ENSG00000142798.9_M2"
chr1	bjp	exon	20979719	20979768	2	-	.	gene_id "ENSG00000142798"; transcript_id "ENSE00001066273"
chr1	bjp	exon	20980269	20980355	2	-	.	gene_id "ENSG00000142798"; transcript_id "ENSE00001066269"
chr1	bjp	exon	20980750	20980877	2	-	.	gene_id "ENSG00000142798"; transcript_id "ENSG00000142798.10_M2"
chr1	bjp	exon	20980960	20981073	2	-	.	gene_id "ENSG00000142798"; transcript_id "ENSG00000142798.11_M2"
chr1	bjp	exon	20981235	20981552	2	-	.	gene_id "ENSG00000142798"; transcript_id "ENSG00000142798.12_M2"
chr1	bjp	exon	20981974	20982092	2	-	.	gene_id "ENSG00000142798"; transcript_id "ENSE00001066268"
chr1	bjp	exon	20982208	20982387	2	-	.	gene_id "ENSG00000142798"; transcript_id "ENSE00001066271"
chr1	bjp	exon	20982575	20982750	2	-	.	gene_id "ENSG00000142798"; transcript_id "ENSE00001066249"
chr1	bjp	exon	20982858	20982998	2	-	.	gene_id "ENSG00000142798"; transcript_id "ENSE00001066256"
chr1	bjp	exon	20984531	20984836	2	-	.	gene_id "ENSG00000142798"; transcript_id "ENSG00000142798.3_M3"
chr1	bjp	exon	20984922	20985008	2	-	.	gene_id "ENSG00000142798"; transcript_id "ENSE00003522613"
chr1	bjp	exon	20985337	20985464	2	-	.	gene_id "ENSG00000142798"; transcript_id "ENSG00000142798.13_M2"
chr1	bjp	exon	20986450	20986597	2	-	.	gene_id "ENSG00000142798"; transcript_id "ENSE00001066254"
chr1	bjp	exon	20986706	20986902	2	-	.	gene_id "ENSG00000142798"; transcript_id "ENSE00001066262"
chr1	bjp	exon	20986999	20987178	2	-	.	gene_id "ENSG00000142798"; transcript_id "ENSE00001066266"
chr1	bjp	exon	20987682	20987845	2	-	.	gene_id "ENSG00000142798"; transcript_id "ENSE00001066263"
chr1	bjp	exon	20990869	20991015	2	-	.	gene_id "ENSG00000142798"; transcript_id "ENSE00001066272"
chr1	bjp	exon	20991108	20991259	2	-	.	gene_id "ENSG00000142798"; transcript_id "ENSE00001066253"
chr1	bjp	exon	20991354	20991498	2	-	.	gene_id "ENSG00000142798"; transcript_id "ENSE00001066258"
chr1	bjp	exon	20991661	20991792	2	-	.	gene_id "ENSG00000142798"; transcript_id "ENSE00001066250"
chr1	bjp	exon	20993555	20993674	2	-	.	gene_id "ENSG00000142798"; transcript_id "ENSG00000142798.4_M3"
chr1	bjp	exon	20993760	20994014	2	-	.	gene_id "ENSG00000142798"; transcript_id "ENSE00003590429"
chr1	bjp	exon	20994278	20994406	2	-	.	gene_id "ENSG00000142798"; transcript_id "ENSE00003487026"
chr1	bjp	exon	20995007	20995060	2	-	.	gene_id "ENSG00000142798"; transcript_id "ENSE00001464216"
chr1	bjp	exon	20996158	20996483	2	-	.	gene_id "ENSG00000142798"; transcript_id "ENSG00000142798.14_M2"
chr1	bjp	exon	20996769	20996827	2	-	.	gene_id "ENSG00000142798"; transcript_id "ENSE00001043098"
chr1	bjp	exon	20996927	20997036	2	-	.	gene_id "ENSG00000142798"; transcript_id "ENSE00001066257"
chr1	bjp	exon	21002274	21002318	2	-	.	gene_id "ENSG00000142798"; transcript_id "ENSE00001043054"
chr1	bjp	exon	21002527	21002662	2	-	.	gene_id "ENSG00000142798"; transcript_id "ENSG00000142798.15_M2"
chr1	bjp	exon	21056962	21057938	2	-	.	gene_id "ENSG00000283234"; transcript_id "ENSG00000283234.1_M2"
chr1	bjp	exon	21131422	21131696	2	+	.	gene_id "ENSG00000218510"; transcript_id "ENSE00003787849_F1"
chr1	bjp	exon	21131828	21131857	2	-	.	gene_id "ENSG00000228397"; transcript_id "ENSG00000228397.2_M2"
chr1	bjp	exon	21131951	21132078	2	-	.	gene_id "ENSG00000228397"; transcript_id "ENSE00003790058_F1"
chr1	bjp	exon	21132264	21132375	2	-	.	gene_id "ENSG00000228397"; transcript_id "ENSE00003790058_F2"
chr1	bjp	exon	21132386	21132856	2	+	.	gene_id "ENSG00000218510"; transcript_id "ENSG00000218510.1_M6"
chr1	bjp	exon	21132942	21133012	2	+	.	gene_id "ENSG00000218510"; transcript_id "ENSE00003786866_F2"
chr1	bjp	exon	21134310	21134426	2	+	.	gene_id "ENSG00000218510"; transcript_id "ENSE00001644462"
chr1	bjp	exon	21135225	21135265	2	+	.	gene_id "ENSG00000218510"; transcript_id "ENSE00001700968"
chr1	bjp	exon	21137168	21138103	2	+	.	gene_id "ENSG00000218510"; transcript_id "ENSG00000218510.1_M9"
chr1	bjp	exon	21159473	21159714	2	+	.	gene_id "ENSG00000070831"; transcript_id "ENSG00000070831.1_M4"
chr1	bjp	exon	21160143	21160279	2	+	.	gene_id "ENSG00000070831"; transcript_id "ENSE00001685001"
chr1	bjp	exon	21166020	21166521	2	+	.	gene_id "ENSG00000230068"; transcript_id "ENSE00001737907"
chr1	bjp	exon	21170819	21171022	2	+	.	gene_id "ENSG00000230068"; transcript_id "ENSE00001715139"
chr1	bjp	exon	21175143	21175630	2	-	.	gene_id "ENSG00000271428"; transcript_id "ENSE00003693791"
chr1	bjp	exon	21180879	21181004	2	+	.	gene_id "ENSG00000070831"; transcript_id "ENSE00001464167"
chr1	bjp	exon	21185502	21185679	2	+	.	gene_id "ENSG00000070831"; transcript_id "ENSE00003514123"
chr1	bjp	exon	21196723	21197584	2	+	.	gene_id "ENSG00000070831"; transcript_id "ENSG00000070831.2_M2"
chr1	bjp	exon	21198206	21199703	2	+	.	gene_id "ENSG00000070831"; transcript_id "ENSG00000070831.3_M2"
chr1	bjp	exon	21207015	21207762	2	+	.	gene_id "ENSG00000271840"; transcript_id "ENSE00003697934"
chr1	bjp	exon	21227519	21227661	2	-	.	gene_id "ENSG00000162552"; transcript_id "ENSE00000759620"
chr1	bjp	exon	21227753	21227884	2	-	.	gene_id "ENSG00000162552"; transcript_id "ENSE00000759619"
chr1	bjp	exon	21233350	21233793	2	-	.	gene_id "ENSG00000162552"; transcript_id "ENSG00000162552.1_M2"
chr1	bjp	exon	21235929	21236164	2	-	.	gene_id "ENSG00000162552"; transcript_id "ENSE00003517608"
chr1	bjp	exon	21249138	21249258	2	-	.	gene_id "ENSG00000162552"; transcript_id "ENSE00001896320"
chr1	bjp	exon	21249992	21250229	2	-	.	gene_id "ENSG00000162552"; transcript_id "ENSE00001791468"
chr1	bjp	exon	21372284	21372345	2	+	.	gene_id "ENSG00000266564"; transcript_id "ENSE00002694821"
chr1	bjp	exon	21428735	21429226	2	-	.	gene_id "ENSG00000234397"; transcript_id "ENSE00001908258"
chr1	bjp	exon	21476766	21478610	2	-	.	gene_id "ENSG00000279625"; transcript_id "ENSE00003755101"
chr1	bjp	exon	21563995	21564148	2	+	.	gene_id "ENSG00000184677"; transcript_id "ENSG00000184677.1_M2"
chr1	bjp	exon	21564810	21565089	2	+	.	gene_id "ENSG00000184677"; transcript_id "ENSE00001558398"
chr1	bjp	exon	21602027	21602791	2	+	.	gene_id "ENSG00000184677"; transcript_id "ENSE00001464145"
chr1	bjp	exon	21603542	21603674	2	+	.	gene_id "ENSG00000184677"; transcript_id "ENSE00002153239"
chr1	bjp	exon	21613627	21613819	2	+	.	gene_id "ENSG00000184677"; transcript_id "ENSE00001678525"
chr1	bjp	exon	21614438	21614580	2	+	.	gene_id "ENSG00000184677"; transcript_id "ENSE00001671718"
chr1	bjp	exon	21618154	21618346	2	+	.	gene_id "ENSG00000184677"; transcript_id "ENSE00003790237"
chr1	bjp	exon	21620106	21620242	2	+	.	gene_id "ENSG00000184677"; transcript_id "ENSE00001595635"
chr1	bjp	exon	21620631	21620832	2	+	.	gene_id "ENSG00000184677"; transcript_id "ENSE00001629626"
chr1	bjp	exon	21621201	21621334	2	+	.	gene_id "ENSG00000184677"; transcript_id "ENSE00001759014"
chr1	bjp	exon	21623280	21623448	2	+	.	gene_id "ENSG00000184677"; transcript_id "ENSE00001658765"
chr1	bjp	exon	21623777	21624235	2	+	.	gene_id "ENSG00000184677"; transcript_id "ENSE00001714762"
chr1	bjp	exon	21624986	21625192	2	+	.	gene_id "ENSG00000184677"; transcript_id "ENSE00001701718"
chr1	bjp	exon	21629362	21629526	2	+	.	gene_id "ENSG00000184677"; transcript_id "ENSE00001702304"
chr1	bjp	exon	21629536	21629705	2	+	.	gene_id "ENSG00000237200"; transcript_id "ENSE00001765639"
chr1	bjp	exon	21631665	21631767	2	+	.	gene_id "ENSG00000237200"; transcript_id "ENSE00001716935"
chr1	bjp	exon	21632119	21632333	2	+	.	gene_id "ENSG00000184677"; transcript_id "ENSE00001601175"
chr1	bjp	exon	21633555	21633717	2	+	.	gene_id "ENSG00000184677"; transcript_id "ENSE00001742203"
chr1	bjp	exon	21634435	21634521	2	+	.	gene_id "ENSG00000184677"; transcript_id "ENSE00001730193"
chr1	bjp	exon	21636269	21636495	2	+	.	gene_id "ENSG00000184677"; transcript_id "ENSE00001740531"
chr1	bjp	exon	21638250	21643198	2	+	.	gene_id "ENSG00000184677"; transcript_id "ENSG00000184677.2_M2"
chr1	bjp	exon	21695592	21695656	2	+	.	gene_id "ENSG00000070886"; transcript_id "ENSE00000388454"
chr1	bjp	exon	21702422	21703085	2	+	.	gene_id "ENSG00000070886"; transcript_id "ENSE00001131811"
chr1	bjp	exon	21714540	21714695	2	+	.	gene_id "ENSG00000070886"; transcript_id "ENSE00000759543"
chr1	bjp	exon	21716935	21717685	2	+	.	gene_id "ENSG00000070886"; transcript_id "ENSG00000070886.1_M2"
chr1	bjp	exon	21721367	21721491	2	+	.	gene_id "ENSG00000070886"; transcript_id "ENSE00000759532"
chr1	bjp	exon	21721565	21721727	2	+	.	gene_id "ENSG00000070886"; transcript_id "ENSE00000759516"
chr1	bjp	exon	21723270	21723363	2	+	.	gene_id "ENSG00000070886"; transcript_id "ENSE00000759515"
chr1	bjp	exon	21724147	21724214	2	+	.	gene_id "ENSG00000070886"; transcript_id "ENSE00000759471"
chr1	bjp	exon	21725355	21725519	2	+	.	gene_id "ENSG00000070886"; transcript_id "ENSE00000560716"
chr1	bjp	exon	21725719	21725904	2	+	.	gene_id "ENSG00000070886"; transcript_id "ENSE00000388463"
chr1	bjp	exon	21726193	21726254	2	+	.	gene_id "ENSG00000070886"; transcript_id "ENSE00000560718"
chr1	bjp	exon	21726880	21727089	2	+	.	gene_id "ENSG00000070886"; transcript_id "ENSE00000388465"
chr1	bjp	exon	21729010	21729159	2	+	.	gene_id "ENSG00000070886"; transcript_id "ENSE00001753689"
chr1	bjp	exon	21729247	21729437	2	+	.	gene_id "ENSG00000070886"; transcript_id "ENSE00000859688"
chr1	bjp	exon	21729649	21729822	2	+	.	gene_id "ENSG00000070886"; transcript_id "ENSE00000388468"
chr1	bjp	exon	21729986	21731951	2	+	.	gene_id "ENSG00000070886"; transcript_id "ENSE00001156943"
chr1	bjp	exon	21764847	21765043	2	+	.	gene_id "ENSG00000173372"; transcript_id "ENSE00001413929"
chr1	bjp	exon	21765103	21765201	2	+	.	gene_id "ENSG00000173372"; transcript_id "ENSE00001666127"
chr1	bjp	exon	21765921	21766120	2	+	.	gene_id "ENSG00000173372"; transcript_id "ENSG00000173372.1_M2"
chr1	bjp	exon	21767172	21767947	2	+	.	gene_id "ENSG00000173372"; transcript_id "ENSG00000173372.2_M2"
chr1	bjp	exon	21771968	21772224	2	+	.	gene_id "ENSG00000159189"; transcript_id "ENSG00000159189.1_M3"
chr1	bjp	exon	21772349	21772542	2	+	.	gene_id "ENSG00000159189"; transcript_id "ENSE00001464106"
chr1	bjp	exon	21775562	21776442	2	+	.	gene_id "ENSG00000159189"; transcript_id "ENSG00000159189.1_M2"
chr1	bjp	exon	21781056	21781246	2	+	.	gene_id "ENSG00000173369"; transcript_id "ENSE00002059484"
chr1	bjp	exon	21781272	21781594	2	+	.	gene_id "ENSG00000173369"; transcript_id "ENSG00000173369.1_M2"
chr1	bjp	exon	21782300	21782452	2	+	.	gene_id "ENSG00000173369"; transcript_id "ENSE00001658253"
chr1	bjp	exon	21787738	21787941	2	+	.	gene_id "ENSG00000173369"; transcript_id "ENSE00001273267"
chr1	bjp	exon	21789113	21789839	2	+	.	gene_id "ENSG00000173369"; transcript_id "ENSG00000173369.1_M4"
chr1	bjp	exon	21839060	21839264	2	+	.	gene_id "ENSG00000133216"; transcript_id "ENSG00000133216.1_M3"
chr1	bjp	exon	21847790	21847871	2	+	.	gene_id "ENSG00000265422"; transcript_id "ENSE00002721039"
chr1	bjp	exon	21903560	21903622	2	+	.	gene_id "ENSG00000133216"; transcript_id "ENSE00001464053"
chr1	bjp	exon	21909782	21909846	2	+	.	gene_id "ENSG00000133216"; transcript_id "ENSE00001066292"
chr1	bjp	exon	21912756	21913440	2	+	.	gene_id "ENSG00000133216"; transcript_id "ENSE00000955704"
chr1	bjp	exon	21963896	21964194	2	-	.	gene_id "ENSG00000225952"; transcript_id "ENSE00001717532"
chr1	bjp	exon	21964852	21965032	2	-	.	gene_id "ENSG00000225952"; transcript_id "ENSE00001597767"
chr1	bjp	exon	21990352	21990473	2	+	.	gene_id "ENSG00000133216"; transcript_id "ENSE00003641901_F1"
chr1	bjp	exon	21992193	21992528	2	+	.	gene_id "ENSG00000133216"; transcript_id "ENSG00000133216.1_M2"
chr1	bjp	exon	22010139	22010620	2	+	.	gene_id "ENSG00000133216"; transcript_id "ENSG00000133216.2_M2"
chr1	bjp	exon	22018936	22019072	2	+	.	gene_id "ENSG00000133216"; transcript_id "ENSE00002248501"
chr1	bjp	exon	22020718	22020883	2	+	.	gene_id "ENSG00000133216"; transcript_id "ENSG00000133216.3_M2"
chr1	bjp	exon	22023334	22023442	2	+	.	gene_id "ENSG00000133216"; transcript_id "ENSE00003612574"
chr1	bjp	exon	22024270	22024337	2	+	.	gene_id "ENSG00000133216"; transcript_id "ENSG00000133216.4_M2"
chr1	bjp	exon	22033493	22033615	2	+	.	gene_id "ENSG00000133216"; transcript_id "ENSE00000908693"
chr1	bjp	exon	22034216	22034463	2	+	.	gene_id "ENSG00000133216"; transcript_id "ENSE00000908694"
chr1	bjp	exon	22035459	22035674	2	+	.	gene_id "ENSG00000133216"; transcript_id "ENSE00001647153"
chr1	bjp	exon	22036529	22036677	2	+	.	gene_id "ENSG00000133216"; transcript_id "ENSE00001769046"
chr1	bjp	exon	22037889	22038082	2	+	.	gene_id "ENSG00000133216"; transcript_id "ENSE00000908697"
chr1	bjp	exon	22039965	22049028	2	+	.	gene_id "ENSG00000133216"; transcript_id "ENSG00000133216.1_M6"
chr1	bjp	exon	22080730	22081711	2	-	.	gene_id "ENSG00000215906"; transcript_id "ENSG00000215906.1_M2"
chr1	bjp	exon	22083017	22083122	2	-	.	gene_id "ENSG00000215906"; transcript_id "ENSE00001642788"
chr1	bjp	exon	22086364	22086599	2	-	.	gene_id "ENSG00000215906"; transcript_id "ENSG00000215906.1_M3"
chr1	bjp	exon	22087620	22087777	2	-	.	gene_id "ENSG00000215906"; transcript_id "ENSE00001546275"
chr1	bjp	exon	22090791	22090900	2	-	.	gene_id "ENSG00000215906"; transcript_id "ENSG00000215906.2_M2"
chr1	bjp	exon	22092955	22093003	2	-	.	gene_id "ENSG00000215906"; transcript_id "ENSE00001702785"
chr1	bjp	exon	22144558	22144924	2	-	.	gene_id "ENSG00000227868"; transcript_id "ENSG00000227868.1_M3"
chr1	bjp	exon	22147620	22147831	2	-	.	gene_id "ENSG00000227868"; transcript_id "ENSG00000227868.2_M3"
chr1	bjp	exon	22149496	22149574	2	-	.	gene_id "ENSG00000227868"; transcript_id "ENSE00002623552"
chr1	bjp	exon	22153147	22153646	2	+	.	gene_id "ENSG00000004487"; transcript_id "ENSG00000004487.1_M2"
chr1	bjp	exon	22153846	22154252	2	-	.	gene_id "ENSG00000240553"; transcript_id "ENSE00001716552"
chr1	bjp	exon	22164166	22164331	2	+	.	gene_id "ENSG00000004487"; transcript_id "ENSE00000388542"
chr1	bjp	exon	22177711	22177778	2	+	.	gene_id "ENSG00000263793"; transcript_id "ENSE00002707582"
chr1	bjp	exon	22177833	22177892	2	+	.	gene_id "ENSG00000004487"; transcript_id "ENSE00000759118"
chr1	bjp	exon	22183804	22183937	2	+	.	gene_id "ENSG00000004487"; transcript_id "ENSG00000004487.2_M2"
chr1	bjp	exon	22187130	22187208	2	+	.	gene_id "ENSG00000004487"; transcript_id "ENSE00003493352"
chr1	bjp	exon	22188444	22188794	2	+	.	gene_id "ENSG00000004487"; transcript_id "ENSG00000004487.3_M2"
chr1	bjp	exon	22189314	22189420	2	+	.	gene_id "ENSG00000004487"; transcript_id "ENSE00000859704"
chr1	bjp	exon	22190876	22190957	2	+	.	gene_id "ENSG00000004487"; transcript_id "ENSE00000859705"
chr1	bjp	exon	22191251	22191327	2	-	.	gene_id "ENSG00000266802"; transcript_id "ENSE00002686685"
chr1	bjp	exon	22192456	22192550	2	+	.	gene_id "ENSG00000004487"; transcript_id "ENSE00000759111"
chr1	bjp	exon	22199445	22199456	2	+	.	gene_id "ENSG00000004487"; transcript_id "ENSE00001641363"
chr1	bjp	exon	22201923	22202065	2	+	.	gene_id "ENSG00000004487"; transcript_id "ENSE00000759110"
chr1	bjp	exon	22202445	22202535	2	+	.	gene_id "ENSG00000004487"; transcript_id "ENSE00000759108"
chr1	bjp	exon	22204613	22204747	2	+	.	gene_id "ENSG00000004487"; transcript_id "ENSE00000859709"
chr1	bjp	exon	22205512	22205585	2	+	.	gene_id "ENSG00000004487"; transcript_id "ENSE00003334599"
chr1	bjp	exon	22206660	22206789	2	+	.	gene_id "ENSG00000004487"; transcript_id "ENSG00000004487.4_M2"
chr1	bjp	exon	22210631	22210763	2	+	.	gene_id "ENSG00000004487"; transcript_id "ENSG00000004487.5_M2"
chr1	bjp	exon	22212368	22212579	2	+	.	gene_id "ENSG00000004487"; transcript_id "ENSG00000004487.6_M2"
chr1	bjp	exon	22212955	22213069	2	+	.	gene_id "ENSG00000004487"; transcript_id "ENSG00000004487.7_M2"
chr1	bjp	exon	22214274	22217087	2	+	.	gene_id "ENSG00000004487"; transcript_id "ENSG00000004487.1_M6"
chr1	bjp	exon	22221584	22222578	2	-	.	gene_id "ENSG00000169641"; transcript_id "ENSG00000169641.2_M2"
chr1	bjp	exon	22224717	22227907	2	-	.	gene_id "ENSG00000169641"; transcript_id "ENSG00000169641.1_M3"
chr1	bjp	exon	22242576	22242681	2	-	.	gene_id "ENSG00000169641"; transcript_id "ENSE00001272018"
chr1	bjp	exon	22243139	22243204	2	-	.	gene_id "ENSG00000169641"; transcript_id "ENSE00001887619"
chr1	bjp	exon	22267113	22267327	2	-	.	gene_id "ENSG00000169641"; transcript_id "ENSE00002134643"
chr1	bjp	exon	22273936	22274753	2	+	.	gene_id "ENSG00000229010"; transcript_id "ENSE00001653584"
chr1	bjp	exon	22296137	22296243	2	+	.	gene_id "ENSG00000206935"; transcript_id "ENSE00001808311"
chr1	bjp	exon	22309885	22309985	2	-	.	gene_id "ENSG00000252578"; transcript_id "ENSE00002089046"
chr1	bjp	exon	22334528	22337357	2	-	.	gene_id "ENSG00000179546"; transcript_id "ENSE00001464023"
chr1	bjp	exon	22470858	22471194	2	-	.	gene_id "ENSG00000125944"; transcript_id "ENSE00001883537"
chr1	bjp	exon	22471782	22478154	2	-	.	gene_id "ENSG00000125944"; transcript_id "ENSG00000125944.1_M8"
chr1	bjp	exon	22478747	22478978	2	-	.	gene_id "ENSG00000125944"; transcript_id "ENSE00001951704"
chr1	bjp	exon	22480639	22480788	2	-	.	gene_id "ENSG00000125944"; transcript_id "ENSG00000125944.1_M2"
chr1	bjp	exon	22485720	22485934	2	-	.	gene_id "ENSG00000125944"; transcript_id "ENSG00000125944.2_M2"
chr1	bjp	exon	22504942	22505014	2	-	.	gene_id "ENSG00000125944"; transcript_id "ENSE00001826008"
chr1	bjp	exon	22505149	22505490	2	-	.	gene_id "ENSG00000125944"; transcript_id "ENSG00000125944.1_M3"
chr1	bjp	exon	22507730	22507898	2	-	.	gene_id "ENSG00000125944"; transcript_id "ENSG00000125944.2_M3"
chr1	bjp	exon	22526277	22530042	2	-	.	gene_id "ENSG00000125945"; transcript_id "ENSG00000125945.1_M2"
chr1	bjp	exon	22533856	22533982	2	-	.	gene_id "ENSG00000125945"; transcript_id "ENSE00000908701"
chr1	bjp	exon	22534787	22535200	2	-	.	gene_id "ENSG00000125945"; transcript_id "ENSG00000125945.2_M2"
chr1	bjp	exon	22535811	22535843	2	+	.	gene_id "ENSG00000249087"; transcript_id "ENSE00001662874"
chr1	bjp	exon	22536048	22536195	2	+	.	gene_id "ENSG00000249087"; transcript_id "ENSG00000249087.1_M4"
chr1	bjp	exon	22536273	22537085	2	+	.	gene_id "ENSG00000249087"; transcript_id "ENSG00000249087.1_M3"
chr1	bjp	exon	22537179	22538681	2	+	.	gene_id "ENSG00000249087"; transcript_id "ENSG00000249087.1_M7"
chr1	bjp	exon	22545207	22545856	2	-	.	gene_id "ENSG00000271420"; transcript_id "ENSE00003563731"
chr1	bjp	exon	22547890	22548299	2	-	.	gene_id "ENSG00000204219"; transcript_id "ENSE00001463958"
chr1	bjp	exon	22550267	22550902	2	-	.	gene_id "ENSG00000204219"; transcript_id "ENSE00001949377"
chr1	bjp	exon	22551180	22551251	2	-	.	gene_id "ENSG00000204219"; transcript_id "ENSE00003464044"
chr1	bjp	exon	22552701	22552847	2	-	.	gene_id "ENSG00000204219"; transcript_id "ENSE00003559521"
chr1	bjp	exon	22561511	22561665	2	-	.	gene_id "ENSG00000204219"; transcript_id "ENSE00001641729"
chr1	bjp	exon	22565167	22565223	2	-	.	gene_id "ENSG00000204219"; transcript_id "ENSE00001592094"
chr1	bjp	exon	22565414	22565577	2	-	.	gene_id "ENSG00000204219"; transcript_id "ENSE00001463967"
chr1	bjp	exon	22571103	22571782	2	-	.	gene_id "ENSG00000204219"; transcript_id "ENSG00000204219.1_M2"
chr1	bjp	exon	22576180	22576346	2	-	.	gene_id "ENSG00000204219"; transcript_id "ENSG00000204219.2_M2"
chr1	bjp	exon	22578475	22578771	2	+	.	gene_id "ENSG00000232482"; transcript_id "ENSE00001678314"
chr1	bjp	exon	22579106	22579189	2	+	.	gene_id "ENSG00000232482"; transcript_id "ENSE00001789389"
chr1	bjp	exon	22579745	22579789	2	+	.	gene_id "ENSG00000232482"; transcript_id "ENSE00001714237"
chr1	bjp	exon	22584880	22585021	2	-	.	gene_id "ENSG00000204219"; transcript_id "ENSG00000204219.3_M2"
chr1	bjp	exon	22585535	22585929	2	-	.	gene_id "ENSG00000204219"; transcript_id "ENSG00000204219.4_M2"
chr1	bjp	exon	22586707	22587016	2	-	.	gene_id "ENSG00000204219"; transcript_id "ENSG00000204219.1_M3"
chr1	bjp	exon	22592190	22592365	2	-	.	gene_id "ENSG00000204219"; transcript_id "ENSG00000204219.5_M2"
chr1	bjp	exon	22596192	22597553	2	-	.	gene_id "ENSG00000088280"; transcript_id "ENSG00000088280.1_M4"
chr1	bjp	exon	22598808	22598898	2	-	.	gene_id "ENSG00000088280"; transcript_id "ENSE00003492732"
chr1	bjp	exon	22599469	22599691	2	-	.	gene_id "ENSG00000088280"; transcript_id "ENSG00000088280.1_M2"
chr1	bjp	exon	22600854	22601049	2	-	.	gene_id "ENSG00000088280"; transcript_id "ENSG00000088280.1_M3"
chr1	bjp	exon	22601139	22601309	2	-	.	gene_id "ENSG00000088280"; transcript_id "ENSG00000088280.2_M2"
chr1	bjp	exon	22601403	22601470	2	-	.	gene_id "ENSG00000088280"; transcript_id "ENSE00003498155"
chr1	bjp	exon	22602031	22602146	2	-	.	gene_id "ENSG00000088280"; transcript_id "ENSE00003492697"
chr1	bjp	exon	22602310	22602395	2	-	.	gene_id "ENSG00000088280"; transcript_id "ENSE00003536072"
chr1	bjp	exon	22603499	22603805	2	-	.	gene_id "ENSG00000088280"; transcript_id "ENSG00000088280.3_M2"
chr1	bjp	exon	22604339	22604456	2	-	.	gene_id "ENSG00000088280"; transcript_id "ENSG00000088280.4_M2"
chr1	bjp	exon	22604690	22604823	2	-	.	gene_id "ENSG00000088280"; transcript_id "ENSG00000088280.2_M4"
chr1	bjp	exon	22604909	22605099	2	-	.	gene_id "ENSG00000088280"; transcript_id "ENSE00003483085"
chr1	bjp	exon	22605203	22605251	2	-	.	gene_id "ENSG00000088280"; transcript_id "ENSE00003648973"
chr1	bjp	exon	22606526	22606795	2	-	.	gene_id "ENSG00000088280"; transcript_id "ENSG00000088280.5_M2"
chr1	bjp	exon	22606940	22607009	2	-	.	gene_id "ENSG00000088280"; transcript_id "ENSE00003465296"
chr1	bjp	exon	22608863	22608972	2	-	.	gene_id "ENSG00000088280"; transcript_id "ENSE00003464406"
chr1	bjp	exon	22609111	22609234	2	-	.	gene_id "ENSG00000088280"; transcript_id "ENSG00000088280.6_M2"
chr1	bjp	exon	22609416	22609491	2	-	.	gene_id "ENSG00000088280"; transcript_id "ENSG00000088280.7_M2"
chr1	bjp	exon	22609947	22610032	2	-	.	gene_id "ENSG00000088280"; transcript_id "ENSE00003541802"
chr1	bjp	exon	22610263	22610396	2	-	.	gene_id "ENSG00000088280"; transcript_id "ENSG00000088280.2_M3"
chr1	bjp	exon	22619228	22619277	2	-	.	gene_id "ENSG00000088280"; transcript_id "ENSE00003670117"
chr1	bjp	exon	22620446	22620520	2	-	.	gene_id "ENSG00000088280"; transcript_id "ENSE00003513713"
chr1	bjp	exon	22623629	22623774	2	-	.	gene_id "ENSG00000088280"; transcript_id "ENSG00000088280.8_M2"
chr1	bjp	exon	22623870	22623942	2	-	.	gene_id "ENSG00000088280"; transcript_id "ENSE00003533775"
chr1	bjp	exon	22647585	22647955	2	-	.	gene_id "ENSG00000088280"; transcript_id "ENSE00002188110"
chr1	bjp	exon	22651794	22651981	2	-	.	gene_id "ENSG00000088280"; transcript_id "ENSG00000088280.1_M5"
chr1	bjp	exon	22652267	22652363	2	-	.	gene_id "ENSG00000088280"; transcript_id "ENSG00000088280.9_M2"
chr1	bjp	exon	22672492	22676221	2	-	.	gene_id "ENSG00000007968"; transcript_id "ENSE00000859746"
chr1	bjp	exon	22682440	22682632	2	-	.	gene_id "ENSG00000007968"; transcript_id "ENSG00000007968.1_M2"
chr1	bjp	exon	22687035	22687193	2	-	.	gene_id "ENSG00000007968"; transcript_id "ENSE00001436167"
chr1	bjp	exon	22687955	22688174	2	-	.	gene_id "ENSG00000007968"; transcript_id "ENSE00000758551"
chr1	bjp	exon	22690479	22690584	2	-	.	gene_id "ENSG00000007968"; transcript_id "ENSE00000758550"
chr1	bjp	exon	22696619	22697297	2	-	.	gene_id "ENSG00000007968"; transcript_id "ENSE00000859749"
chr1	bjp	exon	22715202	22715506	2	-	.	gene_id "ENSG00000235052"; transcript_id "ENSE00001748489"
chr1	bjp	exon	22716838	22716988	2	-	.	gene_id "ENSG00000235052"; transcript_id "ENSE00001593493"
chr1	bjp	exon	22723997	22724493	2	-	.	gene_id "ENSG00000117318"; transcript_id "ENSG00000117318.1_M2"
chr1	bjp	exon	22724523	22725153	2	-	.	gene_id "ENSG00000117318"; transcript_id "ENSG00000117318.1_M3"
chr1	bjp	exon	22725205	22725872	2	-	.	gene_id "ENSG00000117318"; transcript_id "ENSG00000117318.2_M2"
chr1	bjp	exon	22747543	22747726	2	+	.	gene_id "ENSG00000197880"; transcript_id "ENSE00001819184"
chr1	bjp	exon	22758501	22758831	2	+	.	gene_id "ENSG00000197880"; transcript_id "ENSE00001837274"
chr1	bjp	exon	22797682	22797899	2	+	.	gene_id "ENSG00000197880"; transcript_id "ENSE00001463815"
chr1	bjp	exon	22800508	22800584	2	+	.	gene_id "ENSG00000197880"; transcript_id "ENSE00003496623"
chr1	bjp	exon	22810147	22810289	2	+	.	gene_id "ENSG00000197880"; transcript_id "ENSE00001271337"
chr1	bjp	exon	22810718	22810833	2	+	.	gene_id "ENSG00000197880"; transcript_id "ENSE00003524312"
chr1	bjp	exon	22811428	22811610	2	+	.	gene_id "ENSG00000197880"; transcript_id "ENSG00000197880.2_M2"
chr1	bjp	exon	22849391	22849587	2	+	.	gene_id "ENSG00000229239"; transcript_id "ENSE00001666364"
chr1	bjp	exon	22849627	22849852	2	+	.	gene_id "ENSG00000229239"; transcript_id "ENSE00001773909"
chr1	bjp	exon	22850790	22851024	2	+	.	gene_id "ENSG00000229239"; transcript_id "ENSE00001702575"
chr1	bjp	exon	22853331	22853384	2	+	.	gene_id "ENSG00000229239"; transcript_id "ENSE00002020369"
chr1	bjp	exon	22863289	22863339	2	+	.	gene_id "ENSG00000142676"; transcript_id "ENSE00001463805"
chr1	bjp	exon	22863345	22863570	2	+	.	gene_id "ENSG00000142676"; transcript_id "ENSE00001914158"
chr1	bjp	exon	22863816	22864268	2	+	.	gene_id "ENSG00000142676"; transcript_id "ENSG00000142676.1_M2"
chr1	bjp	exon	22865309	22865415	2	+	.	gene_id "ENSG00000142676"; transcript_id "ENSE00003529048"
chr1	bjp	exon	22866162	22866897	2	+	.	gene_id "ENSG00000142676"; transcript_id "ENSG00000142676.2_M2"
chr1	bjp	exon	22867300	22867630	2	+	.	gene_id "ENSG00000142676"; transcript_id "ENSG00000142676.3_M2"
chr1	bjp	exon	22867845	22867926	2	+	.	gene_id "ENSG00000142676"; transcript_id "ENSG00000142676.4_M2"
chr1	bjp	exon	22914360	22914783	2	+	.	gene_id "ENSG00000011007"; transcript_id "ENSG00000011007.1_M3"
chr1	bjp	exon	22915239	22915475	2	+	.	gene_id "ENSG00000011007"; transcript_id "ENSE00001849808"
chr1	bjp	exon	22920222	22920278	2	+	.	gene_id "ENSG00000011007"; transcript_id "ENSE00003559637"
chr1	bjp	exon	22921043	22921149	2	+	.	gene_id "ENSG00000011007"; transcript_id "ENSE00003523840"
chr1	bjp	exon	22922048	22923233	2	+	.	gene_id "ENSG00000011007"; transcript_id "ENSG00000011007.1_M2"
chr1	bjp	exon	22923610	22923721	2	+	.	gene_id "ENSG00000011007"; transcript_id "ENSE00000758354"
chr1	bjp	exon	22925302	22925457	2	+	.	gene_id "ENSG00000011007"; transcript_id "ENSE00000388637"
chr1	bjp	exon	22925565	22925662	2	+	.	gene_id "ENSG00000011007"; transcript_id "ENSE00000388638"
chr1	bjp	exon	22927053	22927233	2	+	.	gene_id "ENSG00000011007"; transcript_id "ENSE00000388639"
chr1	bjp	exon	22927484	22927595	2	+	.	gene_id "ENSG00000011007"; transcript_id "ENSE00000758350"
chr1	bjp	exon	22928164	22928336	2	+	.	gene_id "ENSG00000011007"; transcript_id "ENSE00000758349"
chr1	bjp	exon	22930707	22931582	2	+	.	gene_id "ENSG00000011007"; transcript_id "ENSG00000011007.2_M3"
chr1	bjp	exon	22932355	22933262	2	+	.	gene_id "ENSG00000011007"; transcript_id "ENSG00000011007.2_M2"
chr1	bjp	exon	22942908	22943180	2	-	.	gene_id "ENSG00000236810"; transcript_id "ENSE00001662647"
chr1	bjp	exon	22943407	22943462	2	-	.	gene_id "ENSG00000236810"; transcript_id "ENSE00001790234"
chr1	bjp	exon	22943564	22943722	2	-	.	gene_id "ENSG00000236810"; transcript_id "ENSG00000236810.1_M2"
chr1	bjp	exon	22949495	22949582	2	-	.	gene_id "ENSG00000236810"; transcript_id "ENSE00001799941"
chr1	bjp	exon	22950617	22951201	2	+	.	gene_id "ENSG00000057757"; transcript_id "ENSG00000057757.1_M3"
chr1	bjp	exon	22956357	22956476	2	+	.	gene_id "ENSG00000057757"; transcript_id "ENSE00001463729"
chr1	bjp	exon	22956835	22956939	2	+	.	gene_id "ENSG00000057757"; transcript_id "ENSE00003584406"
chr1	bjp	exon	22957475	22957583	2	+	.	gene_id "ENSG00000057757"; transcript_id "ENSG00000057757.1_M2"
chr1	bjp	exon	22958437	22959391	2	+	.	gene_id "ENSG00000057757"; transcript_id "ENSE00001463736"
chr1	bjp	exon	22962141	22962423	2	+	.	gene_id "ENSG00000011009"; transcript_id "ENSG00000011009.1_M4"
chr1	bjp	exon	22963144	22963190	2	+	.	gene_id "ENSG00000011009"; transcript_id "ENSG00000011009.1_M2"
chr1	bjp	exon	22963725	22963933	2	+	.	gene_id "ENSG00000011009"; transcript_id "ENSG00000011009.2_M2"
chr1	bjp	exon	22964182	22964212	2	+	.	gene_id "ENSG00000011009"; transcript_id "ENSE00003560381"
chr1	bjp	exon	22964826	22964925	2	+	.	gene_id "ENSG00000011009"; transcript_id "ENSG00000011009.3_M2"
chr1	bjp	exon	22965398	22966715	2	+	.	gene_id "ENSG00000011009"; transcript_id "ENSG00000011009.1_M13"
chr1	bjp	exon	22966775	22967949	2	-	.	gene_id "ENSG00000117308"; transcript_id "ENSG00000117308.1_M9"
chr1	bjp	exon	22968043	22968109	2	-	.	gene_id "ENSG00000117308"; transcript_id "ENSE00003510842"
chr1	bjp	exon	22968201	22968314	2	-	.	gene_id "ENSG00000117308"; transcript_id "ENSG00000117308.1_M5"
chr1	bjp	exon	22968863	22969039	2	-	.	gene_id "ENSG00000117308"; transcript_id "ENSG00000117308.1_M2"
chr1	bjp	exon	22969283	22970280	2	-	.	gene_id "ENSG00000117308"; transcript_id "ENSG00000117308.1_M10"
chr1	bjp	exon	22970533	22971971	2	-	.	gene_id "ENSG00000117308"; transcript_id "ENSG00000117308.1_M13"
chr1	bjp	exon	22973052	22973734	2	-	.	gene_id "ENSG00000117305"; transcript_id "ENSG00000117305.1_M3"
chr1	bjp	exon	22974760	22975696	2	-	.	gene_id "ENSG00000117305"; transcript_id "ENSG00000117305.1_M2"
chr1	bjp	exon	22977868	22978202	2	-	.	gene_id "ENSG00000117305"; transcript_id "ENSE00001815930"
chr1	bjp	exon	22978316	22978447	2	-	.	gene_id "ENSG00000117305"; transcript_id "ENSE00001859163"
chr1	bjp	exon	22979301	22979489	2	-	.	gene_id "ENSG00000117305"; transcript_id "ENSG00000117305.2_M2"
chr1	bjp	exon	22980446	22981961	2	-	.	gene_id "ENSG00000117305"; transcript_id "ENSG00000117305.3_M2"
chr1	bjp	exon	22984996	22985502	2	-	.	gene_id "ENSG00000117305"; transcript_id "ENSG00000117305.2_M3"
chr1	bjp	exon	22987546	22987950	2	-	.	gene_id "ENSG00000117305"; transcript_id "ENSG00000117305.3_M3"
chr1	bjp	exon	22988657	22988764	2	-	.	gene_id "ENSG00000117305"; transcript_id "ENSG00000117305.4_M2"
chr1	bjp	exon	22991703	22991786	2	-	.	gene_id "ENSG00000117305"; transcript_id "ENSE00003687914"
chr1	bjp	exon	22996549	22996652	2	-	.	gene_id "ENSG00000117305"; transcript_id "ENSG00000117305.1_M5"
chr1	bjp	exon	22997270	22997369	2	-	.	gene_id "ENSG00000117305"; transcript_id "ENSE00001463649"
chr1	bjp	exon	23011458	23012012	2	-	.	gene_id "ENSG00000117305"; transcript_id "ENSE00002024614"
chr1	bjp	exon	23018522	23019300	2	-	.	gene_id "ENSG00000179163"; transcript_id "ENSE00001881597"
chr1	bjp	exon	23019519	23019618	2	-	.	gene_id "ENSG00000179163"; transcript_id "ENSE00001270536"
chr1	bjp	exon	23022097	23022287	2	-	.	gene_id "ENSG00000179163"; transcript_id "ENSE00001270544"
chr1	bjp	exon	23025382	23025582	2	-	.	gene_id "ENSG00000179163"; transcript_id "ENSE00001270556"
chr1	bjp	exon	23030630	23030735	2	-	.	gene_id "ENSG00000179163"; transcript_id "ENSE00001270569"
chr1	bjp	exon	23033209	23033346	2	-	.	gene_id "ENSG00000179163"; transcript_id "ENSE00001270579"
chr1	bjp	exon	23035576	23035710	2	-	.	gene_id "ENSG00000179163"; transcript_id "ENSE00001270588"
chr1	bjp	exon	23037983	23038379	2	-	.	gene_id "ENSG00000179163"; transcript_id "ENSE00001463623"
chr1	bjp	exon	23040615	23045746	2	-	.	gene_id "ENSG00000188822"; transcript_id "ENSE00001463609"
chr1	bjp	exon	23073606	23074872	2	-	.	gene_id "ENSG00000229106"; transcript_id "ENSE00001674967"
chr1	bjp	exon	23079852	23079990	2	+	.	gene_id "ENSG00000232557"; transcript_id "ENSE00001686249"
chr1	bjp	exon	23085355	23085471	2	-	.	gene_id "ENSG00000188822"; transcript_id "ENSE00001463611"
chr1	bjp	exon	23101216	23101293	2	+	.	gene_id "ENSG00000264926"; transcript_id "ENSE00002688141"
chr1	bjp	exon	23149352	23152506	2	-	.	gene_id "ENSG00000188529"; transcript_id "ENSG00000188529.1_M6"
chr1	bjp	exon	23153620	23156551	2	-	.	gene_id "ENSG00000188529"; transcript_id "ENSG00000188529.1_M9"
chr1	bjp	exon	23159489	23162167	2	-	.	gene_id "ENSG00000188529"; transcript_id "ENSG00000188529.2_M6"
chr1	bjp	exon	23162305	23162787	2	-	.	gene_id "ENSG00000188529"; transcript_id "ENSG00000188529.1_M5"
chr1	bjp	exon	23163167	23163460	2	-	.	gene_id "ENSG00000188529"; transcript_id "ENSG00000188529.1_M3"
chr1	bjp	exon	23164709	23165445	2	-	.	gene_id "ENSG00000188529"; transcript_id "ENSG00000188529.2_M9"
chr1	bjp	exon	23192302	23192543	2	-	.	gene_id "ENSG00000215905"; transcript_id "ENSE00001628980"
chr1	bjp	exon	23223256	23223363	2	+	.	gene_id "ENSG00000225315"; transcript_id "ENSE00001706759"
chr1	bjp	exon	23224680	23224748	2	+	.	gene_id "ENSG00000225315"; transcript_id "ENSE00001660040"
chr1	bjp	exon	23238434	23240024	2	-	.	gene_id "ENSG00000142661"; transcript_id "ENSG00000142661.1_M3"
chr1	bjp	exon	23241321	23241376	2	-	.	gene_id "ENSG00000142661"; transcript_id "ENSE00001313938"
chr1	bjp	exon	23243457	23243479	2	-	.	gene_id "ENSG00000142661"; transcript_id "ENSE00001463517"
chr1	bjp	exon	23243670	23243706	2	-	.	gene_id "ENSG00000142661"; transcript_id "ENSE00001463521"
chr1	bjp	exon	23244343	23244506	2	-	.	gene_id "ENSG00000142661"; transcript_id "ENSE00001308604"
chr1	bjp	exon	23245899	23245937	2	-	.	gene_id "ENSG00000142661"; transcript_id "ENSE00001322463"
chr1	bjp	exon	23246454	23246478	2	+	.	gene_id "ENSG00000225315"; transcript_id "ENSE00001620061_F1"
chr1	bjp	exon	23246567	23246680	2	+	.	gene_id "ENSG00000225315"; transcript_id "ENSE00001620061_F2"
chr1	bjp	exon	23248293	23248403	2	-	.	gene_id "ENSG00000142661"; transcript_id "ENSE00001463523"
chr1	bjp	exon	23248509	23248979	2	-	.	gene_id "ENSG00000142661"; transcript_id "ENSE00001824869"
chr1	bjp	exon	23249175	23249242	2	+	.	gene_id "ENSG00000230703"; transcript_id "ENSE00001599618"
chr1	bjp	exon	23249421	23249488	2	-	.	gene_id "ENSG00000142661"; transcript_id "ENSE00001298529"
chr1	bjp	exon	23250334	23250393	2	-	.	gene_id "ENSG00000142661"; transcript_id "ENSE00001130197"
chr1	bjp	exon	23250587	23250731	2	-	.	gene_id "ENSG00000142661"; transcript_id "ENSE00001036603"
chr1	bjp	exon	23253475	23253611	2	-	.	gene_id "ENSG00000142661"; transcript_id "ENSE00001305943"
chr1	bjp	exon	23254327	23254371	2	-	.	gene_id "ENSG00000142661"; transcript_id "ENSE00001269847"
chr1	bjp	exon	23256523	23256632	2	-	.	gene_id "ENSG00000142661"; transcript_id "ENSE00001209336"
chr1	bjp	exon	23257682	23257838	2	-	.	gene_id "ENSG00000142661"; transcript_id "ENSE00001036624"
chr1	bjp	exon	23258522	23258636	2	-	.	gene_id "ENSG00000142661"; transcript_id "ENSE00001036491"
chr1	bjp	exon	23262064	23262242	2	-	.	gene_id "ENSG00000142661"; transcript_id "ENSE00001036557"
chr1	bjp	exon	23263385	23263511	2	-	.	gene_id "ENSG00000142661"; transcript_id "ENSE00001036528"
chr1	bjp	exon	23263604	23263804	2	-	.	gene_id "ENSG00000142661"; transcript_id "ENSE00001886654_F1"
chr1	bjp	exon	23265674	23266747	2	-	.	gene_id "ENSG00000142661"; transcript_id "ENSG00000142661.3_M3"
chr1	bjp	exon	23268755	23268860	2	-	.	gene_id "ENSG00000142661"; transcript_id "ENSE00003505955_F1"
chr1	bjp	exon	23268911	23268938	2	-	.	gene_id "ENSG00000142661"; transcript_id "ENSE00003505955_F2"
chr1	bjp	exon	23271653	23271780	2	-	.	gene_id "ENSG00000142661"; transcript_id "ENSE00003518590"
chr1	bjp	exon	23272180	23272233	2	-	.	gene_id "ENSG00000142661"; transcript_id "ENSE00003534982"
chr1	bjp	exon	23272912	23273111	2	-	.	gene_id "ENSG00000142661"; transcript_id "ENSE00003476648"
chr1	bjp	exon	23274289	23274430	2	-	.	gene_id "ENSG00000142661"; transcript_id "ENSE00003518846"
chr1	bjp	exon	23276980	23277117	2	-	.	gene_id "ENSG00000142661"; transcript_id "ENSE00003605246"
chr1	bjp	exon	23277569	23277613	2	-	.	gene_id "ENSG00000142661"; transcript_id "ENSE00003535050"
chr1	bjp	exon	23280055	23280143	2	-	.	gene_id "ENSG00000142661"; transcript_id "ENSE00003512664"
chr1	bjp	exon	23281808	23281903	2	-	.	gene_id "ENSG00000142661"; transcript_id "ENSE00003611949"
chr1	bjp	exon	23288474	23288631	2	-	.	gene_id "ENSG00000142661"; transcript_id "ENSE00003549365"
chr1	bjp	exon	23289627	23289786	2	-	.	gene_id "ENSG00000142661"; transcript_id "ENSE00003510052"
chr1	bjp	exon	23290547	23290993	2	-	.	gene_id "ENSG00000142661"; transcript_id "ENSG00000142661.1_M2"
chr1	bjp	exon	23291030	23291208	2	-	.	gene_id "ENSG00000142661"; transcript_id "ENSE00002319606"
chr1	bjp	exon	23294592	23294736	2	-	.	gene_id "ENSG00000142661"; transcript_id "ENSE00001406157"
chr1	bjp	exon	23302261	23304225	2	-	.	gene_id "ENSG00000142677"; transcript_id "ENSE00001036712"
chr1	bjp	exon	23305765	23305886	2	-	.	gene_id "ENSG00000142677"; transcript_id "ENSE00000955800"
chr1	bjp	exon	23310612	23310750	2	-	.	gene_id "ENSG00000142677"; transcript_id "ENSE00000955799"
chr1	bjp	exon	23316754	23316929	2	-	.	gene_id "ENSG00000142677"; transcript_id "ENSE00000955798"
chr1	bjp	exon	23319676	23319854	2	-	.	gene_id "ENSG00000142677"; transcript_id "ENSE00001066333"
chr1	bjp	exon	23321128	23321260	2	-	.	gene_id "ENSG00000142677"; transcript_id "ENSE00001066332"
chr1	bjp	exon	23325583	23325664	2	-	.	gene_id "ENSG00000142677"; transcript_id "ENSE00001066334"
chr1	bjp	exon	23336667	23340403	2	-	.	gene_id "ENSG00000185436"; transcript_id "ENSG00000185436.1_M3"
chr1	bjp	exon	23341515	23341697	2	-	.	gene_id "ENSG00000185436"; transcript_id "ENSG00000185436.1_M2"
chr1	bjp	exon	23341989	23342148	2	-	.	gene_id "ENSG00000185436"; transcript_id "ENSE00001308424"
chr1	bjp	exon	23343896	23344202	2	-	.	gene_id "ENSG00000185436"; transcript_id "ENSG00000185436.2_M2"
chr1	bjp	exon	23351826	23352010	2	-	.	gene_id "ENSG00000185436"; transcript_id "ENSE00003492624"
chr1	bjp	exon	23363177	23363300	2	-	.	gene_id "ENSG00000185436"; transcript_id "ENSE00003571153"
chr1	bjp	exon	23370231	23370388	2	-	.	gene_id "ENSG00000185436"; transcript_id "ENSE00001463472"
chr1	bjp	exon	23384813	23384949	2	+	.	gene_id "ENSG00000230023"; transcript_id "ENSE00001658068"
chr1	bjp	exon	23489341	23489565	2	-	.	gene_id "ENSG00000232298"; transcript_id "ENSE00001636882"
chr1	bjp	exon	23489963	23490100	2	-	.	gene_id "ENSG00000232298"; transcript_id "ENSE00001806660"
chr1	bjp	exon	23492459	23492601	2	-	.	gene_id "ENSG00000232298"; transcript_id "ENSE00001702761"
chr1	bjp	exon	23493663	23493776	2	-	.	gene_id "ENSG00000232298"; transcript_id "ENSE00001683146"
chr1	bjp	exon	23501032	23501457	2	+	.	gene_id "ENSG00000158055"; transcript_id "ENSG00000158055.1_M4"
chr1	bjp	exon	23501524	23501651	2	+	.	gene_id "ENSG00000158055"; transcript_id "ENSE00002165173"
chr1	bjp	exon	23503376	23503611	2	-	.	gene_id "ENSG00000232298"; transcript_id "ENSE00001714419"
chr1	bjp	exon	23504750	23504827	2	+	.	gene_id "ENSG00000158055"; transcript_id "ENSE00001463443"
chr1	bjp	exon	23513138	23513324	2	+	.	gene_id "ENSG00000158055"; transcript_id "ENSE00003572080"
chr1	bjp	exon	23516362	23516423	2	+	.	gene_id "ENSG00000158055"; transcript_id "ENSE00003648856"
chr1	bjp	exon	23518189	23518534	2	+	.	gene_id "ENSG00000158055"; transcript_id "ENSG00000158055.1_M3"
chr1	bjp	exon	23518785	23518858	2	+	.	gene_id "ENSG00000158055"; transcript_id "ENSE00003547455"
chr1	bjp	exon	23519205	23519496	2	+	.	gene_id "ENSG00000158055"; transcript_id "ENSG00000158055.1_M2"
chr1	bjp	exon	23519699	23519810	2	+	.	gene_id "ENSG00000158055"; transcript_id "ENSE00003550253"
chr1	bjp	exon	23521375	23521469	2	+	.	gene_id "ENSG00000158055"; transcript_id "ENSE00003514671"
chr1	bjp	exon	23523822	23523980	2	+	.	gene_id "ENSG00000158055"; transcript_id "ENSG00000158055.2_M3"
chr1	bjp	exon	23524401	23524479	2	+	.	gene_id "ENSG00000158055"; transcript_id "ENSE00003467611"
chr1	bjp	exon	23524599	23524982	2	+	.	gene_id "ENSG00000158055"; transcript_id "ENSG00000158055.2_M2"
chr1	bjp	exon	23526597	23526631	2	+	.	gene_id "ENSG00000158055"; transcript_id "ENSE00003458988"
chr1	bjp	exon	23529880	23529968	2	+	.	gene_id "ENSG00000158055"; transcript_id "ENSE00003505950"
chr1	bjp	exon	23530795	23530880	2	+	.	gene_id "ENSG00000158055"; transcript_id "ENSE00003596881"
chr1	bjp	exon	23533384	23533448	2	+	.	gene_id "ENSG00000158055"; transcript_id "ENSE00003546508"
chr1	bjp	exon	23537700	23538642	2	+	.	gene_id "ENSG00000158055"; transcript_id "ENSG00000158055.3_M2"
chr1	bjp	exon	23540323	23541947	2	-	.	gene_id "ENSG00000001460"; transcript_id "ENSG00000001460.1_M3"
chr1	bjp	exon	23544176	23544366	2	-	.	gene_id "ENSG00000001460"; transcript_id "ENSE00003539806"
chr1	bjp	exon	23547514	23547811	2	+	.	gene_id "ENSG00000158055"; transcript_id "ENSE00001753016"
chr1	bjp	exon	23552032	23553168	2	-	.	gene_id "ENSG00000001460"; transcript_id "ENSG00000001460.2_M3"
chr1	bjp	exon	23557030	23557138	2	-	.	gene_id "ENSG00000001460"; transcript_id "ENSE00003602775"
chr1	bjp	exon	23562606	23563155	2	-	.	gene_id "ENSG00000001460"; transcript_id "ENSG00000001460.1_M2"
chr1	bjp	exon	23567211	23567347	2	-	.	gene_id "ENSG00000001460"; transcript_id "ENSG00000001460.2_M2"
chr1	bjp	exon	23574547	23575023	2	-	.	gene_id "ENSG00000001460"; transcript_id "ENSG00000001460.1_M4"
chr1	bjp	exon	23575269	23575416	2	-	.	gene_id "ENSG00000001460"; transcript_id "ENSG00000001460.3_M2"
chr1	bjp	exon	23584467	23584844	2	-	.	gene_id "ENSG00000001460"; transcript_id "ENSG00000001460.3_M3"
chr1	bjp	exon	23594090	23594204	2	-	.	gene_id "ENSG00000001460"; transcript_id "ENSG00000001460.4_M2"
chr1	bjp	exon	23595027	23595414	2	-	.	gene_id "ENSG00000001460"; transcript_id "ENSE00001829911"
chr1	bjp	exon	23597040	23599144	2	-	.	gene_id "ENSG00000001460"; transcript_id "ENSG00000001460.1_M5"
chr1	bjp	exon	23599256	23600284	2	-	.	gene_id "ENSG00000001460"; transcript_id "ENSG00000001460.4_M3"
chr1	bjp	exon	23602644	23603480	2	+	.	gene_id "ENSG00000001461"; transcript_id "ENSG00000001461.1_M2"
chr1	bjp	exon	23605163	23605459	2	+	.	gene_id "ENSG00000001461"; transcript_id "ENSE00001846142"
chr1	bjp	exon	23616543	23616652	2	+	.	gene_id "ENSG00000001461"; transcript_id "ENSE00001463425"
chr1	bjp	exon	23623614	23623682	2	+	.	gene_id "ENSG00000001461"; transcript_id "ENSE00003648257"
chr1	bjp	exon	23625497	23625668	2	+	.	gene_id "ENSG00000001461"; transcript_id "ENSE00003550216"
chr1	bjp	exon	23628630	23628689	2	+	.	gene_id "ENSG00000001461"; transcript_id "ENSE00001603157"
chr1	bjp	exon	23632945	23633090	2	+	.	gene_id "ENSG00000001461"; transcript_id "ENSE00001776100"
chr1	bjp	exon	23636895	23636991	2	+	.	gene_id "ENSG00000001461"; transcript_id "ENSE00001655999"
chr1	bjp	exon	23637542	23638312	2	+	.	gene_id "ENSG00000001461"; transcript_id "ENSE00001616771"
chr1	bjp	exon	23639625	23639760	2	+	.	gene_id "ENSG00000001461"; transcript_id "ENSG00000001461.2_M2"
chr1	bjp	exon	23641207	23641308	2	+	.	gene_id "ENSG00000001461"; transcript_id "ENSE00001383586"
chr1	bjp	exon	23642363	23642451	2	+	.	gene_id "ENSG00000001461"; transcript_id "ENSE00003516460"
chr1	bjp	exon	23643956	23644019	2	+	.	gene_id "ENSG00000001461"; transcript_id "ENSE00003575842"
chr1	bjp	exon	23647511	23649859	2	+	.	gene_id "ENSG00000001461"; transcript_id "ENSG00000001461.1_M3"
chr1	bjp	exon	23652467	23656461	2	+	.	gene_id "ENSG00000001461"; transcript_id "ENSG00000001461.3_M2"
chr1	bjp	exon	23685776	23685888	2	+	.	gene_id "ENSG00000117602"; transcript_id "ENSE00003725588"
chr1	bjp	exon	23686344	23686597	2	+	.	gene_id "ENSG00000117602"; transcript_id "ENSG00000117602.1_M2"
chr1	bjp	exon	23690998	23691159	2	+	.	gene_id "ENSG00000117602"; transcript_id "ENSG00000117602.2_M2"
chr1	bjp	exon	23697715	23697968	2	+	.	gene_id "ENSG00000117602"; transcript_id "ENSG00000117602.1_M4"
chr1	bjp	exon	23714599	23714772	2	+	.	gene_id "ENSG00000117602"; transcript_id "ENSE00000759681"
chr1	bjp	exon	23716469	23716640	2	+	.	gene_id "ENSG00000117602"; transcript_id "ENSG00000117602.1_M3"
chr1	bjp	exon	23718481	23722185	2	+	.	gene_id "ENSG00000117602"; transcript_id "ENSG00000117602.1_M7"
chr1	bjp	exon	23723267	23724430	2	+	.	gene_id "ENSG00000117602"; transcript_id "ENSE00001819041_F2"
chr1	bjp	exon	23735279	23735439	2	-	.	gene_id "ENSG00000264443"; transcript_id "ENSE00002734733"
chr1	bjp	exon	23739202	23739400	2	-	.	gene_id "ENSG00000264443"; transcript_id "ENSE00002688561"
chr1	bjp	exon	23739487	23739545	2	+	.	gene_id "ENSG00000184454"; transcript_id "ENSE00001463402"
chr1	bjp	exon	23747000	23747345	2	+	.	gene_id "ENSG00000227312"; transcript_id "ENSE00001783306"
chr1	bjp	exon	23772828	23772988	2	+	.	gene_id "ENSG00000184454"; transcript_id "ENSE00001886434"
chr1	bjp	exon	23797791	23797875	2	+	.	gene_id "ENSG00000184454"; transcript_id "ENSE00003495428"
chr1	bjp	exon	23802163	23805875	2	+	.	gene_id "ENSG00000184454"; transcript_id "ENSG00000184454.2_M2"
chr1	bjp	exon	23821951	23822051	2	-	.	gene_id "ENSG00000239106"; transcript_id "ENSE00001808836"
chr1	bjp	exon	23828290	23828351	2	+	.	gene_id "ENSG00000133226"; transcript_id "ENSE00001897981"
chr1	bjp	exon	23829263	23829343	2	+	.	gene_id "ENSG00000133226"; transcript_id "ENSG00000133226.1_M2"
chr1	bjp	exon	23831884	23832117	2	+	.	gene_id "ENSG00000133226"; transcript_id "ENSE00001942541"
chr1	bjp	exon	23837483	23837643	2	+	.	gene_id "ENSG00000133226"; transcript_id "ENSE00003004960"
chr1	bjp	exon	23839267	23839602	2	+	.	gene_id "ENSG00000133226"; transcript_id "ENSG00000133226.1_M9"
chr1	bjp	exon	23839813	23839986	2	+	.	gene_id "ENSG00000133226"; transcript_id "ENSE00003190590"
chr1	bjp	exon	23842927	23845289	2	+	.	gene_id "ENSG00000133226"; transcript_id "ENSG00000133226.2_M9"
chr1	bjp	exon	23846847	23846909	2	+	.	gene_id "ENSG00000133226"; transcript_id "ENSE00001812506"
chr1	bjp	exon	23847692	23847895	2	+	.	gene_id "ENSG00000133226"; transcript_id "ENSG00000133226.2_M4"
chr1	bjp	exon	23850576	23850613	2	+	.	gene_id "ENSG00000133226"; transcript_id "ENSE00003577387"
chr1	bjp	exon	23856991	23857245	2	+	.	gene_id "ENSG00000133226"; transcript_id "ENSG00000133226.2_M2"
chr1	bjp	exon	23858931	23859339	2	+	.	gene_id "ENSG00000133226"; transcript_id "ENSG00000133226.4_M2"
chr1	bjp	exon	23859454	23859495	2	+	.	gene_id "ENSG00000133226"; transcript_id "ENSE00003527779"
chr1	bjp	exon	23862807	23863176	2	+	.	gene_id "ENSG00000133226"; transcript_id "ENSG00000133226.2_M3"
chr1	bjp	exon	23865367	23866557	2	+	.	gene_id "ENSG00000133226"; transcript_id "ENSG00000133226.1_M7"
chr1	bjp	exon	23941762	23942033	2	+	.	gene_id "ENSG00000169504"; transcript_id "ENSG00000169504.1_M3"
chr1	bjp	exon	23973793	23973899	2	-	.	gene_id "ENSG00000238482"; transcript_id "ENSE00001807243"
chr1	bjp	exon	23989082	23989118	2	+	.	gene_id "ENSG00000169504"; transcript_id "ENSE00001944469"
chr1	bjp	exon	23993654	23993875	2	+	.	gene_id "ENSG00000169504"; transcript_id "ENSG00000169504.1_M2"
chr1	bjp	exon	24033281	24036832	2	+	.	gene_id "ENSG00000169504"; transcript_id "ENSG00000169504.2_M3"
chr1	bjp	exon	24092038	24095155	2	-	.	gene_id "ENSG00000020633"; transcript_id "ENSG00000020633.1_M4"
chr1	bjp	exon	24099743	24099901	2	-	.	gene_id "ENSG00000020633"; transcript_id "ENSE00003584679"
chr1	bjp	exon	24111815	24111919	2	-	.	gene_id "ENSG00000020633"; transcript_id "ENSE00003627149"
chr1	bjp	exon	24111920	24111991	2	-	.	gene_id "ENSG00000278034"; transcript_id "ENSE00003727057"
chr1	bjp	exon	24120130	24120286	2	-	.	gene_id "ENSG00000020633"; transcript_id "ENSE00003555652"
chr1	bjp	exon	24121299	24121354	2	-	.	gene_id "ENSG00000020633"; transcript_id "ENSE00001954242"
chr1	bjp	exon	24122143	24122430	2	-	.	gene_id "ENSG00000020633"; transcript_id "ENSG00000020633.1_M3"
chr1	bjp	exon	24153954	24154455	2	+	.	gene_id "ENSG00000229162"; transcript_id "ENSE00001722301"
chr1	bjp	exon	24154656	24154850	2	+	.	gene_id "ENSG00000229162"; transcript_id "ENSE00001805189"
chr1	bjp	exon	24155584	24155706	2	+	.	gene_id "ENSG00000229162"; transcript_id "ENSE00001700738"
chr1	bjp	exon	24157123	24157620	2	-	.	gene_id "ENSG00000020633"; transcript_id "ENSG00000020633.2_M4"
chr1	bjp	exon	24157630	24157731	2	-	.	gene_id "ENSG00000020633"; transcript_id "ENSE00001941511"
chr1	bjp	exon	24161051	24163492	2	-	.	gene_id "ENSG00000261025"; transcript_id "ENSE00002580573"
chr1	bjp	exon	24218923	24219006	2	+	.	gene_id "ENSG00000264371"; transcript_id "ENSE00002705760"
chr1	bjp	exon	24239234	24239363	2	-	.	gene_id "ENSG00000233755"; transcript_id "ENSE00001764294"
chr1	bjp	exon	24300796	24300914	2	-	.	gene_id "ENSG00000233755"; transcript_id "ENSE00001687936"
chr1	bjp	exon	24307340	24307711	2	-	.	gene_id "ENSG00000233755"; transcript_id "ENSE00001618583"
chr1	bjp	exon	24309789	24310030	2	-	.	gene_id "ENSG00000233755"; transcript_id "ENSG00000233755.1_M2"
chr1	bjp	exon	24410148	24410231	2	+	.	gene_id "ENSG00000231953"; transcript_id "ENSE00001710313"
chr1	bjp	exon	24410539	24411454	2	+	.	gene_id "ENSG00000231953"; transcript_id "ENSE00001645983"
chr1	bjp	exon	24432280	24433031	2	-	.	gene_id "ENSG00000117614"; transcript_id "ENSG00000117614.1_M2"
chr1	bjp	exon	24434616	24434714	2	-	.	gene_id "ENSG00000117614"; transcript_id "ENSE00000759715"
chr1	bjp	exon	24437090	24437180	2	-	.	gene_id "ENSG00000117614"; transcript_id "ENSE00000759716"
chr1	bjp	exon	24437766	24437883	2	-	.	gene_id "ENSG00000117614"; transcript_id "ENSE00000759717"
chr1	bjp	exon	24438646	24438771	2	-	.	gene_id "ENSG00000117614"; transcript_id "ENSG00000117614.2_M2"
chr1	bjp	exon	24439957	24442094	2	-	.	gene_id "ENSG00000117614"; transcript_id "ENSG00000117614.1_M3"
chr1	bjp	exon	24442106	24442164	2	-	.	gene_id "ENSG00000117614"; transcript_id "ENSG00000117614.2_M3"
chr1	bjp	exon	24451896	24452363	2	-	.	gene_id "ENSG00000117616"; transcript_id "ENSG00000117616.1_M10"
chr1	bjp	exon	24453210	24454973	2	-	.	gene_id "ENSG00000117616"; transcript_id "ENSG00000117616.1_M12"
chr1	bjp	exon	24456112	24456700	2	-	.	gene_id "ENSG00000117616"; transcript_id "ENSG00000117616.1_M8"
chr1	bjp	exon	24456977	24457189	2	-	.	gene_id "ENSG00000117616"; transcript_id "ENSG00000117616.1_M5"
chr1	bjp	exon	24457482	24457966	2	+	.	gene_id "ENSG00000272432"; transcript_id "ENSE00003696583"
chr1	bjp	exon	24465209	24466033	2	-	.	gene_id "ENSG00000117616"; transcript_id "ENSE00001609110"
chr1	bjp	exon	24505600	24505920	2	+	.	gene_id "ENSG00000204178"; transcript_id "ENSG00000204178.1_M2"
chr1	bjp	exon	24521503	24521644	2	+	.	gene_id "ENSG00000204178"; transcript_id "ENSE00001463230"
chr1	bjp	exon	24523553	24523679	2	+	.	gene_id "ENSG00000204178"; transcript_id "ENSG00000204178.2_M2"
chr1	bjp	exon	24529000	24529123	2	+	.	gene_id "ENSG00000204178"; transcript_id "ENSE00003506851"
chr1	bjp	exon	24531395	24531573	2	+	.	gene_id "ENSG00000204178"; transcript_id "ENSE00001463224"
chr1	bjp	exon	24533131	24533632	2	+	.	gene_id "ENSG00000204178"; transcript_id "ENSG00000204178.3_M2"
chr1	bjp	exon	24557261	24557419	2	+	.	gene_id "ENSG00000204178"; transcript_id "ENSE00001463220"
chr1	bjp	exon	24558757	24558939	2	+	.	gene_id "ENSG00000204178"; transcript_id "ENSE00001463219"
chr1	bjp	exon	24562328	24562448	2	+	.	gene_id "ENSG00000204178"; transcript_id "ENSE00001463217"
chr1	bjp	exon	24564562	24564736	2	+	.	gene_id "ENSG00000204178"; transcript_id "ENSE00001463216"
chr1	bjp	exon	24571411	24573357	2	+	.	gene_id "ENSG00000204178"; transcript_id "ENSG00000204178.4_M2"
chr1	bjp	exon	24611812	24612018	2	+	.	gene_id "ENSG00000157978"; transcript_id "ENSE00001463203"
chr1	bjp	exon	24618151	24618225	2	+	.	gene_id "ENSG00000157978"; transcript_id "ENSE00001886816"
chr1	bjp	exon	24621553	24622250	2	+	.	gene_id "ENSG00000157978"; transcript_id "ENSG00000157978.1_M2"
chr1	bjp	exon	24623043	24623155	2	+	.	gene_id "ENSG00000157978"; transcript_id "ENSG00000157978.1_M3"
chr1	bjp	exon	24625335	24625611	2	+	.	gene_id "ENSG00000157978"; transcript_id "ENSG00000157978.2_M2"
chr1	bjp	exon	24630829	24630901	2	+	.	gene_id "ENSG00000157978"; transcript_id "ENSE00003476951"
chr1	bjp	exon	24631001	24631338	2	+	.	gene_id "ENSG00000157978"; transcript_id "ENSG00000157978.3_M2"
chr1	bjp	exon	24631815	24633388	2	+	.	gene_id "ENSG00000157978"; transcript_id "ENSG00000157978.1_M6"
chr1	bjp	exon	24635033	24637076	2	+	.	gene_id "ENSG00000157978"; transcript_id "ENSG00000157978.1_M5"
chr1	bjp	exon	24649712	24650006	2	+	.	gene_id "ENSG00000225643"; transcript_id "ENSE00001796972"
chr1	bjp	exon	24658351	24658538	2	+	.	gene_id "ENSG00000225643"; transcript_id "ENSE00001746690"
chr1	bjp	exon	24684616	24685485	2	+	.	gene_id "ENSG00000117643"; transcript_id "ENSG00000117643.1_M2"
chr1	bjp	exon	24713880	24715757	2	-	.	gene_id "ENSG00000233478"; transcript_id "ENSE00001670952"
chr1	bjp	exon	24723588	24723712	2	+	.	gene_id "ENSG00000117643"; transcript_id "ENSE00001463160"
chr1	bjp	exon	24728157	24728503	2	-	.	gene_id "ENSG00000233478"; transcript_id "ENSE00001651192"
chr1	bjp	exon	24755778	24755874	2	+	.	gene_id "ENSG00000117643"; transcript_id "ENSG00000117643.2_M2"
chr1	bjp	exon	24778938	24779505	2	+	.	gene_id "ENSG00000117643"; transcript_id "ENSE00001463157"
chr1	bjp	exon	24815886	24816001	2	+	.	gene_id "ENSG00000117643"; transcript_id "ENSE00003547631"
chr1	bjp	exon	24818473	24818553	2	+	.	gene_id "ENSG00000117643"; transcript_id "ENSE00003495830"
chr1	bjp	exon	24822629	24822723	2	+	.	gene_id "ENSG00000117643"; transcript_id "ENSE00003610434"
chr1	bjp	exon	24827733	24830820	2	+	.	gene_id "ENSG00000117643"; transcript_id "ENSG00000117643.1_M3"
chr1	bjp	exon	24832999	24833092	2	+	.	gene_id "ENSG00000117643"; transcript_id "ENSE00001209599"
chr1	bjp	exon	24840137	24840252	2	+	.	gene_id "ENSG00000117643"; transcript_id "ENSE00001036325"
chr1	bjp	exon	24840549	24840883	2	+	.	gene_id "ENSG00000117643"; transcript_id "ENSE00001906575"
chr1	bjp	exon	24846064	24846133	2	+	.	gene_id "ENSG00000117643"; transcript_id "ENSE00001877497"
chr1	bjp	exon	24846580	24846799	2	+	.	gene_id "ENSG00000117643"; transcript_id "ENSE00003619243"
chr1	bjp	exon	24849189	24849587	2	+	.	gene_id "ENSG00000117643"; transcript_id "ENSG00000117643.2_M3"
chr1	bjp	exon	24849726	24849735	2	+	.	gene_id "ENSG00000117643"; transcript_id "ENSE00003741742"
chr1	bjp	exon	24851045	24851160	2	+	.	gene_id "ENSG00000117643"; transcript_id "ENSE00003607100"
chr1	bjp	exon	24852126	24854662	2	+	.	gene_id "ENSG00000117643"; transcript_id "ENSG00000117643.1_M5"
chr1	bjp	exon	24869486	24869603	2	+	.	gene_id "ENSG00000162430"; transcript_id "ENSE00001508530"
chr1	bjp	exon	24870459	24870560	2	+	.	gene_id "ENSG00000162430"; transcript_id "ENSE00001508529"
chr1	bjp	exon	24873587	24873720	2	+	.	gene_id "ENSG00000162430"; transcript_id "ENSE00001508528"
chr1	bjp	exon	24876962	24877171	2	+	.	gene_id "ENSG00000162430"; transcript_id "ENSE00001508527"
chr1	bjp	exon	24877407	24877531	2	+	.	gene_id "ENSG00000162430"; transcript_id "ENSE00001508526"
chr1	bjp	exon	24878064	24878201	2	+	.	gene_id "ENSG00000162430"; transcript_id "ENSE00001508525"
chr1	bjp	exon	24879835	24879850	2	+	.	gene_id "ENSG00000162430"; transcript_id "ENSE00001508524_F1"
chr1	bjp	exon	24880072	24880260	2	+	.	gene_id "ENSG00000162430"; transcript_id "ENSE00003613171"
chr1	bjp	exon	24881045	24881151	2	+	.	gene_id "ENSG00000162430"; transcript_id "ENSG00000162430.1_M4"
chr1	bjp	exon	24881934	24882022	2	+	.	gene_id "ENSG00000162430"; transcript_id "ENSG00000162430.2_M2"
chr1	bjp	exon	24882256	24882347	2	+	.	gene_id "ENSG00000162430"; transcript_id "ENSE00003497723_F1"
chr1	bjp	exon	24882452	24882553	2	+	.	gene_id "ENSG00000162430"; transcript_id "ENSE00003569178"
chr1	bjp	exon	24883922	24885122	2	+	.	gene_id "ENSG00000162430"; transcript_id "ENSG00000162430.2_M4"
chr1	bjp	exon	24885255	24885935	2	+	.	gene_id "ENSG00000162430"; transcript_id "ENSG00000162430.1_M3"
chr1	bjp	exon	24886088	24886596	2	+	.	gene_id "ENSG00000162430"; transcript_id "ENSG00000162430.2_M3"
chr1	bjp	exon	24886599	24886798	2	-	.	gene_id "ENSG00000228172"; transcript_id "ENSG00000228172.1_M2"
chr1	bjp	exon	24886866	24887010	2	-	.	gene_id "ENSG00000228172"; transcript_id "ENSE00002263399_F1"
chr1	bjp	exon	24888380	24888537	2	-	.	gene_id "ENSG00000228172"; transcript_id "ENSE00002263399_F3"
chr1	bjp	exon	24889010	24889111	2	-	.	gene_id "ENSG00000228172"; transcript_id "ENSE00002263399_F4"
chr1	bjp	exon	24889148	24889353	2	+	.	gene_id "ENSG00000117640"; transcript_id "ENSG00000117640.1_M2"
chr1	bjp	exon	24889875	24891343	2	+	.	gene_id "ENSG00000117640"; transcript_id "ENSE00001875193_F1"
chr1	bjp	exon	24891657	24891990	2	+	.	gene_id "ENSG00000117640"; transcript_id "ENSG00000117640.1_M5"
chr1	bjp	exon	24892092	24892095	2	+	.	gene_id "ENSG00000117640"; transcript_id "ENSG00000117640.1_M3"
chr1	bjp	exon	24893979	24895171	2	+	.	gene_id "ENSG00000117640"; transcript_id "ENSG00000117640.1_M7"
chr1	bjp	exon	24897880	24898202	2	+	.	gene_id "ENSG00000117640"; transcript_id "ENSG00000117640.1_M10"
chr1	bjp	exon	24900534	24901318	2	+	.	gene_id "ENSG00000117640"; transcript_id "ENSG00000117640.2_M7"
chr1	bjp	exon	24902386	24904227	2	-	.	gene_id "ENSG00000127423"; transcript_id "ENSG00000127423.1_M3"
chr1	bjp	exon	24905792	24905933	2	-	.	gene_id "ENSG00000127423"; transcript_id "ENSG00000127423.1_M2"
chr1	bjp	exon	24927710	24927888	2	-	.	gene_id "ENSG00000127423"; transcript_id "ENSG00000127423.2_M2"
chr1	bjp	exon	24928043	24928306	2	+	.	gene_id "ENSG00000236528"; transcript_id "ENSE00001622640"
chr1	bjp	exon	24929632	24931235	2	-	.	gene_id "ENSG00000182749"; transcript_id "ENSE00001463072_F1"
chr1	bjp	exon	24931822	24932262	2	-	.	gene_id "ENSG00000182749"; transcript_id "ENSE00001463072_F2"
chr1	bjp	exon	24939111	24939755	2	-	.	gene_id "ENSG00000182749"; transcript_id "ENSE00001290781"
chr1	bjp	exon	24946054	24946163	2	+	.	gene_id "ENSG00000207302"; transcript_id "ENSE00001499580"
chr1	bjp	exon	24952760	24954453	2	-	.	gene_id "ENSG00000117632"; transcript_id "ENSG00000117632.1_M2"
chr1	bjp	exon	24955945	24956195	2	+	.	gene_id "ENSG00000229786"; transcript_id "ENSE00001650684"
chr1	bjp	exon	24968595	24969582	2	-	.	gene_id "ENSG00000117632"; transcript_id "ENSG00000117632.1_M5"
chr1	bjp	exon	24969898	24972306	2	-	.	gene_id "ENSG00000117632"; transcript_id "ENSG00000117632.2_M5"
chr1	bjp	exon	24973154	24973228	2	-	.	gene_id "ENSG00000117632"; transcript_id "ENSE00003458876"
chr1	bjp	exon	24973534	24973613	2	-	.	gene_id "ENSG00000117632"; transcript_id "ENSE00001463050"
chr1	bjp	exon	24973629	24973974	2	-	.	gene_id "ENSG00000117632"; transcript_id "ENSE00001729683"
chr1	bjp	exon	24974336	24974633	2	-	.	gene_id "ENSG00000117632"; transcript_id "ENSE00001539859"
chr1	bjp	exon	24974842	24974868	2	-	.	gene_id "ENSG00000283938"; transcript_id "ENSE00002720896_F1"
chr1	bjp	exon	24974935	24974946	2	-	.	gene_id "ENSG00000117632"; transcript_id "ENSE00001709741_F1"
chr1	bjp	exon	24975267	24975470	2	-	.	gene_id "ENSG00000117632"; transcript_id "ENSE00001400455"
chr1	bjp	exon	25038642	25040970	2	-	.	gene_id "ENSG00000158006"; transcript_id "ENSG00000158006.1_M2"
chr1	bjp	exon	25051436	25051590	2	-	.	gene_id "ENSG00000158006"; transcript_id "ENSE00001036476"
chr1	bjp	exon	25053358	25053528	2	-	.	gene_id "ENSG00000158006"; transcript_id "ENSE00001036478"
chr1	bjp	exon	25055558	25055649	2	-	.	gene_id "ENSG00000158006"; transcript_id "ENSE00001036475"
chr1	bjp	exon	25060945	25061058	2	-	.	gene_id "ENSG00000158006"; transcript_id "ENSG00000158006.1_M3"
chr1	bjp	exon	25062525	25062688	2	-	.	gene_id "ENSG00000158006"; transcript_id "ENSG00000158006.1_M4"
chr1	bjp	exon	25063039	25063107	2	-	.	gene_id "ENSG00000158006"; transcript_id "ENSE00003528481"
chr1	bjp	exon	25066772	25066868	2	-	.	gene_id "ENSG00000158006"; transcript_id "ENSE00001036467"
chr1	bjp	exon	25067976	25068129	2	-	.	gene_id "ENSG00000158006"; transcript_id "ENSE00001036474"
chr1	bjp	exon	25069254	25069448	2	-	.	gene_id "ENSG00000158006"; transcript_id "ENSG00000158006.2_M2"
chr1	bjp	exon	25076665	25076797	2	-	.	gene_id "ENSG00000158006"; transcript_id "ENSG00000158006.1_M5"
chr1	bjp	exon	25084633	25084757	2	+	.	gene_id "ENSG00000252190"; transcript_id "ENSE00002088658"
chr1	bjp	exon	25084843	25084925	2	+	.	gene_id "ENSG00000252691"; transcript_id "ENSE00002089159"
chr1	bjp	exon	25098539	25098599	2	+	.	gene_id "ENSG00000158008"; transcript_id "ENSE00001844803"
chr1	bjp	exon	25100436	25102082	2	+	.	gene_id "ENSG00000158008"; transcript_id "ENSG00000158008.1_M2"
chr1	bjp	exon	25110365	25110458	2	+	.	gene_id "ENSG00000158008"; transcript_id "ENSE00003641360"
chr1	bjp	exon	25110772	25110879	2	+	.	gene_id "ENSG00000158008"; transcript_id "ENSE00003461017"
chr1	bjp	exon	25111654	25111773	2	+	.	gene_id "ENSG00000158008"; transcript_id "ENSE00003626953"
chr1	bjp	exon	25112311	25112745	2	+	.	gene_id "ENSG00000158008"; transcript_id "ENSG00000158008.1_M4"
chr1	bjp	exon	25113330	25113686	2	+	.	gene_id "ENSG00000158008"; transcript_id "ENSG00000158008.2_M2"
chr1	bjp	exon	25114430	25114516	2	+	.	gene_id "ENSG00000158008"; transcript_id "ENSE00001036492"
chr1	bjp	exon	25114897	25115057	2	+	.	gene_id "ENSG00000158008"; transcript_id "ENSE00003480117"
chr1	bjp	exon	25116029	25116197	2	+	.	gene_id "ENSG00000158008"; transcript_id "ENSE00003484308"
chr1	bjp	exon	25116358	25117660	2	+	.	gene_id "ENSG00000158008"; transcript_id "ENSE00001462999"
chr1	bjp	exon	25118432	25120491	2	-	.	gene_id "ENSG00000158014"; transcript_id "ENSG00000158014.1_M2"
chr1	bjp	exon	25120964	25121098	2	-	.	gene_id "ENSG00000158014"; transcript_id "ENSE00001036548"
chr1	bjp	exon	25122880	25122985	2	-	.	gene_id "ENSG00000158014"; transcript_id "ENSE00001036549"
chr1	bjp	exon	25123729	25123888	2	-	.	gene_id "ENSG00000158014"; transcript_id "ENSE00003279495"
chr1	bjp	exon	25124587	25124739	2	-	.	gene_id "ENSG00000158014"; transcript_id "ENSG00000158014.2_M2"
chr1	bjp	exon	25125486	25125632	2	-	.	gene_id "ENSG00000158014"; transcript_id "ENSE00003590075"
chr1	bjp	exon	25126185	25126640	2	-	.	gene_id "ENSG00000158014"; transcript_id "ENSG00000158014.3_M2"
chr1	bjp	exon	25127037	25127323	2	-	.	gene_id "ENSG00000158014"; transcript_id "ENSG00000158014.4_M2"
chr1	bjp	exon	25127855	25128339	2	+	.	gene_id "ENSG00000284309"; transcript_id "ENSE00003802677"
chr1	bjp	exon	25129836	25130292	2	+	.	gene_id "ENSG00000284309"; transcript_id "ENSE00003801493"
chr1	bjp	exon	25132497	25133076	2	-	.	gene_id "ENSG00000158022"; transcript_id "ENSE00001462984"
chr1	bjp	exon	25135087	25135158	2	-	.	gene_id "ENSG00000158022"; transcript_id "ENSE00001154105"
chr1	bjp	exon	25138402	25138526	2	-	.	gene_id "ENSG00000158022"; transcript_id "ENSE00001036610"
chr1	bjp	exon	25138827	25138849	2	-	.	gene_id "ENSG00000158022"; transcript_id "ENSE00001036623"
chr1	bjp	exon	25139587	25139820	2	-	.	gene_id "ENSG00000158022"; transcript_id "ENSE00001036620"
chr1	bjp	exon	25141465	25141560	2	-	.	gene_id "ENSG00000158022"; transcript_id "ENSE00001036596"
chr1	bjp	exon	25142365	25142533	2	-	.	gene_id "ENSG00000158022"; transcript_id "ENSG00000158022.1_M2"
chr1	bjp	exon	25147468	25147640	2	-	.	gene_id "ENSG00000158022"; transcript_id "ENSE00003571065"
chr1	bjp	exon	25148539	25149637	2	-	.	gene_id "ENSG00000158022"; transcript_id "ENSG00000158022.2_M2"
chr1	bjp	exon	25194929	25195184	2	+	.	gene_id "ENSG00000175087"; transcript_id "ENSG00000175087.1_M2"
chr1	bjp	exon	25195601	25195679	2	+	.	gene_id "ENSG00000175087"; transcript_id "ENSG00000175087.2_M2"
chr1	bjp	exon	25196224	25196414	2	+	.	gene_id "ENSG00000175087"; transcript_id "ENSE00001208777"
chr1	bjp	exon	25198051	25198352	2	+	.	gene_id "ENSG00000175087"; transcript_id "ENSE00001462972"
chr1	bjp	exon	25205621	25209328	2	+	.	gene_id "ENSG00000175087"; transcript_id "ENSG00000175087.1_M4"
chr1	bjp	exon	25243015	25243121	2	+	.	gene_id "ENSG00000197245"; transcript_id "ENSE00001420161"
chr1	bjp	exon	25247837	25248131	2	-	.	gene_id "ENSG00000282872"; transcript_id "ENSE00003786111"
chr1	bjp	exon	25249382	25249597	2	-	.	gene_id "ENSG00000282872"; transcript_id "ENSG00000282872.1_M2"
chr1	bjp	exon	25249709	25249792	2	-	.	gene_id "ENSG00000282872"; transcript_id "ENSE00003789814"
chr1	bjp	exon	25252107	25252272	2	-	.	gene_id "ENSG00000282872"; transcript_id "ENSE00003789965"
chr1	bjp	exon	25253207	25253561	2	-	.	gene_id "ENSG00000236782"; transcript_id "ENSE00001665240_F1"
chr1	bjp	exon	25253875	25254108	2	-	.	gene_id "ENSG00000236782"; transcript_id "ENSG00000236782.1_M5"
chr1	bjp	exon	25254505	25254564	2	+	.	gene_id "ENSG00000142684"; transcript_id "ENSG00000142684.1_M2"
chr1	bjp	exon	25254847	25255064	2	-	.	gene_id "ENSG00000236782"; transcript_id "ENSG00000236782.1_M2"
chr1	bjp	exon	25255308	25255512	2	-	.	gene_id "ENSG00000236782"; transcript_id "ENSG00000236782.1_M4"
chr1	bjp	exon	25264339	25264530	2	+	.	gene_id "ENSG00000142675"; transcript_id "ENSG00000142675.1_M6"
chr1	bjp	exon	25267098	25267540	2	+	.	gene_id "ENSG00000142675"; transcript_id "ENSG00000142675.1_M2"
chr1	bjp	exon	25267645	25268013	2	+	.	gene_id "ENSG00000142675"; transcript_id "ENSG00000142675.2_M2"
chr1	bjp	exon	25268512	25268866	2	+	.	gene_id "ENSG00000142675"; transcript_id "ENSG00000142675.3_M2"
chr1	bjp	exon	25268930	25269007	2	+	.	gene_id "ENSG00000142675"; transcript_id "ENSG00000142675.4_M2"
chr1	bjp	exon	25269285	25269326	2	+	.	gene_id "ENSG00000142675"; transcript_id "ENSG00000142675.5_M2"
chr1	bjp	exon	25269404	25269508	2	+	.	gene_id "ENSG00000142675"; transcript_id "ENSG00000142675.6_M2"
chr1	bjp	exon	25270110	25270169	2	+	.	gene_id "ENSG00000142675"; transcript_id "ENSG00000142675.1_M3"
chr1	bjp	exon	25270259	25270348	2	+	.	gene_id "ENSG00000142675"; transcript_id "ENSG00000142675.7_M2"
chr1	bjp	exon	25270642	25270743	2	+	.	gene_id "ENSG00000142675"; transcript_id "ENSG00000142675.8_M2"
chr1	bjp	exon	25270983	25271199	2	+	.	gene_id "ENSG00000142675"; transcript_id "ENSG00000142675.1_M4"
chr1	bjp	exon	25271313	25271419	2	+	.	gene_id "ENSG00000142675"; transcript_id "ENSG00000142675.9_M2"
chr1	bjp	exon	25271497	25271524	2	+	.	gene_id "ENSG00000142675"; transcript_id "ENSE00003528710"
chr1	bjp	exon	25271926	25272098	2	+	.	gene_id "ENSG00000142675"; transcript_id "ENSG00000142675.10_M2"
chr1	bjp	exon	25273827	25274150	2	+	.	gene_id "ENSG00000142675"; transcript_id "ENSG00000142675.11_M2"
chr1	bjp	exon	25274202	25274391	2	+	.	gene_id "ENSG00000142675"; transcript_id "ENSG00000142675.12_M2"
chr1	bjp	exon	25275141	25275410	2	+	.	gene_id "ENSG00000142675"; transcript_id "ENSG00000142675.1_M5"
chr1	bjp	exon	25275505	25275604	2	+	.	gene_id "ENSG00000142675"; transcript_id "ENSE00003551799"
chr1	bjp	exon	25275679	25275860	2	+	.	gene_id "ENSG00000142675"; transcript_id "ENSG00000142675.13_M2"
chr1	bjp	exon	25277461	25277740	2	+	.	gene_id "ENSG00000188782"; transcript_id "ENSG00000188782.1_M2"
chr1	bjp	exon	25278187	25278330	2	+	.	gene_id "ENSG00000188782"; transcript_id "ENSE00001377630"
chr1	bjp	exon	25280689	25280790	2	+	.	gene_id "ENSG00000188782"; transcript_id "ENSE00001367878"
chr1	bjp	exon	25284596	25284693	2	+	.	gene_id "ENSG00000188782"; transcript_id "ENSE00001377608"
chr1	bjp	exon	25284867	25284987	2	+	.	gene_id "ENSG00000188782"; transcript_id "ENSE00001377994"
chr1	bjp	exon	25285196	25285329	2	+	.	gene_id "ENSG00000188782"; transcript_id "ENSG00000188782.2_M2"
chr1	bjp	exon	25286816	25286990	2	+	.	gene_id "ENSG00000188782"; transcript_id "ENSE00001388649"
chr1	bjp	exon	25287762	25288007	2	+	.	gene_id "ENSG00000188782"; transcript_id "ENSG00000188782.3_M2"
chr1	bjp	exon	25288264	25288489	2	+	.	gene_id "ENSG00000188782"; transcript_id "ENSG00000188782.4_M2"
chr1	bjp	exon	25289383	25289862	2	+	.	gene_id "ENSG00000188782"; transcript_id "ENSE00003615980"
chr1	bjp	exon	25302806	25303011	2	+	.	gene_id "ENSG00000236155"; transcript_id "ENSG00000236155.1_M3"
chr1	bjp	exon	25312523	25312680	2	+	.	gene_id "ENSG00000236155"; transcript_id "ENSG00000236155.1_M2"
chr1	bjp	exon	25313275	25313651	2	+	.	gene_id "ENSG00000236155"; transcript_id "ENSG00000236155.2_M2"
chr1	bjp	exon	25315012	25315182	2	+	.	gene_id "ENSG00000236155"; transcript_id "ENSG00000236155.2_M3"
chr1	bjp	exon	25315231	25315615	2	+	.	gene_id "ENSG00000236155"; transcript_id "ENSG00000236155.3_M2"
chr1	bjp	exon	25316502	25316532	2	+	.	gene_id "ENSG00000236155"; transcript_id "ENSE00001676177"
chr1	bjp	exon	25317315	25317466	2	+	.	gene_id "ENSG00000236155"; transcript_id "ENSE00001644345"
chr1	bjp	exon	25317705	25317907	2	+	.	gene_id "ENSG00000236155"; transcript_id "ENSG00000236155.4_M2"
chr1	bjp	exon	25324062	25324219	2	+	.	gene_id "ENSG00000130695"; transcript_id "ENSG00000130695.1_M3"
chr1	bjp	exon	25329648	25329720	2	+	.	gene_id "ENSG00000130695"; transcript_id "ENSG00000130695.1_M2"
chr1	bjp	exon	25334024	25334176	2	+	.	gene_id "ENSG00000130695"; transcript_id "ENSE00001065297"
chr1	bjp	exon	25344413	25344667	2	+	.	gene_id "ENSG00000130695"; transcript_id "ENSE00001861307"
chr1	bjp	exon	25345006	25345700	2	+	.	gene_id "ENSG00000130695"; transcript_id "ENSG00000130695.2_M2"
chr1	bjp	exon	25347453	25347586	2	+	.	gene_id "ENSG00000130695"; transcript_id "ENSG00000130695.3_M2"
chr1	bjp	exon	25347998	25348115	2	+	.	gene_id "ENSG00000130695"; transcript_id "ENSE00001065306"
chr1	bjp	exon	25349465	25349650	2	+	.	gene_id "ENSG00000130695"; transcript_id "ENSE00001235611"
chr1	bjp	exon	25352905	25353262	2	-	.	gene_id "ENSG00000270733"; transcript_id "ENSE00003608946"
chr1	bjp	exon	25358351	25358503	2	+	.	gene_id "ENSG00000130695"; transcript_id "ENSE00000896423"
chr1	bjp	exon	25359328	25359482	2	+	.	gene_id "ENSG00000130695"; transcript_id "ENSE00003524793"
chr1	bjp	exon	25360883	25360976	2	+	.	gene_id "ENSG00000130695"; transcript_id "ENSG00000130695.4_M2"
chr1	bjp	exon	25361334	25362260	2	+	.	gene_id "ENSG00000130695"; transcript_id "ENSG00000130695.2_M3"
chr1	bjp	exon	25365376	25365483	2	+	.	gene_id "ENSG00000130695"; transcript_id "ENSE00003568237"
chr1	bjp	exon	25366950	25367175	2	+	.	gene_id "ENSG00000130695"; transcript_id "ENSE00003512969"
chr1	bjp	exon	25369651	25370671	2	+	.	gene_id "ENSG00000142669"; transcript_id "ENSG00000142669.1_M2"
chr1	bjp	exon	25371228	25371790	2	+	.	gene_id "ENSG00000142669"; transcript_id "ENSG00000142669.1_M3"
chr1	bjp	exon	25373054	25373194	2	-	.	gene_id "ENSG00000158062"; transcript_id "ENSE00003462243"
chr1	bjp	exon	25373269	25373342	2	-	.	gene_id "ENSG00000158062"; transcript_id "ENSE00003517212"
chr1	bjp	exon	25374547	25374686	2	-	.	gene_id "ENSG00000158062"; transcript_id "ENSG00000158062.1_M2"
chr1	bjp	exon	25374767	25375946	2	-	.	gene_id "ENSG00000158062"; transcript_id "ENSG00000158062.1_M4"
chr1	bjp	exon	25376227	25376441	2	-	.	gene_id "ENSG00000158062"; transcript_id "ENSG00000158062.1_M3"
chr1	bjp	exon	25384593	25384732	2	-	.	gene_id "ENSG00000158062"; transcript_id "ENSG00000158062.2_M2"
chr1	bjp	exon	25387321	25387397	2	-	.	gene_id "ENSG00000158062"; transcript_id "ENSG00000158062.3_M2"
chr1	bjp	exon	25387829	25387883	2	-	.	gene_id "ENSG00000158062"; transcript_id "ENSE00003570400"
chr1	bjp	exon	25388364	25388464	2	-	.	gene_id "ENSG00000158062"; transcript_id "ENSG00000158062.4_M2"
chr1	bjp	exon	25391321	25391448	2	-	.	gene_id "ENSG00000158062"; transcript_id "ENSG00000158062.5_M2"
chr1	bjp	exon	25392090	25392118	2	-	.	gene_id "ENSG00000158062"; transcript_id "ENSE00003501805"
chr1	bjp	exon	25393194	25393397	2	-	.	gene_id "ENSG00000158062"; transcript_id "ENSG00000158062.6_M2"
chr1	bjp	exon	25393424	25393548	2	-	.	gene_id "ENSG00000158062"; transcript_id "ENSE00001379436"
chr1	bjp	exon	25396664	25396952	2	-	.	gene_id "ENSG00000158062"; transcript_id "ENSE00001741250"
chr1	bjp	exon	25396968	25397080	2	-	.	gene_id "ENSG00000158062"; transcript_id "ENSG00000158062.1_M8"
chr1	bjp	exon	25397226	25397359	2	-	.	gene_id "ENSG00000158062"; transcript_id "ENSE00001723635"
chr1	bjp	exon	25408372	25408461	2	+	.	gene_id "ENSG00000169442"; transcript_id "ENSG00000169442.1_M2"
chr1	bjp	exon	25408487	25408778	2	-	.	gene_id "ENSG00000158062"; transcript_id "ENSG00000158062.7_M2"
chr1	bjp	exon	25408943	25409409	2	+	.	gene_id "ENSG00000169442"; transcript_id "ENSG00000169442.2_M2"
chr1	bjp	exon	25410583	25410936	2	+	.	gene_id "ENSG00000169442"; transcript_id "ENSG00000169442.3_M2"
chr1	bjp	exon	25412275	25412472	2	-	.	gene_id "ENSG00000176092"; transcript_id "ENSG00000176092.1_M3"
chr1	bjp	exon	25412580	25412739	2	-	.	gene_id "ENSG00000176092"; transcript_id "ENSE00003524224"
chr1	bjp	exon	25414581	25414739	2	-	.	gene_id "ENSG00000176092"; transcript_id "ENSE00003468900"
chr1	bjp	exon	25415209	25415400	2	-	.	gene_id "ENSG00000176092"; transcript_id "ENSE00001462790"
chr1	bjp	exon	25415484	25415539	2	-	.	gene_id "ENSG00000176092"; transcript_id "ENSE00001462782"
chr1	bjp	exon	25417123	25417468	2	+	.	gene_id "ENSG00000225854"; transcript_id "ENSE00001632844"
chr1	bjp	exon	25418636	25418759	2	-	.	gene_id "ENSG00000176092"; transcript_id "ENSE00001231582"
chr1	bjp	exon	25419036	25419300	2	-	.	gene_id "ENSG00000176092"; transcript_id "ENSG00000176092.1_M2"
chr1	bjp	exon	25421940	25422069	2	-	.	gene_id "ENSG00000176092"; transcript_id "ENSG00000176092.2_M3"
chr1	bjp	exon	25426525	25426637	2	-	.	gene_id "ENSG00000176092"; transcript_id "ENSE00003486397"
chr1	bjp	exon	25426767	25426812	2	-	.	gene_id "ENSG00000176092"; transcript_id "ENSG00000176092.2_M2"
chr1	bjp	exon	25426895	25427161	2	-	.	gene_id "ENSG00000176092"; transcript_id "ENSG00000176092.3_M2"
chr1	bjp	exon	25427270	25427409	2	-	.	gene_id "ENSG00000176092"; transcript_id "ENSE00003476450"
chr1	bjp	exon	25427576	25427675	2	-	.	gene_id "ENSG00000176092"; transcript_id "ENSE00002098907"
chr1	bjp	exon	25427682	25427808	2	-	.	gene_id "ENSG00000176092"; transcript_id "ENSE00003476166"
chr1	bjp	exon	25427967	25428103	2	-	.	gene_id "ENSG00000176092"; transcript_id "ENSE00003589525"
chr1	bjp	exon	25428441	25428476	2	-	.	gene_id "ENSG00000176092"; transcript_id "ENSE00003508596"
chr1	bjp	exon	25428779	25428905	2	-	.	gene_id "ENSG00000176092"; transcript_id "ENSG00000176092.4_M2"
chr1	bjp	exon	25429712	25429851	2	-	.	gene_id "ENSG00000176092"; transcript_id "ENSG00000176092.5_M2"
chr1	bjp	exon	25433193	25433322	2	-	.	gene_id "ENSG00000176092"; transcript_id "ENSE00003601037"
chr1	bjp	exon	25433486	25433598	2	-	.	gene_id "ENSG00000176092"; transcript_id "ENSE00003461721"
chr1	bjp	exon	25433685	25433732	2	-	.	gene_id "ENSG00000176092"; transcript_id "ENSG00000176092.6_M2"
chr1	bjp	exon	25444510	25444604	2	-	.	gene_id "ENSG00000176092"; transcript_id "ENSG00000176092.7_M2"
chr1	bjp	exon	25446933	25446996	2	-	.	gene_id "ENSG00000176092"; transcript_id "ENSE00003810020"
chr1	bjp	exon	25450357	25450472	2	-	.	gene_id "ENSG00000176092"; transcript_id "ENSE00003801923"
chr1	bjp	exon	25452040	25452428	2	-	.	gene_id "ENSG00000176083"; transcript_id "ENSG00000176083.1_M3"
chr1	bjp	exon	25452522	25452581	2	-	.	gene_id "ENSG00000176083"; transcript_id "ENSE00001324092"
chr1	bjp	exon	25453432	25453560	2	-	.	gene_id "ENSG00000176083"; transcript_id "ENSE00001672510"
chr1	bjp	exon	25454936	25455630	2	-	.	gene_id "ENSG00000176083"; transcript_id "ENSG00000176083.1_M7"
chr1	bjp	exon	25457992	25458196	2	-	.	gene_id "ENSG00000176083"; transcript_id "ENSG00000176083.1_M2"
chr1	bjp	exon	25458857	25458984	2	-	.	gene_id "ENSG00000176083"; transcript_id "ENSG00000176083.2_M2"
chr1	bjp	exon	25461048	25461165	2	-	.	gene_id "ENSG00000176083"; transcript_id "ENSG00000176083.3_M2"
chr1	bjp	exon	25462878	25463189	2	-	.	gene_id "ENSG00000176083"; transcript_id "ENSG00000176083.1_M4"
chr1	bjp	exon	25463696	25463793	2	-	.	gene_id "ENSG00000176083"; transcript_id "ENSE00001718532"
chr1	bjp	exon	25464711	25464955	2	-	.	gene_id "ENSG00000176083"; transcript_id "ENSG00000176083.4_M2"
chr1	bjp	exon	25532407	25532814	2	+	.	gene_id "ENSG00000117682"; transcript_id "ENSG00000117682.1_M4"
chr1	bjp	exon	25537857	25538423	2	+	.	gene_id "ENSG00000117682"; transcript_id "ENSG00000117682.1_M2"
chr1	bjp	exon	25542401	25542778	2	+	.	gene_id "ENSG00000117682"; transcript_id "ENSG00000117682.1_M7"
chr1	bjp	exon	25546008	25546124	2	+	.	gene_id "ENSG00000117682"; transcript_id "ENSG00000117682.1_M6"
chr1	bjp	exon	25547256	25547867	2	+	.	gene_id "ENSG00000117682"; transcript_id "ENSG00000117682.2_M4"
chr1	bjp	exon	25548056	25548265	2	+	.	gene_id "ENSG00000117682"; transcript_id "ENSE00001613677"
chr1	bjp	exon	25557469	25557583	2	+	.	gene_id "ENSG00000117682"; transcript_id "ENSE00003571564"
chr1	bjp	exon	25559714	25559821	2	+	.	gene_id "ENSG00000117682"; transcript_id "ENSE00003524872"
chr1	bjp	exon	25562447	25562561	2	-	.	gene_id "ENSG00000225891"; transcript_id "ENSE00001606573"
chr1	bjp	exon	25563067	25563124	2	-	.	gene_id "ENSG00000225891"; transcript_id "ENSE00001597012"
chr1	bjp	exon	25565893	25566013	2	-	.	gene_id "ENSG00000225891"; transcript_id "ENSE00001599841"
chr1	bjp	exon	25566737	25566971	2	-	.	gene_id "ENSG00000225891"; transcript_id "ENSE00001593704"
chr1	bjp	exon	25566982	25567217	2	+	.	gene_id "ENSG00000117682"; transcript_id "ENSE00001641010"
chr1	bjp	exon	25568583	25570992	2	+	.	gene_id "ENSG00000117682"; transcript_id "ENSG00000117682.1_M5"
chr1	bjp	exon	25572150	25572327	2	+	.	gene_id "ENSG00000198830"; transcript_id "ENSG00000198830.1_M9"
chr1	bjp	exon	25572907	25573839	2	+	.	gene_id "ENSG00000198830"; transcript_id "ENSG00000198830.1_M12"
chr1	bjp	exon	25574275	25575676	2	+	.	gene_id "ENSG00000198830"; transcript_id "ENSG00000198830.1_M10"
chr1	bjp	exon	25626596	25626820	2	+	.	gene_id "ENSG00000117676"; transcript_id "ENSG00000117676.1_M4"
chr1	bjp	exon	25627582	25627739	2	+	.	gene_id "ENSG00000117676"; transcript_id "ENSE00002193115"
chr1	bjp	exon	25633736	25633780	2	+	.	gene_id "ENSG00000117676"; transcript_id "ENSE00003474922"
chr1	bjp	exon	25639919	25640028	2	+	.	gene_id "ENSG00000117676"; transcript_id "ENSG00000117676.1_M3"
chr1	bjp	exon	25640882	25640985	2	+	.	gene_id "ENSG00000117676"; transcript_id "ENSE00002184267"
chr1	bjp	exon	25642658	25642851	2	+	.	gene_id "ENSG00000117676"; transcript_id "ENSG00000117676.2_M3"
chr1	bjp	exon	25643683	25643799	2	+	.	gene_id "ENSG00000117676"; transcript_id "ENSG00000117676.2_M2"
chr1	bjp	exon	25644005	25644406	2	+	.	gene_id "ENSG00000117676"; transcript_id "ENSG00000117676.3_M3"
chr1	bjp	exon	25648222	25648411	2	+	.	gene_id "ENSG00000117676"; transcript_id "ENSG00000117676.2_M4"
chr1	bjp	exon	25648469	25648548	2	+	.	gene_id "ENSG00000117676"; transcript_id "ENSE00003562371"
chr1	bjp	exon	25649646	25649724	2	+	.	gene_id "ENSG00000117676"; transcript_id "ENSE00001462648"
chr1	bjp	exon	25650217	25650959	2	+	.	gene_id "ENSG00000117676"; transcript_id "ENSG00000117676.3_M4"
chr1	bjp	exon	25651038	25651271	2	+	.	gene_id "ENSG00000117676"; transcript_id "ENSG00000117676.3_M2"
chr1	bjp	exon	25651366	25651417	2	+	.	gene_id "ENSG00000238705"; transcript_id "ENSE00001808351"
chr1	bjp	exon	25651420	25651562	2	+	.	gene_id "ENSG00000117676"; transcript_id "ENSE00003563498"
chr1	bjp	exon	25651975	25652045	2	+	.	gene_id "ENSG00000117676"; transcript_id "ENSG00000117676.4_M3"
chr1	bjp	exon	25652361	25652449	2	+	.	gene_id "ENSG00000117676"; transcript_id "ENSE00003507729"
chr1	bjp	exon	25652900	25652987	2	+	.	gene_id "ENSG00000117676"; transcript_id "ENSE00001884923"
chr1	bjp	exon	25653478	25653542	2	+	.	gene_id "ENSG00000117676"; transcript_id "ENSE00003470424"
chr1	bjp	exon	25653822	25653924	2	+	.	gene_id "ENSG00000117676"; transcript_id "ENSG00000117676.5_M3"
chr1	bjp	exon	25655626	25655756	2	+	.	gene_id "ENSG00000117676"; transcript_id "ENSE00003489482"
chr1	bjp	exon	25657547	25657672	2	+	.	gene_id "ENSG00000117676"; transcript_id "ENSE00003573880"
chr1	bjp	exon	25657866	25657955	2	+	.	gene_id "ENSG00000117676"; transcript_id "ENSE00003521520"
chr1	bjp	exon	25658326	25658484	2	+	.	gene_id "ENSG00000117676"; transcript_id "ENSE00003471820"
chr1	bjp	exon	25668047	25668428	2	+	.	gene_id "ENSG00000117676"; transcript_id "ENSG00000117676.6_M3"
chr1	bjp	exon	25668661	25669105	2	+	.	gene_id "ENSG00000117676"; transcript_id "ENSG00000117676.1_M5"
chr1	bjp	exon	25670036	25670173	2	+	.	gene_id "ENSG00000117676"; transcript_id "ENSE00003488069"
chr1	bjp	exon	25670898	25671849	2	+	.	gene_id "ENSG00000117676"; transcript_id "ENSG00000117676.1_M7"
chr1	bjp	exon	25690000	25690303	2	-	.	gene_id "ENSG00000243905"; transcript_id "ENSE00001817819"
chr1	bjp	exon	25696966	25697029	2	-	.	gene_id "ENSG00000252429"; transcript_id "ENSE00002088897"
chr1	bjp	exon	25737862	25737965	2	+	.	gene_id "ENSG00000238316"; transcript_id "ENSE00001807852"
chr1	bjp	exon	25784573	25785676	2	-	.	gene_id "ENSG00000260063"; transcript_id "ENSE00002603998_F1"
chr1	bjp	exon	25786059	25786573	2	-	.	gene_id "ENSG00000260063"; transcript_id "ENSE00002603998_F2"
chr1	bjp	exon	25788471	25789976	2	+	.	gene_id "ENSG00000117713"; transcript_id "ENSG00000117713.1_M3"
chr1	bjp	exon	25820102	25820267	2	+	.	gene_id "ENSG00000117713"; transcript_id "ENSE00002169403"
chr1	bjp	exon	25821306	25822261	2	+	.	gene_id "ENSG00000117713"; transcript_id "ENSG00000117713.1_M4"
chr1	bjp	exon	25823542	25823994	2	+	.	gene_id "ENSG00000117713"; transcript_id "ENSG00000117713.2_M3"
chr1	bjp	exon	25825056	25825172	2	+	.	gene_id "ENSG00000117713"; transcript_id "ENSE00001227857"
chr1	bjp	exon	25845358	25845647	2	+	.	gene_id "ENSG00000117713"; transcript_id "ENSE00003793527"
chr1	bjp	exon	25853252	25853492	2	+	.	gene_id "ENSG00000117713"; transcript_id "ENSE00001349762"
chr1	bjp	exon	25853780	25853869	2	+	.	gene_id "ENSG00000117713"; transcript_id "ENSE00001349761"
chr1	bjp	exon	25854548	25854715	2	+	.	gene_id "ENSG00000117713"; transcript_id "ENSE00001349760"
chr1	bjp	exon	25855368	25855680	2	+	.	gene_id "ENSG00000117713"; transcript_id "ENSG00000117713.2_M4"
chr1	bjp	exon	25856680	25857507	2	+	.	gene_id "ENSG00000117713"; transcript_id "ENSG00000117713.1_M2"
chr1	bjp	exon	25858640	25858985	2	+	.	gene_id "ENSG00000117713"; transcript_id "ENSG00000117713.3_M3"
chr1	bjp	exon	25860209	25860418	2	+	.	gene_id "ENSG00000117713"; transcript_id "ENSE00001349752"
chr1	bjp	exon	25861591	25865054	2	+	.	gene_id "ENSG00000117713"; transcript_id "ENSG00000117713.3_M4"
chr1	bjp	exon	25865234	25865409	2	+	.	gene_id "ENSG00000117713"; transcript_id "ENSG00000117713.1_M5"
chr1	bjp	exon	25865780	25866148	2	+	.	gene_id "ENSG00000117713"; transcript_id "ENSG00000117713.4_M3"
chr1	bjp	exon	25866242	25866338	2	+	.	gene_id "ENSG00000117713"; transcript_id "ENSE00003460238"
chr1	bjp	exon	25866556	25866643	2	+	.	gene_id "ENSG00000117713"; transcript_id "ENSE00003798707"
chr1	bjp	exon	25866769	25867660	2	+	.	gene_id "ENSG00000117713"; transcript_id "ENSG00000117713.1_M7"
chr1	bjp	exon	25868017	25868147	2	+	.	gene_id "ENSG00000117713"; transcript_id "ENSE00003458510"
chr1	bjp	exon	25868257	25868401	2	+	.	gene_id "ENSG00000117713"; transcript_id "ENSE00002162508"
chr1	bjp	exon	25870558	25874565	2	+	.	gene_id "ENSG00000117713"; transcript_id "ENSG00000117713.1_M8"
chr1	bjp	exon	25879936	25880270	2	+	.	gene_id "ENSG00000060642"; transcript_id "ENSE00001720159"
chr1	bjp	exon	25880416	25881283	2	+	.	gene_id "ENSG00000060642"; transcript_id "ENSG00000060642.1_PMM2"
chr1	bjp	exon	25881392	25881494	2	+	.	gene_id "ENSG00000060642"; transcript_id "ENSE00001703600"
chr1	bjp	exon	25883225	25883359	2	+	.	gene_id "ENSG00000060642"; transcript_id "ENSE00003476293"
chr1	bjp	exon	25886396	25887517	2	+	.	gene_id "ENSG00000060642"; transcript_id "ENSG00000060642.1_M6"
chr1	bjp	exon	25889840	25890675	2	+	.	gene_id "ENSG00000060642"; transcript_id "ENSG00000060642.2_M3"
chr1	bjp	exon	25905024	25905314	2	+	.	gene_id "ENSG00000241188"; transcript_id "ENSE00001811223"
chr1	bjp	exon	25914759	25915182	2	+	.	gene_id "ENSG00000204160"; transcript_id "ENSE00001462584"
chr1	bjp	exon	25920045	25920113	2	+	.	gene_id "ENSG00000204160"; transcript_id "ENSG00000204160.1_M2"
chr1	bjp	exon	25920488	25920648	2	+	.	gene_id "ENSG00000204160"; transcript_id "ENSE00003534074"
chr1	bjp	exon	25936837	25936986	2	+	.	gene_id "ENSG00000204160"; transcript_id "ENSE00001462582"
chr1	bjp	exon	25938526	25938663	2	+	.	gene_id "ENSG00000204160"; transcript_id "ENSG00000204160.2_M2"
chr1	bjp	exon	25938782	25938830	2	+	.	gene_id "ENSG00000204160"; transcript_id "ENSE00001462573"
chr1	bjp	exon	25939353	25939455	2	+	.	gene_id "ENSG00000204160"; transcript_id "ENSG00000204160.3_M2"
chr1	bjp	exon	25940978	25941437	2	+	.	gene_id "ENSG00000204160"; transcript_id "ENSG00000204160.4_M2"
chr1	bjp	exon	25941952	25945829	2	+	.	gene_id "ENSG00000204160"; transcript_id "ENSG00000204160.1_M5"
chr1	bjp	exon	25951377	25952710	2	+	.	gene_id "ENSG00000175793"; transcript_id "ENSE00001406083"
chr1	bjp	exon	25963877	25965683	2	-	.	gene_id "ENSG00000142751"; transcript_id "ENSE00001899852_F1"
chr1	bjp	exon	25965812	25967316	2	-	.	gene_id "ENSG00000142751"; transcript_id "ENSG00000142751.1_M3"
chr1	bjp	exon	25971734	25971864	2	-	.	gene_id "ENSG00000142751"; transcript_id "ENSG00000142751.1_M2"
chr1	bjp	exon	25973551	25973919	2	-	.	gene_id "ENSG00000142751"; transcript_id "ENSG00000142751.2_M3"
chr1	bjp	exon	25976470	25976513	2	-	.	gene_id "ENSG00000142751"; transcript_id "ENSE00001809622"
chr1	bjp	exon	25976542	25976698	2	-	.	gene_id "ENSG00000142751"; transcript_id "ENSE00003481397"
chr1	bjp	exon	25977263	25977874	2	-	.	gene_id "ENSG00000142751"; transcript_id "ENSG00000142751.3_M3"
chr1	bjp	exon	25978065	25978803	2	-	.	gene_id "ENSG00000198746"; transcript_id "ENSG00000198746.1_M3"
chr1	bjp	exon	25979988	25980115	2	-	.	gene_id "ENSG00000198746"; transcript_id "ENSE00000956141"
chr1	bjp	exon	25980247	25980469	2	-	.	gene_id "ENSG00000198746"; transcript_id "ENSG00000198746.1_M2"
chr1	bjp	exon	25980966	25981025	2	-	.	gene_id "ENSG00000198746"; transcript_id "ENSE00000956139"
chr1	bjp	exon	25981812	25981986	2	-	.	gene_id "ENSG00000198746"; transcript_id "ENSE00000956138"
chr1	bjp	exon	25984909	25985333	2	-	.	gene_id "ENSG00000198746"; transcript_id "ENSE00001649845"
chr1	bjp	exon	25987605	25987850	2	-	.	gene_id "ENSG00000198746"; transcript_id "ENSE00001866288_F1"
chr1	bjp	exon	25988014	25988079	2	-	.	gene_id "ENSG00000198746"; transcript_id "ENSE00001866288_F2"
chr1	bjp	exon	25989893	25989977	2	+	.	gene_id "ENSG00000090273"; transcript_id "ENSE00001739176"
chr1	bjp	exon	25998701	25998808	2	+	.	gene_id "ENSG00000090273"; transcript_id "ENSE00001672781"
chr1	bjp	exon	25999062	25999659	2	-	.	gene_id "ENSG00000131910"; transcript_id "ENSE00001065528"
chr1	bjp	exon	26000980	26001537	2	-	.	gene_id "ENSG00000131910"; transcript_id "ENSE00000761012"
chr1	bjp	exon	26009264	26009466	2	+	.	gene_id "ENSG00000090273"; transcript_id "ENSE00001390272"
chr1	bjp	exon	26009679	26010029	2	+	.	gene_id "ENSG00000090273"; transcript_id "ENSE00001801158"
chr1	bjp	exon	26037128	26037331	2	+	.	gene_id "ENSG00000090273"; transcript_id "ENSE00000872663"
chr1	bjp	exon	26040802	26041353	2	+	.	gene_id "ENSG00000090273"; transcript_id "ENSG00000090273.1_M3"
chr1	bjp	exon	26041800	26042532	2	+	.	gene_id "ENSG00000090273"; transcript_id "ENSG00000090273.1_M2"
chr1	bjp	exon	26045237	26045826	2	-	.	gene_id "ENSG00000175707"; transcript_id "ENSG00000175707.1_M2"
chr1	bjp	exon	26046357	26046431	2	-	.	gene_id "ENSG00000175707"; transcript_id "ENSE00001221939"
chr1	bjp	exon	26047016	26048086	2	-	.	gene_id "ENSG00000175707"; transcript_id "ENSG00000175707.1_M3"
chr1	bjp	exon	26056019	26056075	2	-	.	gene_id "ENSG00000175707"; transcript_id "ENSG00000175707.2_M2"
chr1	bjp	exon	26079226	26079611	2	+	.	gene_id "ENSG00000224064"; transcript_id "ENSE00001688913"
chr1	bjp	exon	26089269	26090191	2	+	.	gene_id "ENSG00000253368"; transcript_id "ENSG00000253368.1_M2"
chr1	bjp	exon	26095384	26096435	2	+	.	gene_id "ENSG00000253368"; transcript_id "ENSG00000253368.2_M2"
chr1	bjp	exon	26100524	26102461	2	-	.	gene_id "ENSG00000158246"; transcript_id "ENSE00001949494"
chr1	bjp	exon	26107875	26108304	2	-	.	gene_id "ENSG00000158246"; transcript_id "ENSE00001821832"
chr1	bjp	exon	26194164	26195990	2	-	.	gene_id "ENSG00000090020"; transcript_id "ENSG00000090020.1_M4"
chr1	bjp	exon	26196549	26196621	2	-	.	gene_id "ENSG00000090020"; transcript_id "ENSE00003578381"
chr1	bjp	exon	26197072	26197173	2	-	.	gene_id "ENSG00000090020"; transcript_id "ENSE00003519340"
chr1	bjp	exon	26197358	26197472	2	-	.	gene_id "ENSG00000090020"; transcript_id "ENSE00003507091"
chr1	bjp	exon	26197727	26197900	2	-	.	gene_id "ENSG00000090020"; transcript_id "ENSE00003597941"
chr1	bjp	exon	26198015	26198137	2	-	.	gene_id "ENSG00000090020"; transcript_id "ENSG00000090020.1_M2"
chr1	bjp	exon	26198554	26199349	2	-	.	gene_id "ENSG00000090020"; transcript_id "ENSG00000090020.2_M2"
chr1	bjp	exon	26200778	26201414	2	-	.	gene_id "ENSG00000090020"; transcript_id "ENSG00000090020.3_M2"
chr1	bjp	exon	26204047	26204264	2	-	.	gene_id "ENSG00000090020"; transcript_id "ENSE00000956129"
chr1	bjp	exon	26205927	26206177	2	-	.	gene_id "ENSG00000090020"; transcript_id "ENSE00003465108"
chr1	bjp	exon	26210230	26210690	2	-	.	gene_id "ENSG00000090020"; transcript_id "ENSG00000090020.4_M2"
chr1	bjp	exon	26252043	26252974	2	-	.	gene_id "ENSG00000090020"; transcript_id "ENSG00000090020.1_M3"
chr1	bjp	exon	26253456	26253506	2	-	.	gene_id "ENSG00000090020"; transcript_id "ENSE00001462419"
chr1	bjp	exon	26263739	26263949	2	-	.	gene_id "ENSG00000090020"; transcript_id "ENSE00001462421"
chr1	bjp	exon	26286834	26287462	2	-	.	gene_id "ENSG00000214973"; transcript_id "ENSE00001622243"
chr1	bjp	exon	26326519	26326676	2	-	.	gene_id "ENSG00000224311"; transcript_id "ENSE00001739728"
chr1	bjp	exon	26327335	26327425	2	-	.	gene_id "ENSG00000224311"; transcript_id "ENSE00001618851"
chr1	bjp	exon	26327589	26328024	2	+	.	gene_id "ENSG00000142784"; transcript_id "ENSG00000142784.1_M2"
chr1	bjp	exon	26348393	26348496	2	-	.	gene_id "ENSG00000252098"; transcript_id "ENSE00002088566"
chr1	bjp	exon	26353910	26354056	2	+	.	gene_id "ENSG00000142784"; transcript_id "ENSG00000142784.2_M2"
chr1	bjp	exon	26356108	26356191	2	+	.	gene_id "ENSG00000142784"; transcript_id "ENSE00000956392"
chr1	bjp	exon	26375166	26375212	2	+	.	gene_id "ENSG00000142784"; transcript_id "ENSE00000956393"
chr1	bjp	exon	26376258	26376369	2	+	.	gene_id "ENSG00000142784"; transcript_id "ENSE00000956394"
chr1	bjp	exon	26401602	26401677	2	+	.	gene_id "ENSG00000142784"; transcript_id "ENSE00003465039"
chr1	bjp	exon	26402318	26402426	2	+	.	gene_id "ENSG00000142784"; transcript_id "ENSG00000142784.4_M2"
chr1	bjp	exon	26403209	26403382	2	+	.	gene_id "ENSG00000142784"; transcript_id "ENSE00003573835"
chr1	bjp	exon	26406501	26406736	2	+	.	gene_id "ENSG00000142784"; transcript_id "ENSE00003631473"
chr1	bjp	exon	26408897	26410465	2	+	.	gene_id "ENSG00000142784"; transcript_id "ENSG00000142784.1_M5"
chr1	bjp	exon	26411457	26413904	2	+	.	gene_id "ENSG00000142784"; transcript_id "ENSG00000142784.1_M7"
chr1	bjp	exon	26416510	26416615	2	+	.	gene_id "ENSG00000243659"; transcript_id "ENSE00001727304"
chr1	bjp	exon	26416935	26417110	2	+	.	gene_id "ENSG00000243659"; transcript_id "ENSE00001657000"
chr1	bjp	exon	26427156	26427416	2	+	.	gene_id "ENSG00000186501"; transcript_id "ENSG00000186501.1_M8"
chr1	bjp	exon	26430354	26430821	2	+	.	gene_id "ENSG00000241547"; transcript_id "ENSE00001875064"
chr1	bjp	exon	26435744	26435827	2	+	.	gene_id "ENSG00000186501"; transcript_id "ENSE00001694462"
chr1	bjp	exon	26436009	26436161	2	+	.	gene_id "ENSG00000186501"; transcript_id "ENSE00001921737"
chr1	bjp	exon	26437094	26437125	2	+	.	gene_id "ENSG00000186501"; transcript_id "ENSE00003512337"
chr1	bjp	exon	26437370	26439071	2	+	.	gene_id "ENSG00000186501"; transcript_id "ENSG00000186501.1_M5"
chr1	bjp	exon	26447051	26447383	2	+	.	gene_id "ENSG00000142765"; transcript_id "ENSG00000142765.1_M4"
chr1	bjp	exon	26448282	26448327	2	+	.	gene_id "ENSG00000142765"; transcript_id "ENSE00001815643"
chr1	bjp	exon	26449919	26450571	2	+	.	gene_id "ENSG00000142765"; transcript_id "ENSG00000142765.1_M2"
chr1	bjp	exon	26452468	26452616	2	+	.	gene_id "ENSG00000142765"; transcript_id "ENSG00000142765.1_M3"
chr1	bjp	exon	26452855	26452927	2	+	.	gene_id "ENSG00000142765"; transcript_id "ENSE00003510517"
chr1	bjp	exon	26453014	26453059	2	+	.	gene_id "ENSG00000142765"; transcript_id "ENSE00003555660"
chr1	bjp	exon	26454138	26454210	2	+	.	gene_id "ENSG00000142765"; transcript_id "ENSG00000142765.2_M2"
chr1	bjp	exon	26454456	26456394	2	+	.	gene_id "ENSG00000142765"; transcript_id "ENSG00000142765.1_M12"
chr1	bjp	exon	26456514	26458583	2	+	.	gene_id "ENSG00000142765"; transcript_id "ENSG00000142765.1_M5"
chr1	bjp	exon	26458808	26459032	2	+	.	gene_id "ENSG00000142765"; transcript_id "ENSG00000142765.2_M5"
chr1	bjp	exon	26460307	26460592	2	-	.	gene_id "ENSG00000142733"; transcript_id "ENSG00000142733.1_M6"
chr1	bjp	exon	26460792	26460868	2	-	.	gene_id "ENSG00000142733"; transcript_id "ENSE00003481175"
chr1	bjp	exon	26461150	26461223	2	-	.	gene_id "ENSG00000142733"; transcript_id "ENSE00003480814"
chr1	bjp	exon	26461512	26461624	2	-	.	gene_id "ENSG00000142733"; transcript_id "ENSG00000142733.1_M2"
chr1	bjp	exon	26461714	26462737	2	-	.	gene_id "ENSG00000142733"; transcript_id "ENSG00000142733.1_M8"
chr1	bjp	exon	26462834	26462999	2	-	.	gene_id "ENSG00000142733"; transcript_id "ENSG00000142733.2_M2"
chr1	bjp	exon	26463304	26463442	2	-	.	gene_id "ENSG00000142733"; transcript_id "ENSE00001691897"
chr1	bjp	exon	26463542	26463734	2	-	.	gene_id "ENSG00000142733"; transcript_id "ENSE00001620649"
chr1	bjp	exon	26463832	26463989	2	-	.	gene_id "ENSG00000142733"; transcript_id "ENSE00000956100"
chr1	bjp	exon	26464540	26464645	2	-	.	gene_id "ENSG00000142733"; transcript_id "ENSE00000956099"
chr1	bjp	exon	26464981	26465117	2	-	.	gene_id "ENSG00000142733"; transcript_id "ENSE00000956098"
chr1	bjp	exon	26465364	26465491	2	-	.	gene_id "ENSG00000142733"; transcript_id "ENSE00000956097"
chr1	bjp	exon	26465828	26465961	2	-	.	gene_id "ENSG00000142733"; transcript_id "ENSE00001037721"
chr1	bjp	exon	26466044	26466131	2	-	.	gene_id "ENSG00000142733"; transcript_id "ENSE00001037722"
chr1	bjp	exon	26466281	26466376	2	-	.	gene_id "ENSG00000142733"; transcript_id "ENSE00001037718"
chr1	bjp	exon	26466470	26466519	2	-	.	gene_id "ENSG00000142733"; transcript_id "ENSE00001037707"
chr1	bjp	exon	26466644	26466751	2	-	.	gene_id "ENSG00000142733"; transcript_id "ENSE00001037710"
chr1	bjp	exon	26466829	26466991	2	-	.	gene_id "ENSG00000142733"; transcript_id "ENSE00001037717"
chr1	bjp	exon	26467215	26467374	2	-	.	gene_id "ENSG00000142733"; transcript_id "ENSE00001037716"
chr1	bjp	exon	26467765	26467877	2	-	.	gene_id "ENSG00000142733"; transcript_id "ENSE00001037713"
chr1	bjp	exon	26467975	26468145	2	-	.	gene_id "ENSG00000142733"; transcript_id "ENSE00001037706"
chr1	bjp	exon	26468565	26468671	2	-	.	gene_id "ENSG00000142733"; transcript_id "ENSE00001037703"
chr1	bjp	exon	26469043	26469211	2	-	.	gene_id "ENSG00000142733"; transcript_id "ENSG00000142733.3_M2"
chr1	bjp	exon	26469330	26469520	2	-	.	gene_id "ENSG00000142733"; transcript_id "ENSE00001637431"
chr1	bjp	exon	26469790	26469813	2	-	.	gene_id "ENSG00000142733"; transcript_id "ENSE00001755515"
chr1	bjp	exon	26469902	26470041	2	-	.	gene_id "ENSG00000142733"; transcript_id "ENSE00001689261"
chr1	bjp	exon	26471386	26472018	2	-	.	gene_id "ENSG00000142733"; transcript_id "ENSG00000142733.1_M4"
chr1	bjp	exon	26474240	26474605	2	-	.	gene_id "ENSG00000142748"; transcript_id "ENSE00001037666"
chr1	bjp	exon	26475600	26475857	2	-	.	gene_id "ENSG00000142748"; transcript_id "ENSG00000142748.1_M2"
chr1	bjp	exon	26475970	26476099	2	-	.	gene_id "ENSG00000142748"; transcript_id "ENSE00003525283"
chr1	bjp	exon	26496879	26497879	2	-	.	gene_id "ENSG00000174950"; transcript_id "ENSG00000174950.1_M3"
chr1	bjp	exon	26499460	26500087	2	-	.	gene_id "ENSG00000174950"; transcript_id "ENSG00000174950.2_M3"
chr1	bjp	exon	26500188	26500355	2	-	.	gene_id "ENSG00000174950"; transcript_id "ENSE00003744542"
chr1	bjp	exon	26500840	26501067	2	-	.	gene_id "ENSG00000174950"; transcript_id "ENSG00000174950.3_M3"
chr1	bjp	exon	26507068	26507237	2	+	.	gene_id "ENSG00000231207"; transcript_id "ENSE00001609032"
chr1	bjp	exon	26507561	26507745	2	+	.	gene_id "ENSG00000231207"; transcript_id "ENSE00001690645"
chr1	bjp	exon	26510244	26510337	2	+	.	gene_id "ENSG00000181773"; transcript_id "ENSE00001462186"
chr1	bjp	exon	26511394	26513414	2	+	.	gene_id "ENSG00000181773"; transcript_id "ENSE00001462185"
chr1	bjp	exon	26574501	26574641	2	+	.	gene_id "ENSG00000241169"; transcript_id "ENSE00001818539"
chr1	bjp	exon	26576587	26576873	2	+	.	gene_id "ENSG00000241169"; transcript_id "ENSE00001902521"
chr1	bjp	exon	26849815	26849997	2	+	.	gene_id "ENSG00000009780"; transcript_id "ENSG00000009780.1_M4"
chr1	bjp	exon	26857862	26858014	2	+	.	gene_id "ENSG00000009780"; transcript_id "ENSE00000866716"
chr1	bjp	exon	26862912	26863260	2	+	.	gene_id "ENSG00000231344"; transcript_id "ENSE00001743273"
chr1	bjp	exon	26868377	26868534	2	+	.	gene_id "ENSG00000009780"; transcript_id "ENSG00000009780.1_M2"
chr1	bjp	exon	26872813	26872899	2	+	.	gene_id "ENSG00000009780"; transcript_id "ENSE00000761753"
chr1	bjp	exon	26878941	26879076	2	+	.	gene_id "ENSG00000009780"; transcript_id "ENSE00000866714"
chr1	bjp	exon	26883274	26883512	2	+	.	gene_id "ENSG00000009780"; transcript_id "ENSG00000009780.2_M2"
chr1	bjp	exon	26883715	26883942	2	+	.	gene_id "ENSG00000009780"; transcript_id "ENSE00001795210"
chr1	bjp	exon	26884253	26886890	2	+	.	gene_id "ENSG00000009780"; transcript_id "ENSG00000009780.2_M4"
chr1	bjp	exon	26896944	26897186	2	+	.	gene_id "ENSG00000117758"; transcript_id "ENSG00000117758.1_M3"
chr1	bjp	exon	26897619	26897802	2	+	.	gene_id "ENSG00000269971"; transcript_id "ENSE00003410825"
chr1	bjp	exon	26916196	26916265	2	+	.	gene_id "ENSG00000117758"; transcript_id "ENSE00003483126"
chr1	bjp	exon	26920031	26920130	2	+	.	gene_id "ENSG00000117758"; transcript_id "ENSE00003571412"
chr1	bjp	exon	26928109	26928470	2	+	.	gene_id "ENSG00000117758"; transcript_id "ENSG00000117758.1_M2"
chr1	bjp	exon	26936330	26936696	2	+	.	gene_id "ENSG00000117758"; transcript_id "ENSG00000117758.2_M3"
chr1	bjp	exon	26938409	26938477	2	+	.	gene_id "ENSG00000117758"; transcript_id "ENSE00001461976"
chr1	bjp	exon	26938580	26938685	2	+	.	gene_id "ENSG00000117758"; transcript_id "ENSG00000117758.2_M2"
chr1	bjp	exon	26944298	26944521	2	+	.	gene_id "ENSG00000117758"; transcript_id "ENSG00000117758.3_M2"
chr1	bjp	exon	26946106	26946188	2	+	.	gene_id "ENSG00000117758"; transcript_id "ENSE00000761741"
chr1	bjp	exon	26946439	26946797	2	+	.	gene_id "ENSG00000270031"; transcript_id "ENSE00003401626"
chr1	bjp	exon	26951724	26953948	2	+	.	gene_id "ENSG00000117758"; transcript_id "ENSE00001814246"
chr1	bjp	exon	26954034	26954139	2	+	.	gene_id "ENSG00000223062"; transcript_id "ENSE00001590948"
chr1	bjp	exon	26959590	26960178	2	+	.	gene_id "ENSG00000117751"; transcript_id "ENSG00000117751.1_M4"
chr1	bjp	exon	26961570	26961630	2	+	.	gene_id "ENSG00000117751"; transcript_id "ENSE00003498666"
chr1	bjp	exon	26963215	26963380	2	+	.	gene_id "ENSG00000252947"; transcript_id "ENSE00002089415"
chr1	bjp	exon	26967519	26967672	2	+	.	gene_id "ENSG00000117751"; transcript_id "ENSE00003628142"
chr1	bjp	exon	26969838	26970058	2	+	.	gene_id "ENSG00000117751"; transcript_id "ENSE00003574066"
chr1	bjp	exon	26975833	26975897	2	+	.	gene_id "ENSG00000117751"; transcript_id "ENSE00003461118"
chr1	bjp	exon	26978915	26980497	2	+	.	gene_id "ENSG00000117751"; transcript_id "ENSG00000117751.1_M6"
chr1	bjp	exon	26998687	26998809	2	+	.	gene_id "ENSG00000130775"; transcript_id "ENSG00000130775.1_M7"
chr1	bjp	exon	27002759	27002899	2	+	.	gene_id "ENSG00000130775"; transcript_id "ENSG00000130775.1_M2"
chr1	bjp	exon	27006545	27006955	2	+	.	gene_id "ENSG00000130775"; transcript_id "ENSG00000130775.1_M3"
chr1	bjp	exon	27008870	27009942	2	+	.	gene_id "ENSG00000130775"; transcript_id "ENSG00000130775.2_M7"
chr1	bjp	exon	27010297	27012350	2	+	.	gene_id "ENSG00000130775"; transcript_id "ENSG00000130775.2_M3"
chr1	bjp	exon	27012764	27013606	2	+	.	gene_id "ENSG00000130775"; transcript_id "ENSG00000130775.3_M3"
chr1	bjp	exon	27018424	27019147	2	-	.	gene_id "ENSG00000117748"; transcript_id "ENSG00000117748.1_M5"
chr1	bjp	exon	27034214	27034315	2	-	.	gene_id "ENSG00000117748"; transcript_id "ENSE00000956216"
chr1	bjp	exon	27041095	27041771	2	-	.	gene_id "ENSG00000117748"; transcript_id "ENSG00000117748.2_M5"
chr1	bjp	exon	27061632	27061884	2	+	.	gene_id "ENSG00000130768"; transcript_id "ENSG00000130768.1_M5"
chr1	bjp	exon	27063176	27063302	2	+	.	gene_id "ENSG00000130768"; transcript_id "ENSE00001869816"
chr1	bjp	exon	27065517	27065721	2	-	.	gene_id "ENSG00000227050"; transcript_id "ENSE00001617335"
chr1	bjp	exon	27068131	27068236	2	+	.	gene_id "ENSG00000130768"; transcript_id "ENSE00001904610"
chr1	bjp	exon	27068935	27069024	2	+	.	gene_id "ENSG00000130768"; transcript_id "ENSE00003547286"
chr1	bjp	exon	27072188	27072401	2	+	.	gene_id "ENSG00000130768"; transcript_id "ENSE00003487880"
chr1	bjp	exon	27075970	27076138	2	+	.	gene_id "ENSG00000130768"; transcript_id "ENSG00000130768.1_M2"
chr1	bjp	exon	27080198	27080341	2	+	.	gene_id "ENSG00000130768"; transcript_id "ENSE00003578488"
chr1	bjp	exon	27081335	27081507	2	+	.	gene_id "ENSG00000130768"; transcript_id "ENSE00003658790"
chr1	bjp	exon	27082677	27082763	2	+	.	gene_id "ENSG00000130768"; transcript_id "ENSG00000130768.2_M2"
chr1	bjp	exon	27082844	27082857	2	+	.	gene_id "ENSG00000130768"; transcript_id "ENSE00003488406_F2"
chr1	bjp	exon	27082942	27083001	2	+	.	gene_id "ENSG00000130768"; transcript_id "ENSG00000130768.3_M2"
chr1	bjp	exon	27083086	27083473	2	+	.	gene_id "ENSG00000130768"; transcript_id "ENSE00001617145_F2"
chr1	bjp	exon	27085464	27085840	2	+	.	gene_id "ENSG00000130768"; transcript_id "ENSG00000130768.4_M2"
chr1	bjp	exon	27085929	27086145	2	+	.	gene_id "ENSG00000130768"; transcript_id "ENSG00000130768.5_M2"
chr1	bjp	exon	27086450	27087147	2	+	.	gene_id "ENSG00000158156"; transcript_id "ENSE00001461837_F1"
chr1	bjp	exon	27087182	27087350	2	+	.	gene_id "ENSG00000158156"; transcript_id "ENSE00001461837_F2"
chr1	bjp	exon	27091160	27091210	2	+	.	gene_id "ENSG00000158156"; transcript_id "ENSE00001878008"
chr1	bjp	exon	27093478	27095071	2	+	.	gene_id "ENSG00000158156"; transcript_id "ENSG00000158156.2_M2"
chr1	bjp	exon	27097314	27101520	2	-	.	gene_id "ENSG00000158161"; transcript_id "ENSG00000158161.1_M3"
chr1	bjp	exon	27104252	27104367	2	-	.	gene_id "ENSG00000158161"; transcript_id "ENSE00001461779"
chr1	bjp	exon	27105353	27105453	2	-	.	gene_id "ENSG00000158161"; transcript_id "ENSE00000896307"
chr1	bjp	exon	27115463	27115646	2	-	.	gene_id "ENSG00000158161"; transcript_id "ENSG00000158161.2_M3"
chr1	bjp	exon	27116689	27116803	2	-	.	gene_id "ENSG00000158161"; transcript_id "ENSE00003676403"
chr1	bjp	exon	27117178	27117544	2	-	.	gene_id "ENSG00000238231"; transcript_id "ENSE00001764412"
chr1	bjp	exon	27120416	27120576	2	-	.	gene_id "ENSG00000158161"; transcript_id "ENSE00003643252"
chr1	bjp	exon	27124347	27124405	2	-	.	gene_id "ENSG00000158161"; transcript_id "ENSE00003547634"
chr1	bjp	exon	27125313	27125380	2	-	.	gene_id "ENSG00000158161"; transcript_id "ENSE00001933743"
chr1	bjp	exon	27126991	27127080	2	-	.	gene_id "ENSG00000158161"; transcript_id "ENSE00003572504"
chr1	bjp	exon	27131349	27131432	2	-	.	gene_id "ENSG00000158161"; transcript_id "ENSE00003479044"
chr1	bjp	exon	27140130	27140313	2	-	.	gene_id "ENSG00000158161"; transcript_id "ENSE00003538801"
chr1	bjp	exon	27166625	27166762	2	-	.	gene_id "ENSG00000158161"; transcript_id "ENSE00003565083"
chr1	bjp	exon	27170727	27171023	2	-	.	gene_id "ENSG00000240750"; transcript_id "ENSE00001857566"
chr1	bjp	exon	27174384	27174520	2	-	.	gene_id "ENSG00000158161"; transcript_id "ENSG00000158161.1_M2"
chr1	bjp	exon	27177679	27177745	2	-	.	gene_id "ENSG00000158161"; transcript_id "ENSE00003478962"
chr1	bjp	exon	27181414	27181493	2	-	.	gene_id "ENSG00000158161"; transcript_id "ENSE00003554013"
chr1	bjp	exon	27187215	27187258	2	-	.	gene_id "ENSG00000158161"; transcript_id "ENSE00003561905"
chr1	bjp	exon	27196803	27196903	2	-	.	gene_id "ENSG00000158161"; transcript_id "ENSG00000158161.2_M2"
chr1	bjp	exon	27227322	27227494	2	-	.	gene_id "ENSG00000158161"; transcript_id "ENSG00000158161.1_M4"
chr1	bjp	exon	27247182	27247324	2	+	.	gene_id "ENSG00000228943"; transcript_id "ENSE00001770294"
chr1	bjp	exon	27257929	27257998	2	-	.	gene_id "ENSG00000214812"; transcript_id "ENSE00001536077"
chr1	bjp	exon	27258315	27258802	2	-	.	gene_id "ENSG00000214812"; transcript_id "ENSE00001656861"
chr1	bjp	exon	27280081	27280185	2	-	.	gene_id "ENSG00000253005"; transcript_id "ENSE00002089473"
chr1	bjp	exon	27284508	27288410	2	-	.	gene_id "ENSG00000169403"; transcript_id "ENSG00000169403.1_M2"
chr1	bjp	exon	27313336	27313933	2	-	.	gene_id "ENSG00000169403"; transcript_id "ENSG00000169403.2_M2"
chr1	bjp	exon	27340995	27341209	2	-	.	gene_id "ENSG00000169403"; transcript_id "ENSG00000169403.3_M2"
chr1	bjp	exon	27346849	27346967	2	-	.	gene_id "ENSG00000126698"; transcript_id "ENSE00003563541"
chr1	bjp	exon	27347546	27347625	2	-	.	gene_id "ENSG00000126698"; transcript_id "ENSE00003463681"
chr1	bjp	exon	27347671	27348762	2	-	.	gene_id "ENSG00000126698"; transcript_id "ENSG00000126698.1_M3"
chr1	bjp	exon	27355745	27356213	2	-	.	gene_id "ENSG00000126698"; transcript_id "ENSG00000126698.2_M2"
chr1	bjp	exon	27357559	27358036	2	-	.	gene_id "ENSG00000126698"; transcript_id "ENSG00000126698.2_M3"
chr1	bjp	exon	27377541	27377662	2	-	.	gene_id "ENSG00000126698"; transcript_id "ENSE00001869076"
chr1	bjp	exon	27383550	27383711	2	+	.	gene_id "ENSG00000130770"; transcript_id "ENSG00000130770.1_M4"
chr1	bjp	exon	27383802	27385546	2	+	.	gene_id "ENSG00000130770"; transcript_id "ENSG00000130770.2_M4"
chr1	bjp	exon	27386946	27388889	2	-	.	gene_id "ENSG00000270605"; transcript_id "ENSE00003524220"
chr1	bjp	exon	27394023	27394339	2	+	.	gene_id "ENSG00000130770"; transcript_id "ENSE00001880910"
chr1	bjp	exon	27394581	27395003	2	+	.	gene_id "ENSG00000271398"; transcript_id "ENSE00003679936"
chr1	bjp	exon	27406662	27407072	2	+	.	gene_id "ENSG00000130766"; transcript_id "ENSE00001037175"
chr1	bjp	exon	27420721	27420786	2	+	.	gene_id "ENSG00000130766"; transcript_id "ENSE00000896283"
chr1	bjp	exon	27423212	27423409	2	+	.	gene_id "ENSG00000130766"; transcript_id "ENSE00000896282"
chr1	bjp	exon	27423823	27424005	2	+	.	gene_id "ENSG00000130766"; transcript_id "ENSE00000896281"
chr1	bjp	exon	27424120	27424332	2	+	.	gene_id "ENSG00000130766"; transcript_id "ENSE00000896280"
chr1	bjp	exon	27424899	27425049	2	+	.	gene_id "ENSG00000130766"; transcript_id "ENSE00000896279"
chr1	bjp	exon	27425580	27425698	2	+	.	gene_id "ENSG00000130766"; transcript_id "ENSE00000896278"
chr1	bjp	exon	27426368	27426558	2	+	.	gene_id "ENSG00000130766"; transcript_id "ENSE00000896277"
chr1	bjp	exon	27430622	27430766	2	+	.	gene_id "ENSG00000130766"; transcript_id "ENSE00000896276"
chr1	bjp	exon	27432247	27434017	2	+	.	gene_id "ENSG00000130766"; transcript_id "ENSE00000956207"
chr1	bjp	exon	27481234	27481412	2	+	.	gene_id "ENSG00000130772"; transcript_id "ENSG00000130772.1_M4"
chr1	bjp	exon	27482514	27482606	2	+	.	gene_id "ENSG00000130772"; transcript_id "ENSE00001936975"
chr1	bjp	exon	27482828	27483023	2	+	.	gene_id "ENSG00000130772"; transcript_id "ENSG00000130772.1_M2"
chr1	bjp	exon	27486644	27488193	2	+	.	gene_id "ENSG00000130772"; transcript_id "ENSG00000130772.1_M5"
chr1	bjp	exon	27528617	27528860	2	+	.	gene_id "ENSG00000204138"; transcript_id "ENSG00000204138.1_M6"
chr1	bjp	exon	27568126	27568179	2	+	.	gene_id "ENSG00000204138"; transcript_id "ENSE00003467691"
chr1	bjp	exon	27593703	27593818	2	+	.	gene_id "ENSG00000204138"; transcript_id "ENSE00003776097"
chr1	bjp	exon	27598898	27599177	2	+	.	gene_id "ENSG00000204138"; transcript_id "ENSG00000204138.1_M2"
chr1	bjp	exon	27618350	27618377	2	+	.	gene_id "ENSG00000204138"; transcript_id "ENSG00000204138.2_M2"
chr1	bjp	exon	27619576	27619749	2	+	.	gene_id "ENSG00000204138"; transcript_id "ENSG00000204138.3_M2"
chr1	bjp	exon	27620710	27620790	2	+	.	gene_id "ENSG00000204138"; transcript_id "ENSG00000204138.4_M2"
chr1	bjp	exon	27626186	27626350	2	+	.	gene_id "ENSG00000204138"; transcript_id "ENSE00003584556"
chr1	bjp	exon	27626883	27627738	2	+	.	gene_id "ENSG00000204138"; transcript_id "ENSG00000204138.1_M3"
chr1	bjp	exon	27634038	27634635	2	+	.	gene_id "ENSG00000204138"; transcript_id "ENSE00003465541"
chr1	bjp	exon	27636596	27636780	2	+	.	gene_id "ENSG00000204138"; transcript_id "ENSE00003581100"
chr1	bjp	exon	27640933	27641086	2	+	.	gene_id "ENSG00000204138"; transcript_id "ENSE00003541759"
chr1	bjp	exon	27641847	27641965	2	+	.	gene_id "ENSG00000221216"; transcript_id "ENSE00001564924"
chr1	bjp	exon	27649632	27649687	2	+	.	gene_id "ENSG00000204138"; transcript_id "ENSE00003530431"
chr1	bjp	exon	27650231	27650351	2	+	.	gene_id "ENSG00000204138"; transcript_id "ENSE00001851008"
chr1	bjp	exon	27651411	27651472	2	+	.	gene_id "ENSG00000204138"; transcript_id "ENSE00003488411"
chr1	bjp	exon	27652114	27652251	2	+	.	gene_id "ENSG00000204138"; transcript_id "ENSG00000204138.5_M2"
chr1	bjp	exon	27653476	27653552	2	+	.	gene_id "ENSG00000204138"; transcript_id "ENSE00003465845"
chr1	bjp	exon	27656975	27660812	2	+	.	gene_id "ENSG00000204138"; transcript_id "ENSG00000204138.2_M6"
chr1	bjp	exon	27666382	27666418	2	+	.	gene_id "ENSG00000180198"; transcript_id "ENSE00001461695_F1"
chr1	bjp	exon	27666775	27667791	2	+	.	gene_id "ENSG00000242125"; transcript_id "ENSE00001658285_F1"
chr1	bjp	exon	27667998	27668682	2	+	.	gene_id "ENSG00000242125"; transcript_id "ENSG00000242125.1_M2"
chr1	bjp	exon	27668971	27669174	2	+	.	gene_id "ENSG00000200087"; transcript_id "ENSE00001437980"
chr1	bjp	exon	27670434	27671223	2	+	.	gene_id "ENSG00000242125"; transcript_id "ENSE00001756047_F2"
chr1	bjp	exon	27677179	27677321	2	+	.	gene_id "ENSG00000180198"; transcript_id "ENSG00000180198.1_M2"
chr1	bjp	exon	27678572	27678744	2	+	.	gene_id "ENSG00000180198"; transcript_id "ENSG00000180198.1_M3"
chr1	bjp	exon	27679062	27679393	2	+	.	gene_id "ENSG00000180198"; transcript_id "ENSG00000180198.2_M2"
chr1	bjp	exon	27690655	27690736	2	+	.	gene_id "ENSG00000180198"; transcript_id "ENSE00003523462"
chr1	bjp	exon	27691320	27691412	2	+	.	gene_id "ENSG00000180198"; transcript_id "ENSG00000180198.3_M2"
chr1	bjp	exon	27692623	27692810	2	+	.	gene_id "ENSG00000180198"; transcript_id "ENSG00000180198.2_M3"
chr1	bjp	exon	27692991	27693170	2	+	.	gene_id "ENSG00000180198"; transcript_id "ENSE00003695529"
chr1	bjp	exon	27693494	27693577	2	+	.	gene_id "ENSG00000180198"; transcript_id "ENSE00001715854"
chr1	bjp	exon	27695839	27695935	2	+	.	gene_id "ENSG00000180198"; transcript_id "ENSE00003696436"
chr1	bjp	exon	27696047	27696169	2	+	.	gene_id "ENSG00000180198"; transcript_id "ENSE00003698350"
chr1	bjp	exon	27696399	27696445	2	+	.	gene_id "ENSG00000180198"; transcript_id "ENSE00001773660"
chr1	bjp	exon	27696661	27696816	2	+	.	gene_id "ENSG00000180198"; transcript_id "ENSG00000180198.1_M4"
chr1	bjp	exon	27696883	27697171	2	+	.	gene_id "ENSG00000180198"; transcript_id "ENSG00000180198.3_M3"
chr1	bjp	exon	27697537	27697689	2	+	.	gene_id "ENSG00000180198"; transcript_id "ENSG00000180198.4_M2"
chr1	bjp	exon	27698622	27700092	2	+	.	gene_id "ENSG00000180198"; transcript_id "ENSG00000180198.1_M5"
chr1	bjp	exon	27722955	27723720	2	+	.	gene_id "ENSG00000180098"; transcript_id "ENSG00000180098.1_M6"
chr1	bjp	exon	27727025	27728111	2	+	.	gene_id "ENSG00000180098"; transcript_id "ENSG00000180098.1_M3"
chr1	bjp	exon	27729615	27729734	2	+	.	gene_id "ENSG00000180098"; transcript_id "ENSG00000180098.1_M2"
chr1	bjp	exon	27747755	27747886	2	-	.	gene_id "ENSG00000197989"; transcript_id "ENSG00000197989.1_M5"
chr1	bjp	exon	27747955	27748028	2	-	.	gene_id "ENSG00000221539"; transcript_id "ENSE00001565247"
chr1	bjp	exon	27748752	27748982	2	-	.	gene_id "ENSG00000197989"; transcript_id "ENSG00000197989.1_M3"
chr1	bjp	exon	27749112	27749604	2	-	.	gene_id "ENSG00000197989"; transcript_id "ENSG00000197989.1_M7"
chr1	bjp	exon	27749737	27750143	2	-	.	gene_id "ENSG00000197989"; transcript_id "ENSG00000197989.1_M8"
chr1	bjp	exon	27750281	27751092	2	-	.	gene_id "ENSG00000197989"; transcript_id "ENSG00000197989.1_M11"
chr1	bjp	exon	27751311	27752214	2	-	.	gene_id "ENSG00000197989"; transcript_id "ENSE00001830023"
chr1	bjp	exon	27759564	27759673	2	-	.	gene_id "ENSG00000120656"; transcript_id "ENSE00001861490"
chr1	bjp	exon	27783343	27784069	2	-	.	gene_id "ENSG00000120656"; transcript_id "ENSG00000120656.1_M2"
chr1	bjp	exon	27785865	27785953	2	-	.	gene_id "ENSG00000120656"; transcript_id "ENSE00003483270"
chr1	bjp	exon	27793707	27793821	2	-	.	gene_id "ENSG00000120656"; transcript_id "ENSE00003612289"
chr1	bjp	exon	27798384	27798461	2	-	.	gene_id "ENSG00000120656"; transcript_id "ENSE00003537450"
chr1	bjp	exon	27802340	27802591	2	-	.	gene_id "ENSG00000120656"; transcript_id "ENSE00003493757"
chr1	bjp	exon	27804378	27804462	2	-	.	gene_id "ENSG00000120656"; transcript_id "ENSE00001897443"
chr1	bjp	exon	27823070	27823500	2	-	.	gene_id "ENSG00000120656"; transcript_id "ENSG00000120656.1_M3"
chr1	bjp	exon	27823643	27823932	2	+	.	gene_id "ENSG00000229388"; transcript_id "ENSE00001691648"
chr1	bjp	exon	27826527	27826826	2	+	.	gene_id "ENSG00000229388"; transcript_id "ENSE00001655936"
chr1	bjp	exon	27828626	27829013	2	+	.	gene_id "ENSG00000229388"; transcript_id "ENSG00000229388.1_M2"
chr1	bjp	exon	27863686	27863862	2	+	.	gene_id "ENSG00000162419"; transcript_id "ENSG00000162419.2_M3"
chr1	bjp	exon	27869770	27869900	2	+	.	gene_id "ENSG00000252777"; transcript_id "ENSE00002089245"
chr1	bjp	exon	27870180	27870292	2	+	.	gene_id "ENSG00000162419"; transcript_id "ENSG00000162419.1_M2"
chr1	bjp	exon	27871690	27871814	2	+	.	gene_id "ENSG00000162419"; transcript_id "ENSE00003654674"
chr1	bjp	exon	27873030	27873133	2	+	.	gene_id "ENSG00000162419"; transcript_id "ENSE00003480056"
chr1	bjp	exon	27876689	27876846	2	+	.	gene_id "ENSG00000162419"; transcript_id "ENSE00003461425"
chr1	bjp	exon	27882156	27882287	2	+	.	gene_id "ENSG00000162419"; transcript_id "ENSE00003477802"
chr1	bjp	exon	27883904	27884041	2	+	.	gene_id "ENSG00000162419"; transcript_id "ENSE00003531160"
chr1	bjp	exon	27890226	27890348	2	+	.	gene_id "ENSG00000162419"; transcript_id "ENSE00003468817"
chr1	bjp	exon	27916804	27917865	2	+	.	gene_id "ENSG00000198492"; transcript_id "ENSG00000198492.1_M7"
chr1	bjp	exon	27917933	27918011	2	+	.	gene_id "ENSG00000198492"; transcript_id "ENSG00000198492.1_M2"
chr1	bjp	exon	27918444	27918523	2	+	.	gene_id "ENSG00000198492"; transcript_id "ENSG00000198492.2_M2"
chr1	bjp	exon	27919275	27919377	2	+	.	gene_id "ENSG00000198492"; transcript_id "ENSE00001894027"
chr1	bjp	exon	27920481	27920576	2	+	.	gene_id "ENSG00000198492"; transcript_id "ENSE00001942371"
chr1	bjp	exon	27922589	27924172	2	+	.	gene_id "ENSG00000198492"; transcript_id "ENSG00000198492.1_M6"
chr1	bjp	exon	27992620	27993088	2	+	.	gene_id "ENSG00000116329"; transcript_id "ENSE00000816937"
chr1	bjp	exon	28050337	28050686	2	+	.	gene_id "ENSG00000116329"; transcript_id "ENSE00000762002"
chr1	bjp	exon	28056951	28064672	2	+	.	gene_id "ENSG00000116329"; transcript_id "ENSG00000116329.1_M3"
chr1	bjp	exon	28065193	28065457	2	+	.	gene_id "ENSG00000116329"; transcript_id "ENSE00000816936_F2"
chr1	bjp	exon	28066430	28066678	2	-	.	gene_id "ENSG00000233427"; transcript_id "ENSE00001652017"
chr1	bjp	exon	28071164	28071492	2	-	.	gene_id "ENSG00000233427"; transcript_id "ENSE00001791604"
chr1	bjp	exon	28075823	28075935	2	-	.	gene_id "ENSG00000199756"; transcript_id "ENSE00001437649"
chr1	bjp	exon	28081205	28081324	2	+	.	gene_id "ENSG00000159023"; transcript_id "ENSG00000159023.1_M4"
chr1	bjp	exon	28087844	28087942	2	+	.	gene_id "ENSG00000159023"; transcript_id "ENSE00001461597"
chr1	bjp	exon	28107921	28108126	2	+	.	gene_id "ENSG00000159023"; transcript_id "ENSE00001416728"
chr1	bjp	exon	28175791	28176121	2	-	.	gene_id "ENSG00000225616"; transcript_id "ENSE00001621724"
chr1	bjp	exon	28179225	28179325	2	+	.	gene_id "ENSG00000206704"; transcript_id "ENSE00001808314"
chr1	bjp	exon	28180580	28181054	2	+	.	gene_id "ENSG00000159023"; transcript_id "ENSG00000159023.1_M2"
chr1	bjp	exon	28182503	28182582	2	+	.	gene_id "ENSG00000159023"; transcript_id "ENSE00001379378"
chr1	bjp	exon	28186498	28186710	2	+	.	gene_id "ENSG00000159023"; transcript_id "ENSG00000159023.2_M2"
chr1	bjp	exon	28190364	28190468	2	+	.	gene_id "ENSG00000159023"; transcript_id "ENSE00001065026"
chr1	bjp	exon	28205013	28205055	2	+	.	gene_id "ENSG00000159023"; transcript_id "ENSE00001065032"
chr1	bjp	exon	28208823	28208898	2	+	.	gene_id "ENSG00000159023"; transcript_id "ENSE00001065030"
chr1	bjp	exon	28211369	28211587	2	+	.	gene_id "ENSG00000159023"; transcript_id "ENSE00001065027"
chr1	bjp	exon	28223517	28223604	2	+	.	gene_id "ENSG00000159023"; transcript_id "ENSE00001065043"
chr1	bjp	exon	28226200	28226352	2	+	.	gene_id "ENSG00000159023"; transcript_id "ENSE00001065025"
chr1	bjp	exon	28228919	28229016	2	+	.	gene_id "ENSG00000159023"; transcript_id "ENSE00001065024"
chr1	bjp	exon	28232337	28232509	2	+	.	gene_id "ENSG00000159023"; transcript_id "ENSE00001065035"
chr1	bjp	exon	28234276	28234557	2	+	.	gene_id "ENSG00000277958"; transcript_id "ENSE00003738628"
chr1	bjp	exon	28246197	28246405	2	+	.	gene_id "ENSG00000159023"; transcript_id "ENSG00000159023.3_M2"
chr1	bjp	exon	28251621	28251677	2	+	.	gene_id "ENSG00000159023"; transcript_id "ENSG00000159023.4_M2"
chr1	bjp	exon	28251843	28251884	2	+	.	gene_id "ENSG00000159023"; transcript_id "ENSE00001065038"
chr1	bjp	exon	28253457	28253519	2	+	.	gene_id "ENSG00000159023"; transcript_id "ENSE00001065029"
chr1	bjp	exon	28257991	28258255	2	+	.	gene_id "ENSG00000159023"; transcript_id "ENSG00000159023.1_M3"
chr1	bjp	exon	28261771	28261806	2	+	.	gene_id "ENSG00000159023"; transcript_id "ENSE00003798075"
chr1	bjp	exon	28263430	28265847	2	+	.	gene_id "ENSG00000159023"; transcript_id "ENSE00003793626"
chr1	bjp	exon	28289227	28290938	2	+	.	gene_id "ENSG00000159023"; transcript_id "ENSG00000159023.2_M4"
chr1	bjp	exon	28302332	28302734	2	+	.	gene_id "ENSG00000159023"; transcript_id "ENSG00000159023.2_M3"
chr1	bjp	exon	28305369	28305449	2	+	.	gene_id "ENSG00000159023"; transcript_id "ENSE00003493439"
chr1	bjp	exon	28308700	28308804	2	+	.	gene_id "ENSG00000159023"; transcript_id "ENSE00003470699"
chr1	bjp	exon	28309825	28312451	2	+	.	gene_id "ENSG00000159023"; transcript_id "ENSG00000159023.3_M3"
chr1	bjp	exon	28313062	28314862	2	-	.	gene_id "ENSG00000253304"; transcript_id "ENSG00000253304.1_M2"
chr1	bjp	exon	28315381	28315518	2	-	.	gene_id "ENSG00000253304"; transcript_id "ENSE00001716334"
chr1	bjp	exon	28316874	28316953	2	-	.	gene_id "ENSG00000253304"; transcript_id "ENSE00002244495"
chr1	bjp	exon	28335392	28335447	2	-	.	gene_id "ENSG00000225750"; transcript_id "ENSE00001780001"
chr1	bjp	exon	28337797	28337883	2	-	.	gene_id "ENSG00000225750"; transcript_id "ENSE00001646687"
chr1	bjp	exon	28338631	28340114	2	-	.	gene_id "ENSG00000116350"; transcript_id "ENSG00000116350.1_M3"
chr1	bjp	exon	28341007	28341096	2	-	.	gene_id "ENSG00000116350"; transcript_id "ENSE00001042695"
chr1	bjp	exon	28345370	28345805	2	-	.	gene_id "ENSG00000116350"; transcript_id "ENSG00000116350.1_M5"
chr1	bjp	exon	28350320	28351506	2	-	.	gene_id "ENSG00000116350"; transcript_id "ENSG00000116350.1_M10"
chr1	bjp	exon	28356821	28356995	2	-	.	gene_id "ENSG00000116350"; transcript_id "ENSE00003590611"
chr1	bjp	exon	28357660	28357843	2	-	.	gene_id "ENSG00000116350"; transcript_id "ENSG00000116350.1_M2"
chr1	bjp	exon	28359439	28362219	2	-	.	gene_id "ENSG00000116350"; transcript_id "ENSG00000116350.2_M2"
chr1	bjp	exon	28362390	28364399	2	-	.	gene_id "ENSG00000116350"; transcript_id "ENSE00003790094_F2"
chr1	bjp	exon	28372227	28372568	2	-	.	gene_id "ENSG00000116350"; transcript_id "ENSG00000116350.2_M3"
chr1	bjp	exon	28384024	28385332	2	-	.	gene_id "ENSG00000116353"; transcript_id "ENSG00000116353.1_M5"
chr1	bjp	exon	28387093	28387410	2	-	.	gene_id "ENSG00000116353"; transcript_id "ENSG00000116353.1_M7"
chr1	bjp	exon	28391483	28391747	2	-	.	gene_id "ENSG00000116353"; transcript_id "ENSG00000116353.1_M2"
chr1	bjp	exon	28392533	28392677	2	-	.	gene_id "ENSG00000116353"; transcript_id "ENSE00001461572"
chr1	bjp	exon	28393105	28393207	2	-	.	gene_id "ENSG00000116353"; transcript_id "ENSG00000116353.2_M2"
chr1	bjp	exon	28394275	28394377	2	-	.	gene_id "ENSG00000116353"; transcript_id "ENSG00000116353.2_M5"
chr1	bjp	exon	28397890	28398033	2	-	.	gene_id "ENSG00000116353"; transcript_id "ENSG00000116353.1_M3"
chr1	bjp	exon	28407135	28407266	2	-	.	gene_id "ENSG00000116353"; transcript_id "ENSG00000116353.1_M4"
chr1	bjp	exon	28407718	28407942	2	-	.	gene_id "ENSG00000116353"; transcript_id "ENSG00000116353.2_M4"
chr1	bjp	exon	28411841	28412045	2	-	.	gene_id "ENSG00000116353"; transcript_id "ENSG00000116353.3_M5"
chr1	bjp	exon	28412200	28412321	2	-	.	gene_id "ENSG00000116353"; transcript_id "ENSE00001920265"
chr1	bjp	exon	28414276	28414685	2	-	.	gene_id "ENSG00000116353"; transcript_id "ENSG00000116353.3_M2"
chr1	bjp	exon	28415069	28415398	2	+	.	gene_id "ENSG00000237934"; transcript_id "ENSE00001740343"
chr1	bjp	exon	28415599	28415745	2	+	.	gene_id "ENSG00000237934"; transcript_id "ENSE00001629339"
chr1	bjp	exon	28415857	28415950	2	+	.	gene_id "ENSG00000237934"; transcript_id "ENSE00001776172"
chr1	bjp	exon	28420006	28420179	2	-	.	gene_id "ENSG00000116353"; transcript_id "ENSE00001837196"
chr1	bjp	exon	28421481	28421532	2	-	.	gene_id "ENSG00000116353"; transcript_id "ENSE00001912797"
chr1	bjp	exon	28421857	28422065	2	-	.	gene_id "ENSG00000116353"; transcript_id "ENSG00000116353.1_M9"
chr1	bjp	exon	28427636	28427837	2	+	.	gene_id "ENSG00000060656"; transcript_id "ENSG00000060656.1_M3"
chr1	bjp	exon	28446377	28446508	2	+	.	gene_id "ENSG00000060656"; transcript_id "ENSE00001156797"
chr1	bjp	exon	28449619	28449890	2	+	.	gene_id "ENSG00000060656"; transcript_id "ENSE00001065086"
chr1	bjp	exon	28450375	28450456	2	+	.	gene_id "ENSG00000060656"; transcript_id "ENSE00001065087"
chr1	bjp	exon	28450563	28450678	2	+	.	gene_id "ENSG00000060656"; transcript_id "ENSE00001065089"
chr1	bjp	exon	28450984	28451158	2	+	.	gene_id "ENSG00000060656"; transcript_id "ENSE00001065097"
chr1	bjp	exon	28451295	28451381	2	+	.	gene_id "ENSG00000060656"; transcript_id "ENSE00002158372"
chr1	bjp	exon	28451724	28452017	2	+	.	gene_id "ENSG00000060656"; transcript_id "ENSE00003485069"
chr1	bjp	exon	28466441	28466749	2	+	.	gene_id "ENSG00000060656"; transcript_id "ENSG00000060656.1_M2"
chr1	bjp	exon	28469995	28470104	2	+	.	gene_id "ENSG00000060656"; transcript_id "ENSE00001065079"
chr1	bjp	exon	28470439	28470640	2	+	.	gene_id "ENSG00000060656"; transcript_id "ENSG00000060656.2_M2"
chr1	bjp	exon	28471022	28471124	2	+	.	gene_id "ENSG00000060656"; transcript_id "ENSE00003512618"
chr1	bjp	exon	28473662	28473935	2	+	.	gene_id "ENSG00000060656"; transcript_id "ENSE00003523919"
chr1	bjp	exon	28474769	28475022	2	+	.	gene_id "ENSG00000060656"; transcript_id "ENSG00000060656.3_M2"
chr1	bjp	exon	28475772	28475910	2	+	.	gene_id "ENSG00000060656"; transcript_id "ENSE00003615782"
chr1	bjp	exon	28482904	28483061	2	+	.	gene_id "ENSG00000060656"; transcript_id "ENSE00003516122"
chr1	bjp	exon	28495781	28495856	2	+	.	gene_id "ENSG00000060656"; transcript_id "ENSE00003681096"
chr1	bjp	exon	28496359	28496435	2	+	.	gene_id "ENSG00000060656"; transcript_id "ENSE00003490691"
chr1	bjp	exon	28498133	28498150	2	+	.	gene_id "ENSG00000060656"; transcript_id "ENSE00001768465"
chr1	bjp	exon	28501741	28501777	2	+	.	gene_id "ENSG00000060656"; transcript_id "ENSE00003527443"
chr1	bjp	exon	28502343	28502550	2	+	.	gene_id "ENSG00000060656"; transcript_id "ENSG00000060656.2_M3"
chr1	bjp	exon	28502640	28502756	2	+	.	gene_id "ENSG00000060656"; transcript_id "ENSE00003530184"
chr1	bjp	exon	28503550	28503704	2	+	.	gene_id "ENSG00000060656"; transcript_id "ENSG00000060656.5_M2"
chr1	bjp	exon	28506371	28506506	2	+	.	gene_id "ENSG00000060656"; transcript_id "ENSE00000762212"
chr1	bjp	exon	28506998	28507147	2	+	.	gene_id "ENSG00000060656"; transcript_id "ENSE00000762213"
chr1	bjp	exon	28508744	28508917	2	+	.	gene_id "ENSG00000060656"; transcript_id "ENSG00000060656.6_M2"
chr1	bjp	exon	28511208	28511842	2	+	.	gene_id "ENSG00000060656"; transcript_id "ENSG00000060656.7_M2"
chr1	bjp	exon	28514641	28514798	2	+	.	gene_id "ENSG00000060656"; transcript_id "ENSG00000060656.9_M2"
chr1	bjp	exon	28516201	28516336	2	+	.	gene_id "ENSG00000060656"; transcript_id "ENSG00000060656.10_M2"
chr1	bjp	exon	28516609	28517823	2	+	.	gene_id "ENSG00000060656"; transcript_id "ENSG00000060656.1_M6"
chr1	bjp	exon	28520634	28522206	2	-	.	gene_id "ENSG00000230523"; transcript_id "ENSE00001669236"
chr1	bjp	exon	28524179	28524321	2	-	.	gene_id "ENSG00000230523"; transcript_id "ENSE00001609405"
chr1	bjp	exon	28540716	28541147	2	-	.	gene_id "ENSG00000230523"; transcript_id "ENSE00001753581"
chr1	bjp	exon	28701691	28701883	2	-	.	gene_id "ENSG00000225011"; transcript_id "ENSE00002051537"
chr1	bjp	exon	28710240	28710395	2	-	.	gene_id "ENSG00000225011"; transcript_id "ENSE00002061155"
chr1	bjp	exon	28922858	28923131	2	-	.	gene_id "ENSG00000228176"; transcript_id "ENSE00001675387"
chr1	bjp	exon	28923331	28923554	2	-	.	gene_id "ENSG00000228176"; transcript_id "ENSE00001756769"
chr1	bjp	exon	29117996	29118488	2	-	.	gene_id "ENSG00000270927"; transcript_id "ENSE00003550786"
chr1	bjp	exon	29228588	29229145	2	-	.	gene_id "ENSG00000233399"; transcript_id "ENSE00001746506"
chr1	bjp	exon	29229880	29229931	2	-	.	gene_id "ENSG00000233399"; transcript_id "ENSE00001757258"
chr1	bjp	exon	29231483	29231680	2	-	.	gene_id "ENSG00000233399"; transcript_id "ENSE00001773678"
chr1	bjp	exon	29239802	29239960	2	-	.	gene_id "ENSG00000233399"; transcript_id "ENSE00001628181"
chr1	bjp	exon	29244046	29244246	2	-	.	gene_id "ENSG00000233399"; transcript_id "ENSE00001726211"
chr1	bjp	exon	29251515	29251746	2	-	.	gene_id "ENSG00000233399"; transcript_id "ENSE00001751712"
chr1	bjp	exon	29252238	29252352	2	-	.	gene_id "ENSG00000233399"; transcript_id "ENSE00001614679"
chr1	bjp	exon	29355050	29355127	2	+	.	gene_id "ENSG00000233372"; transcript_id "ENSE00001613188"
chr1	bjp	exon	29355923	29356395	2	+	.	gene_id "ENSG00000233372"; transcript_id "ENSE00001603977"
chr1	bjp	exon	29441352	29441444	2	+	.	gene_id "ENSG00000231251"; transcript_id "ENSE00001731913"
chr1	bjp	exon	29637541	29637705	2	-	.	gene_id "ENSG00000236335"; transcript_id "ENSE00001628922"
chr1	bjp	exon	29638872	29639027	2	-	.	gene_id "ENSG00000236335"; transcript_id "ENSE00001648252"
chr1	bjp	exon	29644783	29644889	2	+	.	gene_id "ENSG00000231949"; transcript_id "ENSE00001793053"
chr1	bjp	exon	29648721	29649045	2	+	.	gene_id "ENSG00000231949"; transcript_id "ENSE00001709956"
chr1	bjp	exon	29923145	29925490	2	-	.	gene_id "ENSG00000162510"; transcript_id "ENSE00001461490"
chr1	bjp	exon	29925626	29926187	2	-	.	gene_id "ENSG00000162510"; transcript_id "ENSG00000162510.1_M2"
chr1	bjp	exon	29927017	29927169	2	-	.	gene_id "ENSG00000162510"; transcript_id "ENSE00003583885"
chr1	bjp	exon	29927769	29928185	2	-	.	gene_id "ENSG00000162510"; transcript_id "ENSG00000162510.1_M3"
chr1	bjp	exon	29928650	29928775	2	-	.	gene_id "ENSG00000162510"; transcript_id "ENSE00003520152"
chr1	bjp	exon	29930361	29930589	2	+	.	gene_id "ENSG00000186056"; transcript_id "ENSE00001629369_F1"
chr1	bjp	exon	29931103	29933026	2	+	.	gene_id "ENSG00000186056"; transcript_id "ENSG00000186056.1_M2"
chr1	bjp	exon	29933140	29933256	2	+	.	gene_id "ENSG00000186056"; transcript_id "ENSG00000186056.2_M2"
chr1	bjp	exon	29935310	29935439	2	-	.	gene_id "ENSG00000162510"; transcript_id "ENSE00001627704"
chr1	bjp	exon	29937573	29937904	2	+	.	gene_id "ENSG00000186056"; transcript_id "ENSG00000186056.3_M2"
chr1	bjp	exon	29938101	29938684	2	+	.	gene_id "ENSG00000186056"; transcript_id "ENSG00000186056.1_M3"
chr1	bjp	exon	29944883	29946333	2	-	.	gene_id "ENSG00000162511"; transcript_id "ENSG00000162511.1_M2"
chr1	bjp	exon	29947589	29947681	2	-	.	gene_id "ENSG00000162511"; transcript_id "ENSE00003485973"
chr1	bjp	exon	29950026	29950121	2	-	.	gene_id "ENSG00000162511"; transcript_id "ENSE00003472478"
chr1	bjp	exon	29951363	29951485	2	-	.	gene_id "ENSG00000162511"; transcript_id "ENSE00003482958"
chr1	bjp	exon	29951579	29951655	2	-	.	gene_id "ENSG00000264773"; transcript_id "ENSE00002693183"
chr1	bjp	exon	29952232	29952360	2	-	.	gene_id "ENSG00000162511"; transcript_id "ENSE00003550036"
chr1	bjp	exon	29954064	29954973	2	-	.	gene_id "ENSG00000162511"; transcript_id "ENSG00000162511.1_M3"
chr1	bjp	exon	29958326	29958638	2	-	.	gene_id "ENSG00000162511"; transcript_id "ENSE00001921906"
chr1	bjp	exon	29970068	29970229	2	-	.	gene_id "ENSG00000162511"; transcript_id "ENSG00000162511.2_M2"
chr1	bjp	exon	30022465	30022801	2	-	.	gene_id "ENSG00000229607"; transcript_id "ENSE00001803900"
chr1	bjp	exon	30027516	30027622	2	-	.	gene_id "ENSG00000229607"; transcript_id "ENSE00001787901"
chr1	bjp	exon	30036334	30036479	2	+	.	gene_id "ENSG00000223382"; transcript_id "ENSG00000223382.1_M2"
chr1	bjp	exon	30036732	30036933	2	+	.	gene_id "ENSG00000223382"; transcript_id "ENSG00000223382.1_M3"
chr1	bjp	exon	30038167	30038305	2	+	.	gene_id "ENSG00000223382"; transcript_id "ENSG00000223382.2_M3"
chr1	bjp	exon	30041862	30041996	2	+	.	gene_id "ENSG00000223382"; transcript_id "ENSE00001707968"
chr1	bjp	exon	30045472	30046397	2	+	.	gene_id "ENSG00000223382"; transcript_id "ENSG00000223382.1_M8"
chr1	bjp	exon	30055701	30055988	2	+	.	gene_id "ENSG00000222784"; transcript_id "ENSE00001590670"
chr1	bjp	exon	30070043	30070251	2	+	.	gene_id "ENSG00000235143"; transcript_id "ENSE00001730301"
chr1	bjp	exon	30081330	30085230	2	-	.	gene_id "ENSG00000162512"; transcript_id "ENSG00000162512.1_M2"
chr1	bjp	exon	30086155	30086446	2	-	.	gene_id "ENSG00000162512"; transcript_id "ENSE00001065952"
chr1	bjp	exon	30088413	30090597	2	-	.	gene_id "ENSG00000162512"; transcript_id "ENSG00000162512.1_M5"
chr1	bjp	exon	30090786	30090869	2	-	.	gene_id "ENSG00000162512"; transcript_id "ENSE00001827808"
chr1	bjp	exon	30091833	30091870	2	-	.	gene_id "ENSG00000162512"; transcript_id "ENSE00001821204"
chr1	bjp	exon	30093235	30093306	2	-	.	gene_id "ENSG00000162512"; transcript_id "ENSE00001816101"
chr1	bjp	exon	30130905	30131176	2	-	.	gene_id "ENSG00000266210"; transcript_id "ENSE00002272552"
chr1	bjp	exon	30144013	30145857	2	-	.	gene_id "ENSG00000134644"; transcript_id "ENSG00000134644.1_M7"
chr1	bjp	exon	30149143	30149335	2	-	.	gene_id "ENSG00000134644"; transcript_id "ENSG00000134644.1_M3"
chr1	bjp	exon	30153626	30153747	2	-	.	gene_id "ENSG00000134644"; transcript_id "ENSE00003481617"
chr1	bjp	exon	30154398	30154598	2	-	.	gene_id "ENSG00000134644"; transcript_id "ENSG00000134644.1_M2"
chr1	bjp	exon	30157784	30157921	2	-	.	gene_id "ENSG00000134644"; transcript_id "ENSG00000134644.2_M3"
chr1	bjp	exon	30162566	30162700	2	-	.	gene_id "ENSG00000134644"; transcript_id "ENSG00000134644.2_M2"
chr1	bjp	exon	30164670	30164798	2	-	.	gene_id "ENSG00000134644"; transcript_id "ENSE00003618262"
chr1	bjp	exon	30166130	30166397	2	-	.	gene_id "ENSG00000134644"; transcript_id "ENSG00000134644.1_M4"
chr1	bjp	exon	30177114	30177350	2	-	.	gene_id "ENSG00000134644"; transcript_id "ENSG00000134644.3_M3"
chr1	bjp	exon	30178422	30178820	2	-	.	gene_id "ENSG00000134644"; transcript_id "ENSG00000134644.1_M5"
chr1	bjp	exon	30179542	30179753	2	-	.	gene_id "ENSG00000134644"; transcript_id "ENSG00000134644.4_M3"
chr1	bjp	exon	30180738	30180933	2	-	.	gene_id "ENSG00000134644"; transcript_id "ENSG00000134644.3_M2"
chr1	bjp	exon	30199516	30199632	2	-	.	gene_id "ENSG00000134644"; transcript_id "ENSG00000134644.2_M4"
chr1	bjp	exon	30200766	30200859	2	-	.	gene_id "ENSG00000134644"; transcript_id "ENSG00000134644.4_M2"
chr1	bjp	exon	30201369	30201597	2	-	.	gene_id "ENSG00000134644"; transcript_id "ENSE00002159157"
chr1	bjp	exon	30211833	30212103	2	-	.	gene_id "ENSG00000134644"; transcript_id "ENSG00000134644.5_M2"
chr1	bjp	exon	30214497	30214663	2	-	.	gene_id "ENSG00000134644"; transcript_id "ENSG00000134644.3_M4"
chr1	bjp	exon	30225265	30225443	2	-	.	gene_id "ENSG00000134644"; transcript_id "ENSE00003519177"
chr1	bjp	exon	30226404	30226512	2	-	.	gene_id "ENSG00000134644"; transcript_id "ENSE00003662731"
chr1	bjp	exon	30250431	30250537	2	-	.	gene_id "ENSG00000134644"; transcript_id "ENSG00000134644.6_M2"
chr1	bjp	exon	30258223	30258729	2	+	.	gene_id "ENSG00000237329"; transcript_id "ENSE00001607927"
chr1	bjp	exon	30272488	30272650	2	+	.	gene_id "ENSG00000232768"; transcript_id "ENSE00001715576"
chr1	bjp	exon	30276936	30277003	2	-	.	gene_id "ENSG00000134644"; transcript_id "ENSE00001912667"
chr1	bjp	exon	30281450	30281823	2	-	.	gene_id "ENSG00000134644"; transcript_id "ENSG00000134644.6_M3"
chr1	bjp	exon	30283908	30284157	2	-	.	gene_id "ENSG00000134644"; transcript_id "ENSE00002149304"
chr1	bjp	exon	30287842	30288216	2	-	.	gene_id "ENSG00000134644"; transcript_id "ENSG00000134644.1_M9"
chr1	bjp	exon	30328017	30328190	2	-	.	gene_id "ENSG00000215900"; transcript_id "ENSE00001715652"
chr1	bjp	exon	30328516	30328593	2	-	.	gene_id "ENSG00000215900"; transcript_id "ENSE00001722131"
chr1	bjp	exon	30426444	30428425	2	-	.	gene_id "ENSG00000084628"; transcript_id "ENSG00000084628.1_M4"
chr1	bjp	exon	30428573	30428654	2	-	.	gene_id "ENSG00000084628"; transcript_id "ENSE00000825219"
chr1	bjp	exon	30429243	30429303	2	-	.	gene_id "ENSG00000084628"; transcript_id "ENSG00000084628.1_M2"
chr1	bjp	exon	30430524	30430721	2	-	.	gene_id "ENSG00000084628"; transcript_id "ENSE00003442650"
chr1	bjp	exon	30431869	30432033	2	-	.	gene_id "ENSG00000084628"; transcript_id "ENSG00000084628.2_M2"
chr1	bjp	exon	30434762	30435108	2	-	.	gene_id "ENSG00000084628"; transcript_id "ENSG00000084628.1_M3"
chr1	bjp	exon	30440535	30440639	2	-	.	gene_id "ENSG00000084628"; transcript_id "ENSE00002187177"
chr1	bjp	exon	30496221	30496281	2	-	.	gene_id "ENSG00000084628"; transcript_id "ENSE00001461423"
chr1	bjp	exon	30516226	30516786	2	-	.	gene_id "ENSG00000060688"; transcript_id "ENSG00000060688.1_M5"
chr1	bjp	exon	30517635	30517757	2	-	.	gene_id "ENSG00000060688"; transcript_id "ENSE00001912982"
chr1	bjp	exon	30518219	30518512	2	-	.	gene_id "ENSG00000060688"; transcript_id "ENSG00000060688.1_M2"
chr1	bjp	exon	30525897	30526404	2	-	.	gene_id "ENSG00000060688"; transcript_id "ENSG00000060688.2_M2"
chr1	bjp	exon	30527952	30528234	2	-	.	gene_id "ENSG00000060688"; transcript_id "ENSG00000060688.3_M2"
chr1	bjp	exon	30545990	30546155	2	-	.	gene_id "ENSG00000060688"; transcript_id "ENSE00003609962"
chr1	bjp	exon	30549589	30550092	2	-	.	gene_id "ENSG00000060688"; transcript_id "ENSG00000060688.5_M2"
chr1	bjp	exon	30553163	30553334	2	-	.	gene_id "ENSG00000060688"; transcript_id "ENSG00000060688.6_M2"
chr1	bjp	exon	30553534	30553765	2	+	.	gene_id "ENSG00000121766"; transcript_id "ENSG00000121766.1_M6"
chr1	bjp	exon	30566608	30566728	2	+	.	gene_id "ENSG00000121766"; transcript_id "ENSE00003499416"
chr1	bjp	exon	30574734	30574803	2	+	.	gene_id "ENSG00000121766"; transcript_id "ENSE00003650665"
chr1	bjp	exon	30575676	30575733	2	+	.	gene_id "ENSG00000121766"; transcript_id "ENSE00003474851"
chr1	bjp	exon	30589631	30589746	2	-	.	gene_id "ENSG00000229044"; transcript_id "ENSE00001699139"
chr1	bjp	exon	30593649	30593721	2	-	.	gene_id "ENSG00000229044"; transcript_id "ENSE00001626200_F1"
chr1	bjp	exon	30593750	30593822	2	+	.	gene_id "ENSG00000121766"; transcript_id "ENSE00003467369_F1"
chr1	bjp	exon	30595502	30595593	2	+	.	gene_id "ENSG00000121766"; transcript_id "ENSE00003600538"
chr1	bjp	exon	30603129	30603190	2	-	.	gene_id "ENSG00000229044"; transcript_id "ENSE00001774117_F1"
chr1	bjp	exon	30603351	30603369	2	+	.	gene_id "ENSG00000121766"; transcript_id "ENSE00003767884_F1"
chr1	bjp	exon	30620549	30621472	2	+	.	gene_id "ENSG00000121766"; transcript_id "ENSG00000121766.1_M3"
chr1	bjp	exon	30622145	30622462	2	-	.	gene_id "ENSG00000121769"; transcript_id "ENSG00000121769.1_M4"
chr1	bjp	exon	30623902	30624003	2	-	.	gene_id "ENSG00000121769"; transcript_id "ENSE00003546269"
chr1	bjp	exon	30625578	30625644	2	-	.	gene_id "ENSG00000121769"; transcript_id "ENSE00001893503"
chr1	bjp	exon	30625893	30626098	2	-	.	gene_id "ENSG00000121769"; transcript_id "ENSG00000121769.1_M2"
chr1	bjp	exon	30629435	30629569	2	-	.	gene_id "ENSG00000121769"; transcript_id "ENSG00000121769.1_M3"
chr1	bjp	exon	30632855	30632923	2	-	.	gene_id "ENSG00000121769"; transcript_id "ENSE00001878663"
chr1	bjp	exon	30633220	30633348	2	-	.	gene_id "ENSG00000121769"; transcript_id "ENSE00001870897"
chr1	bjp	exon	30665856	30666149	2	+	.	gene_id "ENSG00000168528"; transcript_id "ENSE00001461351"
chr1	bjp	exon	30666364	30666625	2	+	.	gene_id "ENSG00000168528"; transcript_id "ENSG00000168528.1_M3"
chr1	bjp	exon	30669303	30669491	2	+	.	gene_id "ENSG00000168528"; transcript_id "ENSE00001461347"
chr1	bjp	exon	30670000	30670987	2	+	.	gene_id "ENSG00000168528"; transcript_id "ENSG00000168528.1_M2"
chr1	bjp	exon	30672081	30672115	2	+	.	gene_id "ENSG00000168528"; transcript_id "ENSE00001859009"
chr1	bjp	exon	30679902	30680063	2	+	.	gene_id "ENSG00000168528"; transcript_id "ENSE00003618497"
chr1	bjp	exon	30680892	30681082	2	+	.	gene_id "ENSG00000168528"; transcript_id "ENSE00003644553"
chr1	bjp	exon	30681539	30681618	2	+	.	gene_id "ENSG00000168528"; transcript_id "ENSE00003553664"
chr1	bjp	exon	30681985	30682122	2	+	.	gene_id "ENSG00000168528"; transcript_id "ENSG00000168528.2_M2"
chr1	bjp	exon	30682863	30683032	2	+	.	gene_id "ENSG00000168528"; transcript_id "ENSE00003581428"
chr1	bjp	exon	30685599	30685740	2	+	.	gene_id "ENSG00000168528"; transcript_id "ENSE00003630039"
chr1	bjp	exon	30688830	30689051	2	+	.	gene_id "ENSG00000168528"; transcript_id "ENSE00003535882"
chr1	bjp	exon	30689930	30690546	2	+	.	gene_id "ENSG00000168528"; transcript_id "ENSG00000168528.2_M3"
chr1	bjp	exon	30784951	30785253	2	+	.	gene_id "ENSG00000260386"; transcript_id "ENSE00002595525"
chr1	bjp	exon	30786219	30786405	2	+	.	gene_id "ENSG00000260386"; transcript_id "ENSG00000260386.1_M2"
chr1	bjp	exon	30787881	30788054	2	+	.	gene_id "ENSG00000260386"; transcript_id "ENSE00002623306"
chr1	bjp	exon	30788995	30789167	2	+	.	gene_id "ENSG00000260386"; transcript_id "ENSE00002629703"
chr1	bjp	exon	30790338	30790447	2	+	.	gene_id "ENSG00000260386"; transcript_id "ENSE00002621923"
chr1	bjp	exon	30791062	30791086	2	+	.	gene_id "ENSG00000260386"; transcript_id "ENSG00000260386.2_M2"
chr1	bjp	exon	30791268	30792156	2	+	.	gene_id "ENSG00000260386"; transcript_id "ENSE00002624184_F1"
chr1	bjp	exon	30792213	30793424	2	+	.	gene_id "ENSG00000260386"; transcript_id "ENSG00000260386.1_M6"
chr1	bjp	exon	30793923	30794139	2	+	.	gene_id "ENSG00000260386"; transcript_id "ENSE00002581372"
chr1	bjp	exon	30794483	30794507	2	+	.	gene_id "ENSG00000260386"; transcript_id "ENSE00002602577"
chr1	bjp	exon	30805814	30805933	2	+	.	gene_id "ENSG00000284543"; transcript_id "ENSE00003807051"
chr1	bjp	exon	30806894	30811307	2	+	.	gene_id "ENSG00000284543"; transcript_id "ENSG00000284543.1_M5"
chr1	bjp	exon	30821121	30821414	2	+	.	gene_id "ENSG00000284543"; transcript_id "ENSG00000284543.1_M3"
chr1	bjp	exon	30825211	30828804	2	+	.	gene_id "ENSG00000284543"; transcript_id "ENSG00000284543.1_M4"
chr1	bjp	exon	30836168	30836290	2	+	.	gene_id "ENSG00000284543"; transcript_id "ENSE00003808131"
chr1	bjp	exon	30837066	30837199	2	+	.	gene_id "ENSG00000284543"; transcript_id "ENSE00003810900"
chr1	bjp	exon	30852468	30852582	2	+	.	gene_id "ENSG00000284543"; transcript_id "ENSE00003804302"
chr1	bjp	exon	30855855	30856012	2	-	.	gene_id "ENSG00000229167"; transcript_id "ENSE00001666937"
chr1	bjp	exon	30856305	30856573	2	-	.	gene_id "ENSG00000229167"; transcript_id "ENSE00001793993"
chr1	bjp	exon	30859661	30859824	2	-	.	gene_id "ENSG00000229167"; transcript_id "ENSE00001688158"
chr1	bjp	exon	30860736	30860846	2	+	.	gene_id "ENSG00000142910"; transcript_id "ENSG00000142910.1_M5"
chr1	bjp	exon	30861285	30862013	2	+	.	gene_id "ENSG00000142910"; transcript_id "ENSG00000142910.1_M3"
chr1	bjp	exon	30862396	30862439	2	+	.	gene_id "ENSG00000142910"; transcript_id "ENSE00001899288"
chr1	bjp	exon	30863426	30863489	2	+	.	gene_id "ENSG00000142910"; transcript_id "ENSE00003538290"
chr1	bjp	exon	30863976	30864036	2	+	.	gene_id "ENSG00000142910"; transcript_id "ENSE00001862812"
chr1	bjp	exon	30867481	30868983	2	+	.	gene_id "ENSG00000142910"; transcript_id "ENSG00000142910.2_M5"
chr1	bjp	exon	30869068	30869522	2	+	.	gene_id "ENSG00000142910"; transcript_id "ENSG00000142910.2_M3"
chr1	bjp	exon	30869622	30870937	2	+	.	gene_id "ENSG00000142910"; transcript_id "ENSG00000142910.1_M6"
chr1	bjp	exon	30871029	30871874	2	+	.	gene_id "ENSG00000142910"; transcript_id "ENSG00000142910.3_M3"
chr1	bjp	exon	30901764	30901992	2	+	.	gene_id "ENSG00000121764"; transcript_id "ENSG00000121764.1_M2"
chr1	bjp	exon	30902099	30902204	2	+	.	gene_id "ENSG00000121764"; transcript_id "ENSG00000121764.2_M2"
chr1	bjp	exon	30902834	30902894	2	+	.	gene_id "ENSG00000121764"; transcript_id "ENSE00001561452"
chr1	bjp	exon	30903099	30903469	2	+	.	gene_id "ENSG00000121764"; transcript_id "ENSG00000121764.1_M4"
chr1	bjp	exon	30903610	30903788	2	+	.	gene_id "ENSG00000121764"; transcript_id "ENSE00000437378"
chr1	bjp	exon	30904921	30905164	2	+	.	gene_id "ENSG00000121764"; transcript_id "ENSE00003547323"
chr1	bjp	exon	30905555	30905670	2	+	.	gene_id "ENSG00000121764"; transcript_id "ENSE00003624025"
chr1	bjp	exon	30907597	30907823	2	+	.	gene_id "ENSG00000121764"; transcript_id "ENSE00003481350"
chr1	bjp	exon	30909079	30909200	2	+	.	gene_id "ENSG00000121764"; transcript_id "ENSE00003515394"
chr1	bjp	exon	30910878	30911406	2	+	.	gene_id "ENSG00000121764"; transcript_id "ENSG00000121764.3_M2"
chr1	bjp	exon	30911411	30911701	2	+	.	gene_id "ENSG00000121764"; transcript_id "ENSE00001813986"
chr1	bjp	exon	30913949	30914929	2	-	.	gene_id "ENSG00000162517"; transcript_id "ENSG00000162517.1_M4"
chr1	bjp	exon	30916524	30916582	2	+	.	gene_id "ENSG00000121764"; transcript_id "ENSE00002301728_F1"
chr1	bjp	exon	30916607	30916726	2	-	.	gene_id "ENSG00000162517"; transcript_id "ENSE00003519178_F1"
chr1	bjp	exon	30918919	30919028	2	-	.	gene_id "ENSG00000162517"; transcript_id "ENSE00001860540"
chr1	bjp	exon	30928097	30928170	2	+	.	gene_id "ENSG00000235790"; transcript_id "ENSE00003704565_F1"
chr1	bjp	exon	30928345	30928647	2	-	.	gene_id "ENSG00000162517"; transcript_id "ENSG00000162517.3_M4"
chr1	bjp	exon	30928740	30928805	2	+	.	gene_id "ENSG00000264078"; transcript_id "ENSE00002699185_F1"
chr1	bjp	exon	30928893	30928942	2	-	.	gene_id "ENSG00000162517"; transcript_id "ENSG00000162517.1_M2"
chr1	bjp	exon	30929038	30929194	2	+	.	gene_id "ENSG00000235790"; transcript_id "ENSG00000235790.1_M6"
chr1	bjp	exon	30929301	30929430	2	+	.	gene_id "ENSG00000235790"; transcript_id "ENSG00000235790.1_M7"
chr1	bjp	exon	30933088	30933411	2	+	.	gene_id "ENSG00000264078"; transcript_id "ENSE00002716220"
chr1	bjp	exon	30935890	30936029	2	+	.	gene_id "ENSG00000235790"; transcript_id "ENSE00002863435"
chr1	bjp	exon	30936152	30936285	2	+	.	gene_id "ENSG00000235790"; transcript_id "ENSE00003709894"
chr1	bjp	exon	30936288	30936890	2	-	.	gene_id "ENSG00000084636"; transcript_id "ENSG00000084636.1_M3"
chr1	bjp	exon	30937475	30937609	2	+	.	gene_id "ENSG00000235790"; transcript_id "ENSE00002956752"
chr1	bjp	exon	30937634	30937711	2	-	.	gene_id "ENSG00000084636"; transcript_id "ENSG00000084636.1_M2"
chr1	bjp	exon	30937894	30938070	2	-	.	gene_id "ENSG00000084636"; transcript_id "ENSE00003473792"
chr1	bjp	exon	30938819	30938885	2	-	.	gene_id "ENSG00000084636"; transcript_id "ENSE00003549268"
chr1	bjp	exon	30939341	30939875	2	-	.	gene_id "ENSG00000084636"; transcript_id "ENSG00000084636.2_M2"
chr1	bjp	exon	30939938	30940124	2	+	.	gene_id "ENSG00000235790"; transcript_id "ENSG00000235790.1_M3"
chr1	bjp	exon	30940213	30940471	2	-	.	gene_id "ENSG00000084636"; transcript_id "ENSG00000084636.3_M2"
chr1	bjp	exon	30940922	30941057	2	+	.	gene_id "ENSG00000235790"; transcript_id "ENSE00002936026_F1"
chr1	bjp	exon	30941087	30941093	2	-	.	gene_id "ENSG00000084636"; transcript_id "ENSE00003529403_F1"
chr1	bjp	exon	30941283	30941517	2	+	.	gene_id "ENSG00000235790"; transcript_id "ENSE00002801676"
chr1	bjp	exon	30942511	30942600	2	-	.	gene_id "ENSG00000084636"; transcript_id "ENSE00003653597"
chr1	bjp	exon	30942937	30942987	2	-	.	gene_id "ENSG00000084636"; transcript_id "ENSE00003471637"
chr1	bjp	exon	30943677	30944181	2	+	.	gene_id "ENSG00000235790"; transcript_id "ENSG00000235790.1_M14"
chr1	bjp	exon	30944603	30944656	2	-	.	gene_id "ENSG00000084636"; transcript_id "ENSG00000084636.4_M2"
chr1	bjp	exon	30945084	30945137	2	-	.	gene_id "ENSG00000084636"; transcript_id "ENSE00003517932"
chr1	bjp	exon	30945432	30945476	2	-	.	gene_id "ENSG00000084636"; transcript_id "ENSE00003483390"
chr1	bjp	exon	30945678	30945778	2	-	.	gene_id "ENSG00000084636"; transcript_id "ENSG00000084636.5_M2"
chr1	bjp	exon	30946352	30946405	2	-	.	gene_id "ENSG00000084636"; transcript_id "ENSE00003508173"
chr1	bjp	exon	30946607	30947471	2	-	.	gene_id "ENSG00000084636"; transcript_id "ENSG00000084636.6_M2"
chr1	bjp	exon	30949186	30949248	2	-	.	gene_id "ENSG00000084636"; transcript_id "ENSE00003492156"
chr1	bjp	exon	30949518	30949632	2	-	.	gene_id "ENSG00000084636"; transcript_id "ENSG00000084636.7_M2"
chr1	bjp	exon	30949895	30949948	2	-	.	gene_id "ENSG00000084636"; transcript_id "ENSE00003465425"
chr1	bjp	exon	30950050	30950398	2	-	.	gene_id "ENSG00000084636"; transcript_id "ENSG00000084636.2_M3"
chr1	bjp	exon	30951590	30951643	2	-	.	gene_id "ENSG00000084636"; transcript_id "ENSG00000084636.8_M2"
chr1	bjp	exon	30952180	30952233	2	-	.	gene_id "ENSG00000084636"; transcript_id "ENSE00003569556"
chr1	bjp	exon	30952817	30952870	2	-	.	gene_id "ENSG00000084636"; transcript_id "ENSE00003544539"
chr1	bjp	exon	30953827	30954663	2	-	.	gene_id "ENSG00000084636"; transcript_id "ENSG00000084636.3_M3"
chr1	bjp	exon	30955632	30955676	2	-	.	gene_id "ENSG00000084636"; transcript_id "ENSE00003475432"
chr1	bjp	exon	30956433	30956519	2	-	.	gene_id "ENSG00000084636"; transcript_id "ENSG00000084636.9_M2"
chr1	bjp	exon	30956613	30956654	2	-	.	gene_id "ENSG00000084636"; transcript_id "ENSE00003487094"
chr1	bjp	exon	30956741	30956857	2	-	.	gene_id "ENSG00000084636"; transcript_id "ENSE00003471032"
chr1	bjp	exon	30957041	30957243	2	-	.	gene_id "ENSG00000084636"; transcript_id "ENSG00000084636.10_M2"
chr1	bjp	exon	30959024	30959056	2	-	.	gene_id "ENSG00000084636"; transcript_id "ENSE00001461224"
chr1	bjp	exon	30959275	30959328	2	-	.	gene_id "ENSG00000084636"; transcript_id "ENSE00001049351"
chr1	bjp	exon	30963264	30963719	2	-	.	gene_id "ENSG00000084636"; transcript_id "ENSG00000084636.11_M2"
chr1	bjp	exon	30963838	30963885	2	-	.	gene_id "ENSG00000084636"; transcript_id "ENSE00001351488"
chr1	bjp	exon	30964076	30964135	2	-	.	gene_id "ENSG00000084636"; transcript_id "ENSE00001411271"
chr1	bjp	exon	30964939	30964965	2	-	.	gene_id "ENSG00000084636"; transcript_id "ENSE00001408743"
chr1	bjp	exon	30965057	30965101	2	-	.	gene_id "ENSG00000084636"; transcript_id "ENSE00001431648"
chr1	bjp	exon	30966968	30967036	2	-	.	gene_id "ENSG00000084636"; transcript_id "ENSE00001049321"
chr1	bjp	exon	30967228	30967281	2	-	.	gene_id "ENSG00000084636"; transcript_id "ENSE00001049353"
chr1	bjp	exon	30967368	30967403	2	-	.	gene_id "ENSG00000084636"; transcript_id "ENSE00001049296"
chr1	bjp	exon	30967741	30967782	2	-	.	gene_id "ENSG00000084636"; transcript_id "ENSG00000084636.12_M2"
chr1	bjp	exon	30967984	30968037	2	-	.	gene_id "ENSG00000084636"; transcript_id "ENSE00003538372"
chr1	bjp	exon	30968143	30968265	2	-	.	gene_id "ENSG00000084636"; transcript_id "ENSG00000084636.13_M2"
chr1	bjp	exon	30968557	30968664	2	-	.	gene_id "ENSG00000084636"; transcript_id "ENSE00003532687"
chr1	bjp	exon	30968854	30968889	2	-	.	gene_id "ENSG00000084636"; transcript_id "ENSE00003541815"
chr1	bjp	exon	30969672	30969803	2	-	.	gene_id "ENSG00000084636"; transcript_id "ENSG00000084636.14_M2"
chr1	bjp	exon	30970124	30970168	2	-	.	gene_id "ENSG00000084636"; transcript_id "ENSE00003658602"
chr1	bjp	exon	30970277	30970312	2	-	.	gene_id "ENSG00000084636"; transcript_id "ENSE00003489302"
chr1	bjp	exon	30972492	30972527	2	-	.	gene_id "ENSG00000084636"; transcript_id "ENSE00003516167"
chr1	bjp	exon	30972886	30972996	2	-	.	gene_id "ENSG00000084636"; transcript_id "ENSE00003664166"
chr1	bjp	exon	30973075	30973110	2	-	.	gene_id "ENSG00000084636"; transcript_id "ENSE00003506580"
chr1	bjp	exon	30973357	30973384	2	-	.	gene_id "ENSG00000084636"; transcript_id "ENSE00001851406"
chr1	bjp	exon	30973486	30973592	2	-	.	gene_id "ENSG00000084636"; transcript_id "ENSG00000084636.15_M2"
chr1	bjp	exon	30973766	30973993	2	-	.	gene_id "ENSG00000084636"; transcript_id "ENSG00000084636.16_M2"
chr1	bjp	exon	30974397	30974418	2	-	.	gene_id "ENSG00000084636"; transcript_id "ENSE00001370390"
chr1	bjp	exon	30974554	30974598	2	-	.	gene_id "ENSG00000084636"; transcript_id "ENSE00001374034"
chr1	bjp	exon	30975214	30975252	2	-	.	gene_id "ENSG00000084636"; transcript_id "ENSE00001367413"
chr1	bjp	exon	30975442	30975537	2	-	.	gene_id "ENSG00000084636"; transcript_id "ENSE00001389259"
chr1	bjp	exon	30975623	30975667	2	-	.	gene_id "ENSG00000084636"; transcript_id "ENSE00001317341"
chr1	bjp	exon	30976030	30976092	2	-	.	gene_id "ENSG00000084636"; transcript_id "ENSE00001049318"
chr1	bjp	exon	30976487	30976522	2	-	.	gene_id "ENSG00000084636"; transcript_id "ENSE00001049334"
chr1	bjp	exon	30976611	30976655	2	-	.	gene_id "ENSG00000084636"; transcript_id "ENSE00001049313"
chr1	bjp	exon	30976780	30976821	2	-	.	gene_id "ENSG00000084636"; transcript_id "ENSE00001049305"
chr1	bjp	exon	30977105	30977167	2	-	.	gene_id "ENSG00000084636"; transcript_id "ENSE00001302737"
chr1	bjp	exon	30978157	30978183	2	-	.	gene_id "ENSG00000084636"; transcript_id "ENSE00001461262"
chr1	bjp	exon	30979199	30979234	2	-	.	gene_id "ENSG00000084636"; transcript_id "ENSE00001461263"
chr1	bjp	exon	30979774	30979800	2	-	.	gene_id "ENSG00000084636"; transcript_id "ENSE00001416670"
chr1	bjp	exon	30980101	30980154	2	-	.	gene_id "ENSG00000084636"; transcript_id "ENSE00001049300"
chr1	bjp	exon	30980976	30981101	2	-	.	gene_id "ENSG00000084636"; transcript_id "ENSG00000084636.17_M2"
chr1	bjp	exon	30981233	30981313	2	-	.	gene_id "ENSG00000084636"; transcript_id "ENSE00000957114"
chr1	bjp	exon	30981919	30982185	2	-	.	gene_id "ENSG00000084636"; transcript_id "ENSE00001786800"
chr1	bjp	exon	30982496	30982619	2	-	.	gene_id "ENSG00000084636"; transcript_id "ENSG00000084636.18_M2"
chr1	bjp	exon	30983822	30983939	2	-	.	gene_id "ENSG00000084636"; transcript_id "ENSE00003529009"
chr1	bjp	exon	30984050	30984124	2	-	.	gene_id "ENSG00000084636"; transcript_id "ENSE00003459843"
chr1	bjp	exon	30986130	30986236	2	-	.	gene_id "ENSG00000084636"; transcript_id "ENSE00001769021"
chr1	bjp	exon	30987846	30988328	2	-	.	gene_id "ENSG00000084636"; transcript_id "ENSG00000084636.19_M2"
chr1	bjp	exon	31013647	31014610	2	-	.	gene_id "ENSG00000121753"; transcript_id "ENSG00000121753.1_M7"
chr1	bjp	exon	31014711	31014809	2	-	.	gene_id "ENSG00000121753"; transcript_id "ENSG00000121753.1_M2"
chr1	bjp	exon	31015127	31015162	2	-	.	gene_id "ENSG00000121753"; transcript_id "ENSE00003485918"
chr1	bjp	exon	31017326	31017945	2	-	.	gene_id "ENSG00000121753"; transcript_id "ENSE00003511547"
chr1	bjp	exon	31018641	31018680	2	-	.	gene_id "ENSG00000121753"; transcript_id "ENSE00003588369"
chr1	bjp	exon	31019043	31019138	2	-	.	gene_id "ENSG00000121753"; transcript_id "ENSE00003622884"
chr1	bjp	exon	31019498	31019669	2	-	.	gene_id "ENSG00000121753"; transcript_id "ENSE00003467372"
chr1	bjp	exon	31021709	31022190	2	-	.	gene_id "ENSG00000121753"; transcript_id "ENSG00000121753.1_M4"
chr1	bjp	exon	31022352	31022418	2	-	.	gene_id "ENSG00000121753"; transcript_id "ENSE00003514836"
chr1	bjp	exon	31022846	31023248	2	-	.	gene_id "ENSG00000121753"; transcript_id "ENSG00000121753.1_M3"
chr1	bjp	exon	31023954	31024056	2	-	.	gene_id "ENSG00000121753"; transcript_id "ENSE00001732436"
chr1	bjp	exon	31024177	31024280	2	-	.	gene_id "ENSG00000121753"; transcript_id "ENSE00001759974"
chr1	bjp	exon	31024723	31024849	2	-	.	gene_id "ENSG00000121753"; transcript_id "ENSG00000121753.2_M2"
chr1	bjp	exon	31025110	31025153	2	-	.	gene_id "ENSG00000121753"; transcript_id "ENSE00003498013"
chr1	bjp	exon	31025355	31025755	2	-	.	gene_id "ENSG00000121753"; transcript_id "ENSG00000121753.3_M2"
chr1	bjp	exon	31025853	31026180	2	-	.	gene_id "ENSG00000121753"; transcript_id "ENSG00000121753.4_M2"
chr1	bjp	exon	31026472	31026580	2	-	.	gene_id "ENSG00000121753"; transcript_id "ENSE00003557514"
chr1	bjp	exon	31026656	31026724	2	-	.	gene_id "ENSG00000121753"; transcript_id "ENSE00001210765"
chr1	bjp	exon	31026893	31027087	2	-	.	gene_id "ENSG00000121753"; transcript_id "ENSE00000825312"
chr1	bjp	exon	31027911	31028017	2	-	.	gene_id "ENSG00000121753"; transcript_id "ENSE00000825313"
chr1	bjp	exon	31028162	31028263	2	-	.	gene_id "ENSG00000121753"; transcript_id "ENSE00003497439"
chr1	bjp	exon	31028338	31028505	2	-	.	gene_id "ENSG00000121753"; transcript_id "ENSE00003672423"
chr1	bjp	exon	31028591	31028755	2	-	.	gene_id "ENSG00000121753"; transcript_id "ENSG00000121753.5_M2"
chr1	bjp	exon	31029376	31029540	2	-	.	gene_id "ENSG00000121753"; transcript_id "ENSE00003585335"
chr1	bjp	exon	31029998	31030212	2	-	.	gene_id "ENSG00000121753"; transcript_id "ENSE00001816205"
chr1	bjp	exon	31030732	31030896	2	-	.	gene_id "ENSG00000121753"; transcript_id "ENSE00000956932"
chr1	bjp	exon	31031187	31031270	2	-	.	gene_id "ENSG00000121753"; transcript_id "ENSE00003484134"
chr1	bjp	exon	31042585	31043401	2	-	.	gene_id "ENSG00000121753"; transcript_id "ENSG00000121753.2_M3"
chr1	bjp	exon	31043792	31043872	2	-	.	gene_id "ENSG00000121753"; transcript_id "ENSG00000121753.3_M3"
chr1	bjp	exon	31043969	31044098	2	-	.	gene_id "ENSG00000121753"; transcript_id "ENSE00001370598"
chr1	bjp	exon	31045248	31045323	2	-	.	gene_id "ENSG00000266580"; transcript_id "ENSE00002687514"
chr1	bjp	exon	31045909	31046011	2	-	.	gene_id "ENSG00000121753"; transcript_id "ENSE00001761828"
chr1	bjp	exon	31047273	31047616	2	-	.	gene_id "ENSG00000121753"; transcript_id "ENSE00001735057"
chr1	bjp	exon	31051267	31051480	2	-	.	gene_id "ENSG00000121753"; transcript_id "ENSE00002189231"
chr1	bjp	exon	31075704	31076058	2	+	.	gene_id "ENSG00000254545"; transcript_id "ENSE00002188145"
chr1	bjp	exon	31076993	31077711	2	-	.	gene_id "ENSG00000134668"; transcript_id "ENSG00000134668.1_M5"
chr1	bjp	exon	31077863	31077893	2	+	.	gene_id "ENSG00000254545"; transcript_id "ENSE00002200334_F1"
chr1	bjp	exon	31078810	31078996	2	-	.	gene_id "ENSG00000134668"; transcript_id "ENSE00003550312"
chr1	bjp	exon	31079273	31079362	2	-	.	gene_id "ENSG00000134668"; transcript_id "ENSE00003481076"
chr1	bjp	exon	31079873	31080492	2	-	.	gene_id "ENSG00000134668"; transcript_id "ENSG00000134668.1_M4"
chr1	bjp	exon	31080613	31080830	2	-	.	gene_id "ENSG00000134668"; transcript_id "ENSG00000134668.1_M3"
chr1	bjp	exon	31081096	31083310	2	-	.	gene_id "ENSG00000134668"; transcript_id "ENSG00000134668.2_M4"
chr1	bjp	exon	31084800	31085429	2	-	.	gene_id "ENSG00000134668"; transcript_id "ENSG00000134668.1_M8"
chr1	bjp	exon	31085992	31086076	2	-	.	gene_id "ENSG00000134668"; transcript_id "ENSG00000134668.1_M2"
chr1	bjp	exon	31086400	31086483	2	-	.	gene_id "ENSG00000134668"; transcript_id "ENSG00000134668.2_M2"
chr1	bjp	exon	31086608	31086733	2	-	.	gene_id "ENSG00000134668"; transcript_id "ENSE00003626391"
chr1	bjp	exon	31087033	31087209	2	-	.	gene_id "ENSG00000134668"; transcript_id "ENSG00000134668.3_M2"
chr1	bjp	exon	31088253	31088294	2	-	.	gene_id "ENSG00000134668"; transcript_id "ENSG00000134668.4_M2"
chr1	bjp	exon	31100639	31102063	2	-	.	gene_id "ENSG00000134668"; transcript_id "ENSG00000134668.3_M4"
chr1	bjp	exon	31102432	31102739	2	-	.	gene_id "ENSG00000134668"; transcript_id "ENSG00000134668.4_M4"
chr1	bjp	exon	31143090	31143217	2	-	.	gene_id "ENSG00000203620"; transcript_id "ENSE00001620615"
chr1	bjp	exon	31197966	31199208	2	-	.	gene_id "ENSG00000184007"; transcript_id "ENSG00000184007.1_M3"
chr1	bjp	exon	31200913	31200955	2	-	.	gene_id "ENSG00000184007"; transcript_id "ENSG00000184007.1_M2"
chr1	bjp	exon	31201710	31201766	2	-	.	gene_id "ENSG00000184007"; transcript_id "ENSG00000184007.2_M2"
chr1	bjp	exon	31203463	31203910	2	-	.	gene_id "ENSG00000184007"; transcript_id "ENSG00000184007.3_M2"
chr1	bjp	exon	31209282	31209767	2	-	.	gene_id "ENSG00000269967"; transcript_id "ENSE00003398591"
chr1	bjp	exon	31211598	31211745	2	-	.	gene_id "ENSG00000184007"; transcript_id "ENSE00001919117"
chr1	bjp	exon	31218509	31218718	2	-	.	gene_id "ENSG00000184007"; transcript_id "ENSE00001837808"
chr1	bjp	exon	31220246	31220274	2	-	.	gene_id "ENSG00000184007"; transcript_id "ENSE00001853389"
chr1	bjp	exon	31220596	31220786	2	+	.	gene_id "ENSG00000228634"; transcript_id "ENSE00001719860"
chr1	bjp	exon	31221222	31221547	2	+	.	gene_id "ENSG00000228634"; transcript_id "ENSE00001782923"
chr1	bjp	exon	31223159	31223229	2	-	.	gene_id "ENSG00000184007"; transcript_id "ENSE00001900628"
chr1	bjp	exon	31225325	31225390	2	-	.	gene_id "ENSG00000184007"; transcript_id "ENSG00000184007.1_M4"
chr1	bjp	exon	31225414	31225458	2	-	.	gene_id "ENSG00000184007"; transcript_id "ENSE00002150235"
chr1	bjp	exon	31225691	31225758	2	-	.	gene_id "ENSG00000184007"; transcript_id "ENSE00002184345"
chr1	bjp	exon	31225835	31225930	2	-	.	gene_id "ENSG00000184007"; transcript_id "ENSE00002164271"
chr1	bjp	exon	31230118	31230165	2	-	.	gene_id "ENSG00000184007"; transcript_id "ENSE00001957898"
chr1	bjp	exon	31232185	31232448	2	-	.	gene_id "ENSG00000184007"; transcript_id "ENSE00002192717"
chr1	bjp	exon	31302714	31303262	2	+	.	gene_id "ENSG00000121774"; transcript_id "ENSG00000121774.1_M4"
chr1	bjp	exon	31319152	31319276	2	+	.	gene_id "ENSG00000121774"; transcript_id "ENSE00003596778"
chr1	bjp	exon	31320378	31320494	2	+	.	gene_id "ENSG00000121774"; transcript_id "ENSE00003477894"
chr1	bjp	exon	31322055	31322201	2	+	.	gene_id "ENSG00000121774"; transcript_id "ENSE00003548454"
chr1	bjp	exon	31325780	31325913	2	+	.	gene_id "ENSG00000121774"; transcript_id "ENSE00003459485"
chr1	bjp	exon	31326705	31326989	2	+	.	gene_id "ENSG00000121774"; transcript_id "ENSG00000121774.1_M2"
chr1	bjp	exon	31327422	31327489	2	+	.	gene_id "ENSG00000121774"; transcript_id "ENSE00003477067"
chr1	bjp	exon	31328385	31328443	2	+	.	gene_id "ENSG00000121774"; transcript_id "ENSE00003547953"
chr1	bjp	exon	31331404	31332754	2	+	.	gene_id "ENSG00000121774"; transcript_id "ENSG00000121774.2_M4"
chr1	bjp	exon	31334203	31334262	2	+	.	gene_id "ENSG00000121774"; transcript_id "ENSE00001937286"
chr1	bjp	exon	31341166	31341608	2	-	.	gene_id "ENSG00000203325"; transcript_id "ENSE00001382946"
chr1	bjp	exon	31343352	31343394	2	-	.	gene_id "ENSG00000203325"; transcript_id "ENSE00001685247"
chr1	bjp	exon	31349045	31349732	2	+	.	gene_id "ENSG00000121774"; transcript_id "ENSE00001881859"
chr1	bjp	exon	31361727	31361922	2	+	.	gene_id "ENSG00000121775"; transcript_id "ENSG00000121775.1_M6"
chr1	bjp	exon	31361990	31362116	2	+	.	gene_id "ENSG00000121775"; transcript_id "ENSE00001932292"
chr1	bjp	exon	31362161	31362298	2	-	.	gene_id "ENSG00000203325"; transcript_id "ENSE00001609805"
chr1	bjp	exon	31362601	31362696	2	+	.	gene_id "ENSG00000121775"; transcript_id "ENSE00001890202"
chr1	bjp	exon	31363773	31363899	2	+	.	gene_id "ENSG00000121775"; transcript_id "ENSE00003487519"
chr1	bjp	exon	31364425	31364644	2	+	.	gene_id "ENSG00000121775"; transcript_id "ENSG00000121775.1_M2"
chr1	bjp	exon	31365373	31365455	2	+	.	gene_id "ENSG00000121775"; transcript_id "ENSE00003596949"
chr1	bjp	exon	31365572	31365655	2	+	.	gene_id "ENSG00000121775"; transcript_id "ENSE00003631101"
chr1	bjp	exon	31365973	31366127	2	+	.	gene_id "ENSG00000121775"; transcript_id "ENSE00003493633"
chr1	bjp	exon	31383345	31383403	2	+	.	gene_id "ENSG00000266203"; transcript_id "ENSE00002709089"
chr1	bjp	exon	31388323	31388659	2	+	.	gene_id "ENSG00000121775"; transcript_id "ENSG00000121775.1_M4"
chr1	bjp	exon	31391404	31391591	2	+	.	gene_id "ENSG00000121775"; transcript_id "ENSG00000121775.2_M2"
chr1	bjp	exon	31392278	31392380	2	+	.	gene_id "ENSG00000121775"; transcript_id "ENSE00001910425"
chr1	bjp	exon	31397058	31397178	2	+	.	gene_id "ENSG00000121775"; transcript_id "ENSE00003463525"
chr1	bjp	exon	31399047	31399482	2	+	.	gene_id "ENSG00000121775"; transcript_id "ENSG00000121775.1_M3"
chr1	bjp	exon	31404655	31404751	2	+	.	gene_id "ENSG00000025800"; transcript_id "ENSG00000025800.1_M2"
chr1	bjp	exon	31450751	31450852	2	+	.	gene_id "ENSG00000025800"; transcript_id "ENSE00001887577"
chr1	bjp	exon	31462427	31462560	2	+	.	gene_id "ENSG00000025800"; transcript_id "ENSE00003475758"
chr1	bjp	exon	31464656	31464748	2	+	.	gene_id "ENSG00000025800"; transcript_id "ENSG00000025800.1_M3"
chr1	bjp	exon	31465158	31465257	2	+	.	gene_id "ENSG00000025800"; transcript_id "ENSE00003535781"
chr1	bjp	exon	31466079	31466173	2	+	.	gene_id "ENSG00000025800"; transcript_id "ENSE00003559706"
chr1	bjp	exon	31467212	31467343	2	+	.	gene_id "ENSG00000025800"; transcript_id "ENSE00003657679"
chr1	bjp	exon	31468437	31468525	2	+	.	gene_id "ENSG00000025800"; transcript_id "ENSG00000025800.2_M2"
chr1	bjp	exon	31469757	31469856	2	+	.	gene_id "ENSG00000025800"; transcript_id "ENSE00003585678"
chr1	bjp	exon	31470171	31470334	2	+	.	gene_id "ENSG00000025800"; transcript_id "ENSG00000025800.3_M2"
chr1	bjp	exon	31471045	31471123	2	+	.	gene_id "ENSG00000025800"; transcript_id "ENSE00003487306"
chr1	bjp	exon	31473903	31474028	2	+	.	gene_id "ENSG00000025800"; transcript_id "ENSE00003508692"
chr1	bjp	exon	31474969	31475096	2	+	.	gene_id "ENSG00000025800"; transcript_id "ENSE00003458438"
chr1	bjp	exon	31477664	31477842	2	+	.	gene_id "ENSG00000025800"; transcript_id "ENSE00003483526"
chr1	bjp	exon	31478489	31478514	2	+	.	gene_id "ENSG00000025800"; transcript_id "ENSG00000025800.4_M2"
chr1	bjp	exon	31478989	31484147	2	+	.	gene_id "ENSG00000025800"; transcript_id "ENSG00000025800.5_M2"
chr1	bjp	exon	31487459	31487549	2	+	.	gene_id "ENSG00000084652"; transcript_id "ENSE00001246056"
chr1	bjp	exon	31487840	31488289	2	+	.	gene_id "ENSG00000084652"; transcript_id "ENSG00000084652.1_M2"
chr1	bjp	exon	31489017	31489352	2	+	.	gene_id "ENSG00000084652"; transcript_id "ENSE00001170269"
chr1	bjp	exon	31492290	31492381	2	+	.	gene_id "ENSG00000084652"; transcript_id "ENSE00001170262"
chr1	bjp	exon	31495731	31495901	2	+	.	gene_id "ENSG00000084652"; transcript_id "ENSE00000825430"
chr1	bjp	exon	31497842	31498036	2	+	.	gene_id "ENSG00000084652"; transcript_id "ENSE00001170250"
chr1	bjp	exon	31500097	31500216	2	+	.	gene_id "ENSG00000084652"; transcript_id "ENSE00001664733"
chr1	bjp	exon	31500444	31500518	2	+	.	gene_id "ENSG00000084652"; transcript_id "ENSE00000542105"
chr1	bjp	exon	31500983	31501075	2	+	.	gene_id "ENSG00000084652"; transcript_id "ENSE00000763548"
chr1	bjp	exon	31501850	31501945	2	+	.	gene_id "ENSG00000084652"; transcript_id "ENSE00000763570"
chr1	bjp	exon	31508161	31508484	2	+	.	gene_id "ENSG00000160050"; transcript_id "ENSG00000160050.1_M4"
chr1	bjp	exon	31509473	31509876	2	+	.	gene_id "ENSG00000160050"; transcript_id "ENSG00000160050.1_M2"
chr1	bjp	exon	31511652	31511818	2	+	.	gene_id "ENSG00000160050"; transcript_id "ENSE00003540799"
chr1	bjp	exon	31511951	31512144	2	+	.	gene_id "ENSG00000160050"; transcript_id "ENSG00000160050.2_M2"
chr1	bjp	exon	31512363	31512533	2	+	.	gene_id "ENSG00000160050"; transcript_id "ENSG00000160050.3_M2"
chr1	bjp	exon	31513105	31513152	2	+	.	gene_id "ENSG00000160050"; transcript_id "ENSG00000160050.1_M3"
chr1	bjp	exon	31513263	31513425	2	-	.	gene_id "ENSG00000224066"; transcript_id "ENSE00001660970_F1"
chr1	bjp	exon	31513524	31513728	2	+	.	gene_id "ENSG00000160051"; transcript_id "ENSE00002261186_F1"
chr1	bjp	exon	31513880	31513918	2	-	.	gene_id "ENSG00000224066"; transcript_id "ENSG00000224066.1_M2"
chr1	bjp	exon	31514074	31514164	2	+	.	gene_id "ENSG00000160051"; transcript_id "ENSE00003753667_F1"
chr1	bjp	exon	31514294	31514377	2	+	.	gene_id "ENSG00000160051"; transcript_id "ENSG00000160051.1_M2"
chr1	bjp	exon	31514527	31514579	2	-	.	gene_id "ENSG00000224066"; transcript_id "ENSE00001608262_F1"
chr1	bjp	exon	31514767	31514885	2	+	.	gene_id "ENSG00000160051"; transcript_id "ENSE00001049466"
chr1	bjp	exon	31515005	31516452	2	+	.	gene_id "ENSG00000160051"; transcript_id "ENSG00000160051.1_M3"
chr1	bjp	exon	31516859	31517124	2	+	.	gene_id "ENSG00000222046"; transcript_id "ENSG00000222046.1_M2"
chr1	bjp	exon	31519026	31519077	2	+	.	gene_id "ENSG00000222046"; transcript_id "ENSE00003621415"
chr1	bjp	exon	31519515	31520390	2	+	.	gene_id "ENSG00000222046"; transcript_id "ENSG00000222046.1_M4"
chr1	bjp	exon	31520508	31520547	2	+	.	gene_id "ENSG00000222046"; transcript_id "ENSE00003488350"
chr1	bjp	exon	31522244	31522568	2	-	.	gene_id "ENSG00000160055"; transcript_id "ENSG00000160055.1_M4"
chr1	bjp	exon	31522705	31522821	2	-	.	gene_id "ENSG00000160055"; transcript_id "ENSG00000160055.1_M3"
chr1	bjp	exon	31522916	31523219	2	-	.	gene_id "ENSG00000160055"; transcript_id "ENSG00000160055.2_M3"
chr1	bjp	exon	31523324	31523581	2	-	.	gene_id "ENSG00000160055"; transcript_id "ENSG00000160055.2_M4"
chr1	bjp	exon	31523997	31525228	2	-	.	gene_id "ENSG00000160055"; transcript_id "ENSG00000160055.1_M13"
chr1	bjp	exon	31529177	31529243	2	-	.	gene_id "ENSG00000160055"; transcript_id "ENSG00000160055.1_M2"
chr1	bjp	exon	31529913	31529973	2	-	.	gene_id "ENSG00000160055"; transcript_id "ENSG00000160055.2_M2"
chr1	bjp	exon	31530079	31530403	2	-	.	gene_id "ENSG00000160055"; transcript_id "ENSG00000160055.1_M9"
chr1	bjp	exon	31530406	31530676	2	+	.	gene_id "ENSG00000084623"; transcript_id "ENSG00000084623.1_M7"
chr1	bjp	exon	31532079	31532166	2	+	.	gene_id "ENSG00000084623"; transcript_id "ENSE00003459176"
chr1	bjp	exon	31532452	31532517	2	+	.	gene_id "ENSG00000084623"; transcript_id "ENSE00003621377"
chr1	bjp	exon	31534179	31534350	2	+	.	gene_id "ENSG00000084623"; transcript_id "ENSG00000084623.1_M3"
chr1	bjp	exon	31534433	31534560	2	+	.	gene_id "ENSG00000084623"; transcript_id "ENSG00000084623.1_M2"
chr1	bjp	exon	31536520	31536630	2	+	.	gene_id "ENSG00000084623"; transcript_id "ENSE00003573049"
chr1	bjp	exon	31536748	31536837	2	+	.	gene_id "ENSG00000084623"; transcript_id "ENSG00000084623.2_M2"
chr1	bjp	exon	31537156	31537229	2	+	.	gene_id "ENSG00000084623"; transcript_id "ENSE00003474532"
chr1	bjp	exon	31538962	31539089	2	+	.	gene_id "ENSG00000084623"; transcript_id "ENSG00000084623.3_M2"
chr1	bjp	exon	31539150	31539640	2	+	.	gene_id "ENSG00000084623"; transcript_id "ENSE00001460965"
chr1	bjp	exon	31539694	31540005	2	-	.	gene_id "ENSG00000220785"; transcript_id "ENSG00000220785.1_M3"
chr1	bjp	exon	31540078	31540221	2	-	.	gene_id "ENSG00000220785"; transcript_id "ENSE00001552340"
chr1	bjp	exon	31542085	31542350	2	-	.	gene_id "ENSG00000220785"; transcript_id "ENSE00001628022"
chr1	bjp	exon	31542449	31542665	2	-	.	gene_id "ENSG00000220785"; transcript_id "ENSE00001792338"
chr1	bjp	exon	31542750	31542860	2	-	.	gene_id "ENSG00000220785"; transcript_id "ENSE00001715071"
chr1	bjp	exon	31542998	31543256	2	-	.	gene_id "ENSG00000220785"; transcript_id "ENSG00000220785.1_M2"
chr1	bjp	exon	31547327	31547457	2	-	.	gene_id "ENSG00000220785"; transcript_id "ENSE00001789887"
chr1	bjp	exon	31547899	31548932	2	-	.	gene_id "ENSG00000220785"; transcript_id "ENSG00000220785.1_M6"
chr1	bjp	exon	31549167	31549649	2	-	.	gene_id "ENSG00000220785"; transcript_id "ENSG00000220785.2_M3"
chr1	bjp	exon	31555207	31555655	2	+	.	gene_id "ENSG00000183615"; transcript_id "ENSE00001650391"
chr1	bjp	exon	31556347	31556833	2	+	.	gene_id "ENSG00000183615"; transcript_id "ENSE00001743279"
chr1	bjp	exon	31559020	31559152	2	+	.	gene_id "ENSG00000182866"; transcript_id "ENSG00000182866.1_M6"
chr1	bjp	exon	31582725	31582984	2	-	.	gene_id "ENSG00000277617"; transcript_id "ENSE00003743753"
chr1	bjp	exon	31587461	31587783	2	+	.	gene_id "ENSG00000182866"; transcript_id "ENSG00000182866.1_M7"
chr1	bjp	exon	31588086	31588795	2	+	.	gene_id "ENSG00000182866"; transcript_id "ENSG00000182866.1_M8"
chr1	bjp	exon	31588918	31589021	2	+	.	gene_id "ENSG00000182866"; transcript_id "ENSG00000182866.1_M4"
chr1	bjp	exon	31589311	31589460	2	+	.	gene_id "ENSG00000182866"; transcript_id "ENSE00003460083"
chr1	bjp	exon	31589734	31589886	2	+	.	gene_id "ENSG00000182866"; transcript_id "ENSG00000182866.1_M2"
chr1	bjp	exon	31590004	31590571	2	+	.	gene_id "ENSG00000182866"; transcript_id "ENSG00000182866.2_M2"
chr1	bjp	exon	31592993	31593406	2	+	.	gene_id "ENSG00000182866"; transcript_id "ENSG00000182866.1_M5"
chr1	bjp	exon	31593491	31593622	2	+	.	gene_id "ENSG00000182866"; transcript_id "ENSE00003615131"
chr1	bjp	exon	31599019	31599672	2	+	.	gene_id "ENSG00000182866"; transcript_id "ENSG00000182866.2_M4"
chr1	bjp	exon	31599959	31600067	2	-	.	gene_id "ENSG00000252450"; transcript_id "ENSE00002088918"
chr1	bjp	exon	31605708	31605840	2	+	.	gene_id "ENSG00000116478"; transcript_id "ENSG00000116478.1_M5"
chr1	bjp	exon	31640376	31641114	2	+	.	gene_id "ENSG00000116478"; transcript_id "ENSG00000116478.1_M7"
chr1	bjp	exon	31642922	31644122	2	+	.	gene_id "ENSG00000116478"; transcript_id "ENSG00000116478.1_M4"
chr1	bjp	exon	31645117	31645683	2	+	.	gene_id "ENSG00000116478"; transcript_id "ENSG00000116478.2_M4"
chr1	bjp	exon	31646143	31646191	2	+	.	gene_id "ENSG00000116478"; transcript_id "ENSE00003549082"
chr1	bjp	exon	31647266	31648534	2	-	.	gene_id "ENSG00000175130"; transcript_id "ENSE00001460793"
chr1	bjp	exon	31649378	31649810	2	-	.	gene_id "ENSG00000175130"; transcript_id "ENSE00001306260"
chr1	bjp	exon	31662679	31663308	2	-	.	gene_id "ENSG00000233775"; transcript_id "ENSE00001776478"
chr1	bjp	exon	31664091	31664149	2	-	.	gene_id "ENSG00000233775"; transcript_id "ENSE00001624254"
chr1	bjp	exon	31664989	31665077	2	+	.	gene_id "ENSG00000162526"; transcript_id "ENSE00001788812"
chr1	bjp	exon	31666179	31666269	2	+	.	gene_id "ENSG00000162526"; transcript_id "ENSG00000162526.1_M2"
chr1	bjp	exon	31666943	31667587	2	+	.	gene_id "ENSG00000162526"; transcript_id "ENSG00000162526.1_M3"
chr1	bjp	exon	31674764	31675058	2	-	.	gene_id "ENSG00000225828"; transcript_id "ENSG00000225828.1_M3"
chr1	bjp	exon	31675223	31675689	2	-	.	gene_id "ENSG00000225828"; transcript_id "ENSG00000225828.1_M6"
chr1	bjp	exon	31677833	31677866	2	+	.	gene_id "ENSG00000162526"; transcript_id "ENSE00001460783_F1"
chr1	bjp	exon	31678658	31682099	2	-	.	gene_id "ENSG00000160058"; transcript_id "ENSG00000160058.1_M9"
chr1	bjp	exon	31682788	31682896	2	-	.	gene_id "ENSG00000160058"; transcript_id "ENSE00001716359"
chr1	bjp	exon	31688237	31688326	2	-	.	gene_id "ENSG00000160058"; transcript_id "ENSE00001862702"
chr1	bjp	exon	31689804	31690283	2	-	.	gene_id "ENSG00000160058"; transcript_id "ENSG00000160058.1_M3"
chr1	bjp	exon	31691510	31691588	2	-	.	gene_id "ENSG00000160058"; transcript_id "ENSE00003508245"
chr1	bjp	exon	31691755	31691823	2	-	.	gene_id "ENSG00000160058"; transcript_id "ENSG00000160058.1_M2"
chr1	bjp	exon	31694754	31694808	2	-	.	gene_id "ENSG00000160058"; transcript_id "ENSE00003502523"
chr1	bjp	exon	31697372	31697590	2	-	.	gene_id "ENSG00000160058"; transcript_id "ENSG00000160058.1_M6"
chr1	bjp	exon	31699962	31700434	2	-	.	gene_id "ENSG00000160058"; transcript_id "ENSG00000160058.3_M2"
chr1	bjp	exon	31707133	31708265	2	-	.	gene_id "ENSG00000160058"; transcript_id "ENSG00000160058.1_M12"
chr1	bjp	exon	31715711	31716717	2	-	.	gene_id "ENSG00000224333"; transcript_id "ENSE00001621821"
chr1	bjp	exon	31754415	31754588	2	+	.	gene_id "ENSG00000229259"; transcript_id "ENSE00001648869"
chr1	bjp	exon	31754753	31755135	2	+	.	gene_id "ENSG00000229259"; transcript_id "ENSE00001798837"
chr1	bjp	exon	31755963	31756745	2	+	.	gene_id "ENSG00000229259"; transcript_id "ENSE00001777098"
chr1	bjp	exon	31757532	31757991	2	+	.	gene_id "ENSG00000229259"; transcript_id "ENSE00001778949"
chr1	bjp	exon	31776474	31776774	2	+	.	gene_id "ENSG00000263529"; transcript_id "ENSE00002684548"
chr1	bjp	exon	31783694	31783705	2	+	.	gene_id "ENSG00000254553"; transcript_id "ENSE00002215470_F1"
chr1	bjp	exon	31789186	31790217	2	+	.	gene_id "ENSG00000273274"; transcript_id "ENSE00003564881"
chr1	bjp	exon	31798416	31798594	2	+	.	gene_id "ENSG00000273274"; transcript_id "ENSE00003625423"
chr1	bjp	exon	31802845	31814235	2	+	.	gene_id "ENSG00000273274"; transcript_id "ENSE00003702530_F1"
chr1	bjp	exon	31853628	31853720	2	+	.	gene_id "ENSG00000254553"; transcript_id "ENSE00002253799"
chr1	bjp	exon	31856907	31857052	2	+	.	gene_id "ENSG00000160062"; transcript_id "ENSG00000160062.1_M2"
chr1	bjp	exon	31871143	31871226	2	+	.	gene_id "ENSG00000160062"; transcript_id "ENSE00003520329"
chr1	bjp	exon	31922362	31922531	2	+	.	gene_id "ENSG00000160062"; transcript_id "ENSE00003563561"
chr1	bjp	exon	31928056	31933208	2	+	.	gene_id "ENSG00000160062"; transcript_id "ENSG00000160062.2_M2"
chr1	bjp	exon	31947934	31949074	2	-	.	gene_id "ENSG00000176261"; transcript_id "ENSG00000176261.1_M6"
chr1	bjp	exon	31954623	31954659	2	-	.	gene_id "ENSG00000176261"; transcript_id "ENSE00003467000"
chr1	bjp	exon	31954687	31954980	2	-	.	gene_id "ENSG00000176261"; transcript_id "ENSE00001894343"
chr1	bjp	exon	31958952	31959171	2	-	.	gene_id "ENSG00000176261"; transcript_id "ENSG00000176261.1_M3"
chr1	bjp	exon	31959321	31959458	2	-	.	gene_id "ENSG00000176261"; transcript_id "ENSE00001842596"
chr1	bjp	exon	31960376	31960468	2	-	.	gene_id "ENSG00000176261"; transcript_id "ENSE00001833927"
chr1	bjp	exon	31961067	31961910	2	-	.	gene_id "ENSG00000176261"; transcript_id "ENSG00000176261.1_M7"
chr1	bjp	exon	31978854	31979355	2	-	.	gene_id "ENSG00000176261"; transcript_id "ENSG00000176261.1_M10"
chr1	bjp	exon	31979594	31979774	2	+	.	gene_id "ENSG00000162521"; transcript_id "ENSG00000162521.1_M10"
chr1	bjp	exon	31979808	31979884	2	+	.	gene_id "ENSG00000162521"; transcript_id "ENSE00002165967"
chr1	bjp	exon	31979937	31980274	2	+	.	gene_id "ENSG00000162521"; transcript_id "ENSG00000162521.1_M2"
chr1	bjp	exon	31980366	31980956	2	+	.	gene_id "ENSG00000162521"; transcript_id "ENSG00000162521.1_M3"
chr1	bjp	exon	31985841	31986110	2	+	.	gene_id "ENSG00000162521"; transcript_id "ENSG00000162521.2_M2"
chr1	bjp	exon	31996688	31997316	2	+	.	gene_id "ENSG00000162521"; transcript_id "ENSG00000162521.1_M8"
chr1	bjp	exon	32002064	32002185	2	+	.	gene_id "ENSG00000162521"; transcript_id "ENSE00001934954"
chr1	bjp	exon	32010476	32012626	2	+	.	gene_id "ENSG00000162521"; transcript_id "ENSE00001864556_F2"
chr1	bjp	exon	32012707	32012874	2	+	.	gene_id "ENSG00000162521"; transcript_id "ENSE00001864556_F3"
chr1	bjp	exon	32013000	32014828	2	+	.	gene_id "ENSG00000162521"; transcript_id "ENSE00001864556_F4"
chr1	bjp	exon	32023477	32024656	2	-	.	gene_id "ENSG00000162520"; transcript_id "ENSG00000162520.1_M3"
chr1	bjp	exon	32031219	32031730	2	-	.	gene_id "ENSG00000162520"; transcript_id "ENSG00000162520.2_M3"
chr1	bjp	exon	32032119	32032207	2	-	.	gene_id "ENSG00000162520"; transcript_id "ENSE00001712944"
chr1	bjp	exon	32046361	32046595	2	-	.	gene_id "ENSG00000224409"; transcript_id "ENSE00001792568"
chr1	bjp	exon	32053898	32054057	2	-	.	gene_id "ENSG00000224409"; transcript_id "ENSE00001665574"
chr1	bjp	exon	32070473	32070777	2	+	.	gene_id "ENSG00000162522"; transcript_id "ENSE00001605906"
chr1	bjp	exon	32082459	32082620	2	+	.	gene_id "ENSG00000162522"; transcript_id "ENSG00000162522.1_M2"
chr1	bjp	exon	32094060	32094253	2	+	.	gene_id "ENSG00000162522"; transcript_id "ENSG00000162522.2_M2"
chr1	bjp	exon	32096208	32096378	2	+	.	gene_id "ENSG00000162522"; transcript_id "ENSE00003537567"
chr1	bjp	exon	32096483	32096538	2	+	.	gene_id "ENSG00000162522"; transcript_id "ENSE00003532457"
chr1	bjp	exon	32097072	32097366	2	+	.	gene_id "ENSG00000162522"; transcript_id "ENSG00000162522.3_M2"
chr1	bjp	exon	32098095	32098208	2	+	.	gene_id "ENSG00000162522"; transcript_id "ENSE00002173436"
chr1	bjp	exon	32098302	32100863	2	+	.	gene_id "ENSG00000162522"; transcript_id "ENSE00001208902"
chr1	bjp	exon	32101288	32103393	2	+	.	gene_id "ENSG00000162522"; transcript_id "ENSG00000162522.4_M2"
chr1	bjp	exon	32103661	32104515	2	-	.	gene_id "ENSG00000134684"; transcript_id "ENSG00000134684.1_M5"
chr1	bjp	exon	32107812	32109146	2	-	.	gene_id "ENSG00000134684"; transcript_id "ENSG00000134684.1_M4"
chr1	bjp	exon	32109483	32110540	2	-	.	gene_id "ENSG00000134684"; transcript_id "ENSG00000134684.2_M4"
chr1	bjp	exon	32110841	32112190	2	-	.	gene_id "ENSG00000134684"; transcript_id "ENSG00000134684.1_M2"
chr1	bjp	exon	32114803	32115167	2	-	.	gene_id "ENSG00000134684"; transcript_id "ENSG00000134684.1_M3"
chr1	bjp	exon	32115381	32115516	2	-	.	gene_id "ENSG00000134684"; transcript_id "ENSE00003601436"
chr1	bjp	exon	32119107	32119708	2	-	.	gene_id "ENSG00000134684"; transcript_id "ENSG00000134684.2_M2"
chr1	bjp	exon	32123901	32123947	2	-	.	gene_id "ENSG00000134684"; transcript_id "ENSE00001842726"
chr1	bjp	exon	32124072	32124523	2	-	.	gene_id "ENSG00000134684"; transcript_id "ENSG00000134684.3_M2"
chr1	bjp	exon	32132459	32132588	2	-	.	gene_id "ENSG00000134684"; transcript_id "ENSG00000134684.4_M2"
chr1	bjp	exon	32136566	32136741	2	-	.	gene_id "ENSG00000134684"; transcript_id "ENSG00000134684.5_M2"
chr1	bjp	exon	32136886	32137624	2	-	.	gene_id "ENSG00000134684"; transcript_id "ENSG00000134684.6_M2"
chr1	bjp	exon	32142752	32142967	2	+	.	gene_id "ENSG00000116497"; transcript_id "ENSE00002160290"
chr1	bjp	exon	32143173	32143426	2	-	.	gene_id "ENSG00000134684"; transcript_id "ENSG00000134684.2_M3"
chr1	bjp	exon	32143675	32143683	2	-	.	gene_id "ENSG00000134684"; transcript_id "ENSE00001460665_F2"
chr1	bjp	exon	32143832	32144136	2	-	.	gene_id "ENSG00000134684"; transcript_id "ENSE00001460665_F3"
chr1	bjp	exon	32144508	32144816	2	+	.	gene_id "ENSG00000116497"; transcript_id "ENSG00000116497.1_M2"
chr1	bjp	exon	32146527	32146579	2	+	.	gene_id "ENSG00000116497"; transcript_id "ENSE00002156348"
chr1	bjp	exon	32150899	32151487	2	+	.	gene_id "ENSG00000116497"; transcript_id "ENSG00000116497.1_M3"
chr1	bjp	exon	32152100	32152932	2	+	.	gene_id "ENSG00000116497"; transcript_id "ENSG00000116497.1_M7"
chr1	bjp	exon	32153992	32154080	2	+	.	gene_id "ENSG00000116497"; transcript_id "ENSG00000116497.2_M2"
chr1	bjp	exon	32155963	32156066	2	+	.	gene_id "ENSG00000116497"; transcript_id "ENSE00003516738"
chr1	bjp	exon	32160041	32160068	2	+	.	gene_id "ENSG00000116497"; transcript_id "ENSE00003529488"
chr1	bjp	exon	32186653	32187060	2	+	.	gene_id "ENSG00000116497"; transcript_id "ENSG00000116497.3_M2"
chr1	bjp	exon	32195198	32198156	2	+	.	gene_id "ENSG00000116497"; transcript_id "ENSG00000116497.1_M6"
chr1	bjp	exon	32201545	32203572	2	-	.	gene_id "ENSG00000160097"; transcript_id "ENSG00000160097.1_M6"
chr1	bjp	exon	32203723	32204071	2	-	.	gene_id "ENSG00000160097"; transcript_id "ENSG00000160097.1_M4"
chr1	bjp	exon	32207010	32207099	2	-	.	gene_id "ENSG00000160097"; transcript_id "ENSE00003704806"
chr1	bjp	exon	32207447	32207645	2	-	.	gene_id "ENSG00000160097"; transcript_id "ENSE00003567023"
chr1	bjp	exon	32208139	32208254	2	-	.	gene_id "ENSG00000160097"; transcript_id "ENSG00000160097.1_M2"
chr1	bjp	exon	32209912	32210072	2	-	.	gene_id "ENSG00000160097"; transcript_id "ENSG00000160097.2_M2"
chr1	bjp	exon	32210123	32210224	2	-	.	gene_id "ENSG00000160097"; transcript_id "ENSE00001839857"
chr1	bjp	exon	32211642	32211730	2	-	.	gene_id "ENSG00000160097"; transcript_id "ENSG00000160097.3_M2"
chr1	bjp	exon	32225229	32225354	2	+	.	gene_id "ENSG00000121905"; transcript_id "ENSG00000121905.1_M2"
chr1	bjp	exon	32225672	32225752	2	+	.	gene_id "ENSG00000121905"; transcript_id "ENSG00000121905.2_M2"
chr1	bjp	exon	32228113	32228511	2	+	.	gene_id "ENSG00000121905"; transcript_id "ENSE00003569223"
chr1	bjp	exon	32232770	32232875	2	+	.	gene_id "ENSG00000121905"; transcript_id "ENSE00003491080"
chr1	bjp	exon	32233011	32233839	2	+	.	gene_id "ENSG00000121905"; transcript_id "ENSG00000121905.1_M3"
chr1	bjp	exon	32233893	32234125	2	-	.	gene_id "ENSG00000121900"; transcript_id "ENSG00000121900.1_M4"
chr1	bjp	exon	32234551	32234989	2	-	.	gene_id "ENSG00000121900"; transcript_id "ENSG00000121900.2_M4"
chr1	bjp	exon	32235156	32235215	2	-	.	gene_id "ENSG00000121900"; transcript_id "ENSE00003550554"
chr1	bjp	exon	32235344	32235531	2	-	.	gene_id "ENSG00000121900"; transcript_id "ENSE00001890916"
chr1	bjp	exon	32236969	32237002	2	-	.	gene_id "ENSG00000121900"; transcript_id "ENSE00001819607"
chr1	bjp	exon	32237291	32237371	2	+	.	gene_id "ENSG00000121905"; transcript_id "ENSE00001868517_F1"
chr1	bjp	exon	32237566	32237687	2	+	.	gene_id "ENSG00000121905"; transcript_id "ENSE00001868517_F2"
chr1	bjp	exon	32240467	32240682	2	-	.	gene_id "ENSG00000121900"; transcript_id "ENSG00000121900.3_M4"
chr1	bjp	exon	32277029	32277895	2	-	.	gene_id "ENSG00000116514"; transcript_id "ENSG00000116514.1_M3"
chr1	bjp	exon	32279008	32279139	2	-	.	gene_id "ENSG00000116514"; transcript_id "ENSE00000764275"
chr1	bjp	exon	32282870	32283077	2	-	.	gene_id "ENSG00000116514"; transcript_id "ENSE00000764276"
chr1	bjp	exon	32284634	32284774	2	-	.	gene_id "ENSG00000116514"; transcript_id "ENSE00000764277"
chr1	bjp	exon	32286120	32286234	2	-	.	gene_id "ENSG00000116514"; transcript_id "ENSE00000764278"
chr1	bjp	exon	32287007	32287169	2	-	.	gene_id "ENSG00000116514"; transcript_id "ENSE00000764279"
chr1	bjp	exon	32288834	32288978	2	-	.	gene_id "ENSG00000116514"; transcript_id "ENSG00000116514.1_M2"
chr1	bjp	exon	32290181	32290386	2	-	.	gene_id "ENSG00000116514"; transcript_id "ENSE00000764281"
chr1	bjp	exon	32304665	32305298	2	-	.	gene_id "ENSG00000116514"; transcript_id "ENSE00001678084"
chr1	bjp	exon	32343502	32346394	2	-	.	gene_id "ENSG00000004455"; transcript_id "ENSG00000004455.1_M6"
chr1	bjp	exon	32347009	32347271	2	-	.	gene_id "ENSG00000004455"; transcript_id "ENSE00001835214"
chr1	bjp	exon	32347635	32347918	2	-	.	gene_id "ENSG00000004455"; transcript_id "ENSG00000004455.1_M2"
chr1	bjp	exon	32348603	32348961	2	-	.	gene_id "ENSG00000004455"; transcript_id "ENSG00000004455.1_M3"
chr1	bjp	exon	32349926	32350154	2	-	.	gene_id "ENSG00000004455"; transcript_id "ENSG00000004455.2_M3"
chr1	bjp	exon	32355236	32355714	2	-	.	gene_id "ENSG00000004455"; transcript_id "ENSE00001940362"
chr1	bjp	exon	32359633	32360072	2	-	.	gene_id "ENSG00000004455"; transcript_id "ENSG00000004455.2_M2"
chr1	bjp	exon	32366535	32367043	2	+	.	gene_id "ENSG00000236065"; transcript_id "ENSE00001719815_F1"
chr1	bjp	exon	32367162	32367969	2	+	.	gene_id "ENSG00000236065"; transcript_id "ENSE00001719815_F2"
chr1	bjp	exon	32372240	32372496	2	-	.	gene_id "ENSG00000004455"; transcript_id "ENSG00000004455.1_M10"
chr1	bjp	exon	32413307	32413419	2	-	.	gene_id "ENSG00000004455"; transcript_id "ENSE00002329696"
chr1	bjp	exon	32414028	32414103	2	-	.	gene_id "ENSG00000004455"; transcript_id "ENSE00002347142"
chr1	bjp	exon	32414211	32414614	2	+	.	gene_id "ENSG00000142920"; transcript_id "ENSG00000142920.1_M14"
chr1	bjp	exon	32414707	32417227	2	+	.	gene_id "ENSG00000142920"; transcript_id "ENSG00000142920.1_M9"
chr1	bjp	exon	32425160	32425332	2	+	.	gene_id "ENSG00000142920"; transcript_id "ENSG00000142920.1_M3"
chr1	bjp	exon	32426352	32426526	2	+	.	gene_id "ENSG00000142920"; transcript_id "ENSG00000142920.1_M4"
chr1	bjp	exon	32427653	32427818	2	+	.	gene_id "ENSG00000142920"; transcript_id "ENSG00000142920.1_M2"
chr1	bjp	exon	32429810	32430059	2	+	.	gene_id "ENSG00000142920"; transcript_id "ENSG00000142920.2_M3"
chr1	bjp	exon	32431110	32431282	2	+	.	gene_id "ENSG00000142920"; transcript_id "ENSG00000142920.2_M2"
chr1	bjp	exon	32434951	32435011	2	+	.	gene_id "ENSG00000142920"; transcript_id "ENSE00001460579"
chr1	bjp	exon	32451069	32453696	2	+	.	gene_id "ENSG00000142920"; transcript_id "ENSG00000142920.1_M8"
chr1	bjp	exon	32475148	32476508	2	-	.	gene_id "ENSG00000278997"; transcript_id "ENSE00003759727"
chr1	bjp	exon	32492646	32492761	2	-	.	gene_id "ENSG00000116525"; transcript_id "ENSE00000764397"
chr1	bjp	exon	32494074	32494330	2	-	.	gene_id "ENSG00000116525"; transcript_id "ENSG00000116525.2_M2"
chr1	bjp	exon	32497237	32499846	2	+	.	gene_id "ENSG00000279179"; transcript_id "ENSE00003757450_F1"
chr1	bjp	exon	32499943	32500674	2	+	.	gene_id "ENSG00000279179"; transcript_id "ENSE00003757450_F2"
chr1	bjp	exon	32510737	32510879	2	-	.	gene_id "ENSG00000116525"; transcript_id "ENSE00002219585"
chr1	bjp	exon	32515320	32515961	2	-	.	gene_id "ENSG00000116525"; transcript_id "ENSG00000116525.1_M3"
chr1	bjp	exon	32516289	32516354	2	-	.	gene_id "ENSG00000116525"; transcript_id "ENSG00000116525.3_M2"
chr1	bjp	exon	32592399	32592504	2	+	.	gene_id "ENSG00000160094"; transcript_id "ENSG00000160094.1_M3"
chr1	bjp	exon	32597069	32597537	2	+	.	gene_id "ENSG00000270115"; transcript_id "ENSE00003297257"
chr1	bjp	exon	32606303	32606428	2	+	.	gene_id "ENSG00000160094"; transcript_id "ENSG00000160094.1_M2"
chr1	bjp	exon	32611073	32611107	2	+	.	gene_id "ENSG00000160094"; transcript_id "ENSE00001953654"
chr1	bjp	exon	32611959	32612022	2	+	.	gene_id "ENSG00000160094"; transcript_id "ENSE00003462460"
chr1	bjp	exon	32612207	32612453	2	+	.	gene_id "ENSG00000160094"; transcript_id "ENSE00001049709"
chr1	bjp	exon	32616002	32616335	2	+	.	gene_id "ENSG00000160094"; transcript_id "ENSG00000160094.2_M3"
chr1	bjp	exon	32617471	32617857	2	+	.	gene_id "ENSG00000160094"; transcript_id "ENSG00000160094.2_M2"
chr1	bjp	exon	32629943	32630021	2	+	.	gene_id "ENSG00000160094"; transcript_id "ENSE00000916665"
chr1	bjp	exon	32630153	32630311	2	+	.	gene_id "ENSG00000160094"; transcript_id "ENSE00000956969"
chr1	bjp	exon	32633944	32635734	2	+	.	gene_id "ENSG00000160094"; transcript_id "ENSE00001733539"
chr1	bjp	exon	32641780	32642361	2	-	.	gene_id "ENSG00000184389"; transcript_id "ENSE00003493334_F1"
chr1	bjp	exon	32642464	32642467	2	-	.	gene_id "ENSG00000184389"; transcript_id "ENSE00003493334_F2"
chr1	bjp	exon	32646980	32647117	2	-	.	gene_id "ENSG00000184389"; transcript_id "ENSE00001820539"
chr1	bjp	exon	32647429	32647518	2	-	.	gene_id "ENSG00000184389"; transcript_id "ENSE00001937348"
chr1	bjp	exon	32647737	32647820	2	-	.	gene_id "ENSG00000184389"; transcript_id "ENSE00001945494"
chr1	bjp	exon	32648253	32648646	2	+	.	gene_id "ENSG00000225313"; transcript_id "ENSG00000225313.1_M2"
chr1	bjp	exon	32648988	32649746	2	+	.	gene_id "ENSG00000225313"; transcript_id "ENSG00000225313.1_M3"
chr1	bjp	exon	32656014	32656036	2	-	.	gene_id "ENSG00000184389"; transcript_id "ENSE00003699709"
chr1	bjp	exon	32658561	32659957	2	-	.	gene_id "ENSG00000134686"; transcript_id "ENSG00000134686.1_M3"
chr1	bjp	exon	32660091	32660730	2	+	.	gene_id "ENSG00000225313"; transcript_id "ENSG00000225313.1_M9"
chr1	bjp	exon	32660898	32661346	2	+	.	gene_id "ENSG00000225313"; transcript_id "ENSG00000225313.2_M2"
chr1	bjp	exon	32663809	32664085	2	-	.	gene_id "ENSG00000134686"; transcript_id "ENSE00003653268"
chr1	bjp	exon	32665007	32665148	2	-	.	gene_id "ENSG00000134686"; transcript_id "ENSE00003674528"
chr1	bjp	exon	32666284	32666398	2	-	.	gene_id "ENSG00000134686"; transcript_id "ENSG00000134686.1_M2"
chr1	bjp	exon	32666561	32666634	2	-	.	gene_id "ENSG00000134686"; transcript_id "ENSE00001918731"
chr1	bjp	exon	32667210	32667327	2	-	.	gene_id "ENSG00000134686"; transcript_id "ENSE00003508382_F1"
chr1	bjp	exon	32667340	32667427	2	-	.	gene_id "ENSG00000284154"; transcript_id "ENSE00002731174_F1"
chr1	bjp	exon	32668183	32668588	2	+	.	gene_id "ENSG00000225313"; transcript_id "ENSE00003763725"
chr1	bjp	exon	32668778	32668866	2	-	.	gene_id "ENSG00000134686"; transcript_id "ENSE00001894893"
chr1	bjp	exon	32669024	32669226	2	-	.	gene_id "ENSG00000134686"; transcript_id "ENSG00000134686.2_M3"
chr1	bjp	exon	32670099	32670189	2	-	.	gene_id "ENSG00000134686"; transcript_id "ENSE00001922760"
chr1	bjp	exon	32671503	32671801	2	-	.	gene_id "ENSG00000222112"; transcript_id "ENSE00001589998"
chr1	bjp	exon	32680086	32680778	2	+	.	gene_id "ENSG00000225313"; transcript_id "ENSE00003770965"
chr1	bjp	exon	32681873	32681919	2	+	.	gene_id "ENSG00000225313"; transcript_id "ENSE00003766347"
chr1	bjp	exon	32682619	32682795	2	+	.	gene_id "ENSG00000225313"; transcript_id "ENSE00003768163"
chr1	bjp	exon	32684015	32684196	2	+	.	gene_id "ENSG00000225313"; transcript_id "ENSE00003764736"
chr1	bjp	exon	32684550	32684833	2	-	.	gene_id "ENSG00000134686"; transcript_id "ENSG00000134686.1_M5"
chr1	bjp	exon	32685291	32685386	2	+	.	gene_id "ENSG00000233246"; transcript_id "ENSE00001650837"
chr1	bjp	exon	32688158	32688384	2	-	.	gene_id "ENSG00000134686"; transcript_id "ENSE00001950943"
chr1	bjp	exon	32689347	32689512	2	-	.	gene_id "ENSG00000134686"; transcript_id "ENSE00003490962"
chr1	bjp	exon	32689784	32690199	2	-	.	gene_id "ENSG00000134686"; transcript_id "ENSG00000134686.1_M4"
chr1	bjp	exon	32693756	32693969	2	+	.	gene_id "ENSG00000233246"; transcript_id "ENSE00001731331"
chr1	bjp	exon	32697956	32698135	2	+	.	gene_id "ENSG00000233246"; transcript_id "ENSE00001716427"
chr1	bjp	exon	32701993	32702305	2	-	.	gene_id "ENSG00000134686"; transcript_id "ENSE00003683413"
chr1	bjp	exon	32703412	32703498	2	-	.	gene_id "ENSG00000134686"; transcript_id "ENSG00000134686.2_M2"
chr1	bjp	exon	32705303	32705467	2	-	.	gene_id "ENSG00000134686"; transcript_id "ENSE00003643640"
chr1	bjp	exon	32705898	32705975	2	-	.	gene_id "ENSG00000134686"; transcript_id "ENSE00003461575"
chr1	bjp	exon	32707151	32707309	2	-	.	gene_id "ENSG00000134686"; transcript_id "ENSG00000134686.3_M2"
chr1	bjp	exon	32710229	32710456	2	-	.	gene_id "ENSG00000134686"; transcript_id "ENSE00003629221"
chr1	bjp	exon	32727666	32727749	2	-	.	gene_id "ENSG00000134686"; transcript_id "ENSE00001849811"
chr1	bjp	exon	32766135	32766210	2	-	.	gene_id "ENSG00000134686"; transcript_id "ENSE00001877128"
chr1	bjp	exon	32801447	32804151	2	+	.	gene_id "ENSG00000234512"; transcript_id "ENSE00001680239"
chr1	bjp	exon	32807845	32807891	2	+	.	gene_id "ENSG00000121903"; transcript_id "ENSG00000121903.1_M3"
chr1	bjp	exon	32814379	32814905	2	+	.	gene_id "ENSG00000121903"; transcript_id "ENSE00003537829"
chr1	bjp	exon	32823673	32823859	2	+	.	gene_id "ENSG00000121903"; transcript_id "ENSE00003505215"
chr1	bjp	exon	32824327	32824457	2	+	.	gene_id "ENSG00000121903"; transcript_id "ENSG00000121903.1_M2"
chr1	bjp	exon	32826240	32827851	2	+	.	gene_id "ENSG00000121903"; transcript_id "ENSG00000121903.2_M2"
chr1	bjp	exon	32828404	32828832	2	+	.	gene_id "ENSG00000121903"; transcript_id "ENSE00001435926"
chr1	bjp	exon	32829435	32831724	2	+	.	gene_id "ENSG00000121903"; transcript_id "ENSE00001435262"
chr1	bjp	exon	32847337	32848072	2	-	.	gene_id "ENSG00000235907"; transcript_id "ENSE00001701723"
chr1	bjp	exon	32849316	32851881	2	-	.	gene_id "ENSG00000121904"; transcript_id "ENSG00000121904.1_M2"
chr1	bjp	exon	32854772	32854984	2	-	.	gene_id "ENSG00000121904"; transcript_id "ENSE00001207473"
chr1	bjp	exon	32855119	32855257	2	-	.	gene_id "ENSG00000121904"; transcript_id "ENSE00001360800"
chr1	bjp	exon	32856769	32856856	2	-	.	gene_id "ENSG00000121904"; transcript_id "ENSE00001360803"
chr1	bjp	exon	32858611	32858723	2	-	.	gene_id "ENSG00000121904"; transcript_id "ENSE00001360805"
chr1	bjp	exon	32860186	32860347	2	-	.	gene_id "ENSG00000121904"; transcript_id "ENSE00001226924"
chr1	bjp	exon	32862500	32862562	2	-	.	gene_id "ENSG00000121904"; transcript_id "ENSE00001207491"
chr1	bjp	exon	32868339	32868518	2	-	.	gene_id "ENSG00000121904"; transcript_id "ENSE00001360813"
chr1	bjp	exon	32869085	32869196	2	-	.	gene_id "ENSG00000121904"; transcript_id "ENSE00001066099"
chr1	bjp	exon	32872320	32872393	2	-	.	gene_id "ENSG00000121904"; transcript_id "ENSE00001066092"
chr1	bjp	exon	32872734	32872907	2	-	.	gene_id "ENSG00000121904"; transcript_id "ENSE00001360825"
chr1	bjp	exon	32875804	32875977	2	-	.	gene_id "ENSG00000121904"; transcript_id "ENSE00001360832"
chr1	bjp	exon	32876409	32876588	2	-	.	gene_id "ENSG00000121904"; transcript_id "ENSE00001360838"
chr1	bjp	exon	32877999	32878175	2	-	.	gene_id "ENSG00000121904"; transcript_id "ENSE00001049669"
chr1	bjp	exon	32881005	32881187	2	-	.	gene_id "ENSG00000121904"; transcript_id "ENSE00001360848"
chr1	bjp	exon	32885259	32885432	2	-	.	gene_id "ENSG00000121904"; transcript_id "ENSE00001145179"
chr1	bjp	exon	32892769	32892957	2	-	.	gene_id "ENSG00000121904"; transcript_id "ENSE00001460418"
chr1	bjp	exon	32894335	32894508	2	-	.	gene_id "ENSG00000121904"; transcript_id "ENSG00000121904.2_M2"
chr1	bjp	exon	32902657	32902905	2	-	.	gene_id "ENSG00000121904"; transcript_id "ENSG00000121904.3_M2"
chr1	bjp	exon	32904438	32904611	2	-	.	gene_id "ENSG00000121904"; transcript_id "ENSE00003476937"
chr1	bjp	exon	32906590	32906784	2	-	.	gene_id "ENSG00000121904"; transcript_id "ENSE00003485212"
chr1	bjp	exon	32907565	32907750	2	-	.	gene_id "ENSG00000121904"; transcript_id "ENSG00000121904.4_M2"
chr1	bjp	exon	32912346	32912534	2	-	.	gene_id "ENSG00000121904"; transcript_id "ENSE00001339084"
chr1	bjp	exon	32915822	32915968	2	-	.	gene_id "ENSG00000121904"; transcript_id "ENSE00000826597"
chr1	bjp	exon	32918700	32918888	2	-	.	gene_id "ENSG00000121904"; transcript_id "ENSE00000826598"
chr1	bjp	exon	32921638	32921751	2	-	.	gene_id "ENSG00000121904"; transcript_id "ENSE00001339093"
chr1	bjp	exon	32922222	32922302	2	-	.	gene_id "ENSG00000121904"; transcript_id "ENSE00001339097"
chr1	bjp	exon	32926934	32927617	2	-	.	gene_id "ENSG00000121904"; transcript_id "ENSE00001372437"
chr1	bjp	exon	32933809	32936130	2	-	.	gene_id "ENSG00000121904"; transcript_id "ENSG00000121904.1_M3"
chr1	bjp	exon	32937488	32937665	2	-	.	gene_id "ENSG00000121904"; transcript_id "ENSG00000121904.5_M2"
chr1	bjp	exon	32940399	32940587	2	-	.	gene_id "ENSG00000121904"; transcript_id "ENSE00000826601"
chr1	bjp	exon	32940980	32941105	2	-	.	gene_id "ENSG00000121904"; transcript_id "ENSE00001339104"
chr1	bjp	exon	32946155	32946364	2	-	.	gene_id "ENSG00000121904"; transcript_id "ENSE00000826602"
chr1	bjp	exon	32949678	32949794	2	-	.	gene_id "ENSG00000121904"; transcript_id "ENSE00000826603"
chr1	bjp	exon	32952066	32952135	2	-	.	gene_id "ENSG00000121904"; transcript_id "ENSE00001339107"
chr1	bjp	exon	32952659	32952777	2	-	.	gene_id "ENSG00000121904"; transcript_id "ENSE00001218243"
chr1	bjp	exon	32957341	32957445	2	-	.	gene_id "ENSG00000121904"; transcript_id "ENSE00001145114"
chr1	bjp	exon	32958544	32958640	2	-	.	gene_id "ENSG00000121904"; transcript_id "ENSE00003486992"
chr1	bjp	exon	32959693	32959817	2	-	.	gene_id "ENSG00000121904"; transcript_id "ENSE00003548288"
chr1	bjp	exon	32960225	32960428	2	-	.	gene_id "ENSG00000121904"; transcript_id "ENSE00003596775"
chr1	bjp	exon	32961660	32961758	2	-	.	gene_id "ENSG00000121904"; transcript_id "ENSG00000121904.6_M2"
chr1	bjp	exon	32968598	32968711	2	-	.	gene_id "ENSG00000121904"; transcript_id "ENSE00003723210"
chr1	bjp	exon	32970393	32970509	2	-	.	gene_id "ENSG00000121904"; transcript_id "ENSE00003752158"
chr1	bjp	exon	32971539	32971733	2	-	.	gene_id "ENSG00000121904"; transcript_id "ENSE00003745662"
chr1	bjp	exon	32981768	32981955	2	-	.	gene_id "ENSG00000121904"; transcript_id "ENSE00003720125"
chr1	bjp	exon	32987443	32987581	2	-	.	gene_id "ENSG00000121904"; transcript_id "ENSE00003711868"
chr1	bjp	exon	32993094	32993285	2	-	.	gene_id "ENSG00000121904"; transcript_id "ENSE00003736519"
chr1	bjp	exon	32998019	32998221	2	-	.	gene_id "ENSG00000121904"; transcript_id "ENSE00003743051"
chr1	bjp	exon	33028430	33028556	2	-	.	gene_id "ENSG00000121904"; transcript_id "ENSE00003721180"
chr1	bjp	exon	33034272	33034463	2	-	.	gene_id "ENSG00000121904"; transcript_id "ENSE00003730491"
chr1	bjp	exon	33036034	33036190	2	-	.	gene_id "ENSG00000121904"; transcript_id "ENSE00003748500"
chr1	bjp	exon	33044576	33044991	2	-	.	gene_id "ENSG00000121904"; transcript_id "ENSG00000121904.7_M2"
chr1	bjp	exon	33050015	33050203	2	-	.	gene_id "ENSG00000121904"; transcript_id "ENSE00001361004"
chr1	bjp	exon	33051713	33051928	2	-	.	gene_id "ENSG00000121904"; transcript_id "ENSE00001066111"
chr1	bjp	exon	33059632	33059748	2	-	.	gene_id "ENSG00000121904"; transcript_id "ENSE00001399888"
chr1	bjp	exon	33059951	33060139	2	-	.	gene_id "ENSG00000121904"; transcript_id "ENSE00001361180"
chr1	bjp	exon	33060784	33060971	2	-	.	gene_id "ENSG00000121904"; transcript_id "ENSE00001361183"
chr1	bjp	exon	33061979	33062117	2	-	.	gene_id "ENSG00000121904"; transcript_id "ENSE00001361188"
chr1	bjp	exon	33074560	33074754	2	-	.	gene_id "ENSG00000121904"; transcript_id "ENSE00001361196"
chr1	bjp	exon	33078666	33078992	2	-	.	gene_id "ENSG00000121904"; transcript_id "ENSE00001361200"
chr1	bjp	exon	33107674	33108317	2	-	.	gene_id "ENSG00000121904"; transcript_id "ENSG00000121904.8_M2"
chr1	bjp	exon	33124155	33124267	2	-	.	gene_id "ENSG00000121904"; transcript_id "ENSE00001361206"
chr1	bjp	exon	33127909	33128012	2	-	.	gene_id "ENSG00000121904"; transcript_id "ENSG00000121904.9_M2"
chr1	bjp	exon	33140389	33140541	2	-	.	gene_id "ENSG00000121904"; transcript_id "ENSE00001365423"
chr1	bjp	exon	33146398	33146519	2	-	.	gene_id "ENSG00000121904"; transcript_id "ENSE00003535878"
chr1	bjp	exon	33148651	33148840	2	-	.	gene_id "ENSG00000121904"; transcript_id "ENSE00001385149"
chr1	bjp	exon	33149658	33149874	2	-	.	gene_id "ENSG00000121904"; transcript_id "ENSE00001367055"
chr1	bjp	exon	33150952	33151058	2	-	.	gene_id "ENSG00000121904"; transcript_id "ENSE00001920783"
chr1	bjp	exon	33155373	33155497	2	-	.	gene_id "ENSG00000121904"; transcript_id "ENSG00000121904.10_M2"
chr1	bjp	exon	33156129	33156216	2	-	.	gene_id "ENSG00000121904"; transcript_id "ENSE00001361225"
chr1	bjp	exon	33161350	33161427	2	-	.	gene_id "ENSG00000121904"; transcript_id "ENSE00001361229"
chr1	bjp	exon	33174507	33176122	2	+	.	gene_id "ENSG00000227000"; transcript_id "ENSE00001723315"
chr1	bjp	exon	33182852	33182964	2	-	.	gene_id "ENSG00000121904"; transcript_id "ENSE00001361235"
chr1	bjp	exon	33196461	33196876	2	+	.	gene_id "ENSG00000176256"; transcript_id "ENSG00000176256.1_M2"
chr1	bjp	exon	33197191	33197324	2	+	.	gene_id "ENSG00000176256"; transcript_id "ENSE00002100474"
chr1	bjp	exon	33198177	33198207	2	+	.	gene_id "ENSG00000176256"; transcript_id "ENSE00001603665"
chr1	bjp	exon	33198450	33198502	2	+	.	gene_id "ENSG00000176256"; transcript_id "ENSE00002130841"
chr1	bjp	exon	33198842	33200767	2	+	.	gene_id "ENSG00000176256"; transcript_id "ENSG00000176256.1_M5"
chr1	bjp	exon	33205094	33205190	2	+	.	gene_id "ENSG00000231163"; transcript_id "ENSE00001658014"
chr1	bjp	exon	33205344	33205478	2	+	.	gene_id "ENSG00000231163"; transcript_id "ENSE00001675304"
chr1	bjp	exon	33206338	33206635	2	+	.	gene_id "ENSG00000231163"; transcript_id "ENSG00000231163.1_M2"
chr1	bjp	exon	33206692	33207150	2	+	.	gene_id "ENSG00000231163"; transcript_id "ENSG00000231163.2_M2"
chr1	bjp	exon	33209687	33209950	2	+	.	gene_id "ENSG00000231163"; transcript_id "ENSG00000231163.1_M4"
chr1	bjp	exon	33211605	33211731	2	+	.	gene_id "ENSG00000231163"; transcript_id "ENSE00001595746"
chr1	bjp	exon	33214308	33214488	2	+	.	gene_id "ENSG00000231163"; transcript_id "ENSE00001795684"
chr1	bjp	exon	33220685	33220929	2	+	.	gene_id "ENSG00000231163"; transcript_id "ENSE00001669337"
chr1	bjp	exon	33221201	33221574	2	+	.	gene_id "ENSG00000231163"; transcript_id "ENSG00000231163.3_M2"
chr1	bjp	exon	33254217	33254424	2	-	.	gene_id "ENSG00000121904"; transcript_id "ENSE00001207268"
chr1	bjp	exon	33271892	33272086	2	-	.	gene_id "ENSG00000121904"; transcript_id "ENSE00001207259"
chr1	bjp	exon	33367237	33367349	2	-	.	gene_id "ENSG00000121904"; transcript_id "ENSE00001413718"
chr1	bjp	exon	33423331	33423547	2	-	.	gene_id "ENSG00000121904"; transcript_id "ENSE00001427918"
chr1	bjp	exon	33441107	33441221	2	+	.	gene_id "ENSG00000201148"; transcript_id "ENSE00001439041"
chr1	bjp	exon	33493140	33493503	2	-	.	gene_id "ENSG00000121904"; transcript_id "ENSE00002302677"
chr1	bjp	exon	33493980	33494075	2	-	.	gene_id "ENSG00000121904"; transcript_id "ENSE00002160033"
chr1	bjp	exon	33495102	33495386	2	+	.	gene_id "ENSG00000142698"; transcript_id "ENSE00001207243"
chr1	bjp	exon	33505875	33506314	2	+	.	gene_id "ENSG00000142698"; transcript_id "ENSE00001930007"
chr1	bjp	exon	33525398	33526086	2	+	.	gene_id "ENSG00000142698"; transcript_id "ENSE00003530680"
chr1	bjp	exon	33528362	33528622	2	+	.	gene_id "ENSG00000142698"; transcript_id "ENSE00002095077"
chr1	bjp	exon	33529675	33529850	2	+	.	gene_id "ENSG00000142698"; transcript_id "ENSE00002136629"
chr1	bjp	exon	33535725	33535802	2	+	.	gene_id "ENSG00000142698"; transcript_id "ENSE00002136447"
chr1	bjp	exon	33546304	33546755	2	+	.	gene_id "ENSG00000142698"; transcript_id "ENSE00001460399"
chr1	bjp	exon	33604086	33604519	2	-	.	gene_id "ENSG00000270241"; transcript_id "ENSE00003567940"
chr1	bjp	exon	33991381	33991476	2	-	.	gene_id "ENSG00000207941"; transcript_id "ENSE00001500212"
chr1	bjp	exon	34030104	34031974	2	-	.	gene_id "ENSG00000163866"; transcript_id "ENSE00001732443"
chr1	bjp	exon	34033520	34033843	2	-	.	gene_id "ENSG00000163866"; transcript_id "ENSE00001777011"
chr1	bjp	exon	34035620	34035761	2	-	.	gene_id "ENSG00000163866"; transcript_id "ENSE00001801627"
chr1	bjp	exon	34072230	34072378	2	+	.	gene_id "ENSG00000189280"; transcript_id "ENSE00001368006"
chr1	bjp	exon	34074502	34075707	2	+	.	gene_id "ENSG00000189280"; transcript_id "ENSE00001377830"
chr1	bjp	exon	34076938	34076985	2	+	.	gene_id "ENSG00000189433"; transcript_id "ENSE00001364195"
chr1	bjp	exon	34078132	34078624	2	+	.	gene_id "ENSG00000189433"; transcript_id "ENSE00001385373_F1"
chr1	bjp	exon	34079075	34080923	2	+	.	gene_id "ENSG00000189433"; transcript_id "ENSE00001385373_F2"
chr1	bjp	exon	34100590	34101180	2	+	.	gene_id "ENSG00000188910"; transcript_id "ENSE00001377704"
chr1	bjp	exon	34101680	34101844	2	+	.	gene_id "ENSG00000188910"; transcript_id "ENSE00001460384"
chr1	bjp	exon	34104135	34105756	2	+	.	gene_id "ENSG00000188910"; transcript_id "ENSG00000188910.1_M2"
chr1	bjp	exon	34107373	34107482	2	-	.	gene_id "ENSG00000255811"; transcript_id "ENSE00002215974"
chr1	bjp	exon	34112374	34112444	2	+	.	gene_id "ENSG00000187513"; transcript_id "ENSG00000187513.1_M2"
chr1	bjp	exon	34113498	34115143	2	+	.	gene_id "ENSG00000187513"; transcript_id "ENSG00000187513.2_M2"
chr1	bjp	exon	34172493	34172947	2	+	.	gene_id "ENSG00000230163"; transcript_id "ENSE00001732822"
chr1	bjp	exon	34173094	34173357	2	+	.	gene_id "ENSG00000230163"; transcript_id "ENSE00001675252"
chr1	bjp	exon	34174468	34177779	2	-	.	gene_id "ENSG00000163866"; transcript_id "ENSG00000163866.1_M6"
chr1	bjp	exon	34178358	34178541	2	-	.	gene_id "ENSG00000163866"; transcript_id "ENSE00001680840"
chr1	bjp	exon	34178987	34180860	2	-	.	gene_id "ENSG00000163866"; transcript_id "ENSG00000163866.1_M2"
chr1	bjp	exon	34181246	34181607	2	-	.	gene_id "ENSG00000163866"; transcript_id "ENSG00000163866.1_M4"
chr1	bjp	exon	34187235	34188100	2	-	.	gene_id "ENSG00000116544"; transcript_id "ENSE00001460339"
chr1	bjp	exon	34188847	34188990	2	-	.	gene_id "ENSG00000116544"; transcript_id "ENSE00000764561"
chr1	bjp	exon	34189331	34189422	2	-	.	gene_id "ENSG00000116544"; transcript_id "ENSE00000764563"
chr1	bjp	exon	34190400	34190884	2	-	.	gene_id "ENSG00000116544"; transcript_id "ENSE00000764565"
chr1	bjp	exon	34206773	34206858	2	-	.	gene_id "ENSG00000116544"; transcript_id "ENSE00001036065"
chr1	bjp	exon	34207273	34207586	2	-	.	gene_id "ENSG00000116544"; transcript_id "ENSE00001460342"
chr1	bjp	exon	34207867	34208080	2	-	.	gene_id "ENSG00000116544"; transcript_id "ENSE00001460344"
chr1	bjp	exon	34221080	34221152	2	-	.	gene_id "ENSG00000116544"; transcript_id "ENSE00001460345"
chr1	bjp	exon	34221479	34221684	2	-	.	gene_id "ENSG00000116544"; transcript_id "ENSE00001460348"
chr1	bjp	exon	34225688	34226845	2	-	.	gene_id "ENSG00000116544"; transcript_id "ENSG00000116544.1_M3"
chr1	bjp	exon	34228764	34228846	2	-	.	gene_id "ENSG00000116544"; transcript_id "ENSE00001460352"
chr1	bjp	exon	34246788	34246908	2	-	.	gene_id "ENSG00000116544"; transcript_id "ENSE00001922872"
chr1	bjp	exon	34250867	34251001	2	-	.	gene_id "ENSG00000116544"; transcript_id "ENSE00001460354"
chr1	bjp	exon	34294887	34297941	2	-	.	gene_id "ENSG00000241014"; transcript_id "ENSG00000241014.1_M2"
chr1	bjp	exon	34298470	34298623	2	-	.	gene_id "ENSG00000241014"; transcript_id "ENSE00001546215"
chr1	bjp	exon	34299217	34299245	2	-	.	gene_id "ENSG00000241014"; transcript_id "ENSE00001546216"
chr1	bjp	exon	34303998	34304178	2	-	.	gene_id "ENSG00000243749"; transcript_id "ENSE00003498501"
chr1	bjp	exon	34305545	34305584	2	-	.	gene_id "ENSG00000243749"; transcript_id "ENSE00001301216_F1"
chr1	bjp	exon	34306397	34310541	2	-	.	gene_id "ENSG00000163867"; transcript_id "ENSG00000163867.1_M2"
chr1	bjp	exon	34312476	34312629	2	-	.	gene_id "ENSG00000163867"; transcript_id "ENSE00003656041"
chr1	bjp	exon	34323892	34324032	2	-	.	gene_id "ENSG00000163867"; transcript_id "ENSG00000163867.2_M2"
chr1	bjp	exon	34325161	34325301	2	-	.	gene_id "ENSG00000163867"; transcript_id "ENSE00003460945"
chr1	bjp	exon	34326983	34327130	2	-	.	gene_id "ENSG00000163867"; transcript_id "ENSE00003624077"
chr1	bjp	exon	34328786	34328958	2	-	.	gene_id "ENSG00000163867"; transcript_id "ENSG00000163867.3_M2"
chr1	bjp	exon	34330335	34330923	2	-	.	gene_id "ENSG00000163867"; transcript_id "ENSG00000163867.1_M3"
chr1	bjp	exon	34331777	34331892	2	-	.	gene_id "ENSG00000163867"; transcript_id "ENSE00003530392"
chr1	bjp	exon	34332318	34332468	2	-	.	gene_id "ENSG00000163867"; transcript_id "ENSG00000163867.4_M2"
chr1	bjp	exon	34334580	34334771	2	-	.	gene_id "ENSG00000163867"; transcript_id "ENSG00000163867.5_M2"
chr1	bjp	exon	34334871	34335045	2	-	.	gene_id "ENSG00000163867"; transcript_id "ENSE00003465937"
chr1	bjp	exon	34337151	34339518	2	-	.	gene_id "ENSG00000163867"; transcript_id "ENSG00000163867.1_M4"
chr1	bjp	exon	34340303	34340387	2	-	.	gene_id "ENSG00000163867"; transcript_id "ENSE00003625754"
chr1	bjp	exon	34350059	34350668	2	-	.	gene_id "ENSG00000163867"; transcript_id "ENSG00000163867.2_M3"
chr1	bjp	exon	34351180	34351250	2	-	.	gene_id "ENSG00000163867"; transcript_id "ENSE00001460299"
chr1	bjp	exon	34351439	34351543	2	-	.	gene_id "ENSG00000163867"; transcript_id "ENSE00001643480_F1"
chr1	bjp	exon	34351625	34351654	2	-	.	gene_id "ENSG00000271741"; transcript_id "ENSE00001854626_F1"
chr1	bjp	exon	34373366	34373611	2	+	.	gene_id "ENSG00000233940"; transcript_id "ENSE00001726558"
chr1	bjp	exon	34378932	34379163	2	+	.	gene_id "ENSG00000233940"; transcript_id "ENSE00001672873"
chr1	bjp	exon	34379680	34379819	2	+	.	gene_id "ENSG00000197056"; transcript_id "ENSE00001777626"
chr1	bjp	exon	34400867	34401092	2	+	.	gene_id "ENSG00000197056"; transcript_id "ENSE00001704777"
chr1	bjp	exon	34401240	34401317	2	+	.	gene_id "ENSG00000197056"; transcript_id "ENSG00000197056.1_M4"
chr1	bjp	exon	34415564	34415766	2	+	.	gene_id "ENSG00000197056"; transcript_id "ENSG00000197056.1_M3"
chr1	bjp	exon	34416237	34416406	2	+	.	gene_id "ENSG00000197056"; transcript_id "ENSG00000197056.1_M2"
chr1	bjp	exon	34418137	34418209	2	+	.	gene_id "ENSG00000197056"; transcript_id "ENSE00003535611"
chr1	bjp	exon	34419633	34419910	2	+	.	gene_id "ENSG00000197056"; transcript_id "ENSG00000197056.2_M3"
chr1	bjp	exon	34426604	34426830	2	+	.	gene_id "ENSG00000197056"; transcript_id "ENSG00000197056.2_M2"
chr1	bjp	exon	34426918	34427130	2	+	.	gene_id "ENSG00000197056"; transcript_id "ENSE00003695342"
chr1	bjp	exon	34432649	34432802	2	+	.	gene_id "ENSG00000197056"; transcript_id "ENSE00003697440"
chr1	bjp	exon	34434127	34434267	2	+	.	gene_id "ENSG00000197056"; transcript_id "ENSG00000197056.2_M4"
chr1	bjp	exon	34434442	34434485	2	+	.	gene_id "ENSG00000197056"; transcript_id "ENSE00003697044"
chr1	bjp	exon	34435334	34438211	2	+	.	gene_id "ENSG00000197056"; transcript_id "ENSG00000197056.1_M6"
chr1	bjp	exon	34444060	34444521	2	+	.	gene_id "ENSG00000228348"; transcript_id "ENSE00001764898"
chr1	bjp	exon	34499281	34499377	2	-	.	gene_id "ENSG00000116560"; transcript_id "ENSG00000116560.1_M4"
chr1	bjp	exon	34500105	34500556	2	-	.	gene_id "ENSG00000116560"; transcript_id "ENSG00000116560.1_M3"
chr1	bjp	exon	34500881	34503536	2	-	.	gene_id "ENSG00000116560"; transcript_id "ENSG00000116560.1_M5"
chr1	bjp	exon	34504026	34504501	2	-	.	gene_id "ENSG00000116560"; transcript_id "ENSG00000116560.1_M2"
chr1	bjp	exon	34505825	34507489	2	-	.	gene_id "ENSG00000116560"; transcript_id "ENSE00001460205"
chr1	bjp	exon	34509900	34510021	2	-	.	gene_id "ENSG00000116560"; transcript_id "ENSE00000956033"
chr1	bjp	exon	34510102	34510150	2	-	.	gene_id "ENSG00000116560"; transcript_id "ENSE00000956032"
chr1	bjp	exon	34510868	34510985	2	-	.	gene_id "ENSG00000116560"; transcript_id "ENSG00000116560.2_M2"
chr1	bjp	exon	34511927	34512011	2	-	.	gene_id "ENSG00000116560"; transcript_id "ENSE00000956030"
chr1	bjp	exon	34512110	34512306	2	-	.	gene_id "ENSG00000116560"; transcript_id "ENSE00000956029"
chr1	bjp	exon	34513425	34513520	2	-	.	gene_id "ENSG00000116560"; transcript_id "ENSG00000116560.3_M2"
chr1	bjp	exon	34513620	34513921	2	-	.	gene_id "ENSG00000116560"; transcript_id "ENSE00000956027"
chr1	bjp	exon	34514266	34514454	2	-	.	gene_id "ENSG00000116560"; transcript_id "ENSE00000956026"
chr1	bjp	exon	34515147	34516073	2	-	.	gene_id "ENSG00000116560"; transcript_id "ENSE00001460236"
chr1	bjp	exon	34518911	34519004	2	+	.	gene_id "ENSG00000201868"; transcript_id "ENSE00001439761"
chr1	bjp	exon	34591424	34591542	2	+	.	gene_id "ENSG00000146463"; transcript_id "ENSG00000146463.1_M2"
chr1	bjp	exon	34615701	34616003	2	-	.	gene_id "ENSG00000240374"; transcript_id "ENSE00001920518"
chr1	bjp	exon	34619443	34619504	2	+	.	gene_id "ENSG00000146463"; transcript_id "ENSE00001649553"
chr1	bjp	exon	34633847	34633998	2	+	.	gene_id "ENSG00000201542"; transcript_id "ENSE00001439435"
chr1	bjp	exon	34648396	34648441	2	+	.	gene_id "ENSG00000146463"; transcript_id "ENSE00003615141"
chr1	bjp	exon	34682778	34682880	2	-	.	gene_id "ENSG00000227409"; transcript_id "ENSE00001718994_F1"
chr1	bjp	exon	34683125	34683402	2	+	.	gene_id "ENSG00000146463"; transcript_id "ENSG00000146463.2_M2"
chr1	bjp	exon	34685152	34685213	2	+	.	gene_id "ENSG00000146463"; transcript_id "ENSE00001425567"
chr1	bjp	exon	34685575	34685745	2	+	.	gene_id "ENSG00000146463"; transcript_id "ENSG00000146463.1_M3"
chr1	bjp	exon	34689925	34690036	2	-	.	gene_id "ENSG00000227409"; transcript_id "ENSE00001791972"
chr1	bjp	exon	34694000	34694084	2	+	.	gene_id "ENSG00000146463"; transcript_id "ENSE00003478009"
chr1	bjp	exon	34694339	34694813	2	+	.	gene_id "ENSG00000146463"; transcript_id "ENSG00000146463.3_M2"
chr1	bjp	exon	34705196	34705370	2	+	.	gene_id "ENSG00000146463"; transcript_id "ENSE00001125401"
chr1	bjp	exon	34705483	34705695	2	+	.	gene_id "ENSG00000146463"; transcript_id "ENSE00001066929"
chr1	bjp	exon	34709377	34709527	2	+	.	gene_id "ENSG00000146463"; transcript_id "ENSE00001066912"
chr1	bjp	exon	34710010	34710125	2	+	.	gene_id "ENSG00000146463"; transcript_id "ENSE00001125375"
chr1	bjp	exon	34710938	34711213	2	+	.	gene_id "ENSG00000146463"; transcript_id "ENSE00001066919"
chr1	bjp	exon	34711389	34711539	2	+	.	gene_id "ENSG00000146463"; transcript_id "ENSE00001616388"
chr1	bjp	exon	34712848	34713020	2	+	.	gene_id "ENSG00000146463"; transcript_id "ENSE00001125352"
chr1	bjp	exon	34713880	34714030	2	+	.	gene_id "ENSG00000146463"; transcript_id "ENSE00001066932"
chr1	bjp	exon	34716164	34716304	2	+	.	gene_id "ENSG00000146463"; transcript_id "ENSE00001125338"
chr1	bjp	exon	34716598	34716635	2	+	.	gene_id "ENSG00000146463"; transcript_id "ENSG00000146463.4_M2"
chr1	bjp	exon	34717551	34717695	2	+	.	gene_id "ENSG00000146463"; transcript_id "ENSE00003474598"
chr1	bjp	exon	34720543	34720661	2	+	.	gene_id "ENSG00000146463"; transcript_id "ENSG00000146463.5_M2"
chr1	bjp	exon	34721043	34721114	2	+	.	gene_id "ENSG00000146463"; transcript_id "ENSE00001838410"
chr1	bjp	exon	34721368	34721539	2	+	.	gene_id "ENSG00000146463"; transcript_id "ENSG00000146463.6_M2"
chr1	bjp	exon	34722407	34722460	2	+	.	gene_id "ENSG00000146463"; transcript_id "ENSE00001125294"
chr1	bjp	exon	34722864	34723043	2	+	.	gene_id "ENSG00000146463"; transcript_id "ENSE00001125285"
chr1	bjp	exon	34723481	34723575	2	+	.	gene_id "ENSG00000146463"; transcript_id "ENSE00001125276"
chr1	bjp	exon	34723997	34724315	2	+	.	gene_id "ENSG00000278702"; transcript_id "ENSE00003745231"
chr1	bjp	exon	34728812	34729162	2	+	.	gene_id "ENSG00000146463"; transcript_id "ENSG00000146463.7_M2"
chr1	bjp	exon	34729341	34729436	2	+	.	gene_id "ENSG00000146463"; transcript_id "ENSE00003565652"
chr1	bjp	exon	34731979	34732130	2	+	.	gene_id "ENSG00000146463"; transcript_id "ENSG00000146463.8_M2"
chr1	bjp	exon	34737951	34738062	2	+	.	gene_id "ENSG00000146463"; transcript_id "ENSE00001066931"
chr1	bjp	exon	34739456	34739704	2	+	.	gene_id "ENSG00000146463"; transcript_id "ENSE00001125229"
chr1	bjp	exon	34742430	34742559	2	+	.	gene_id "ENSG00000146463"; transcript_id "ENSE00000955938"
chr1	bjp	exon	34743448	34746035	2	+	.	gene_id "ENSG00000146463"; transcript_id "ENSG00000146463.9_M2"
chr1	bjp	exon	34758710	34759003	2	-	.	gene_id "ENSG00000142687"; transcript_id "ENSE00001821281"
chr1	bjp	exon	34761936	34764523	2	-	.	gene_id "ENSG00000142687"; transcript_id "ENSG00000142687.1_M2"
chr1	bjp	exon	34765635	34765725	2	-	.	gene_id "ENSG00000142687"; transcript_id "ENSG00000142687.2_M2"
chr1	bjp	exon	34766295	34766644	2	-	.	gene_id "ENSG00000142687"; transcript_id "ENSG00000142687.3_M2"
chr1	bjp	exon	34766651	34766724	2	-	.	gene_id "ENSG00000142687"; transcript_id "ENSE00001834632"
chr1	bjp	exon	34767413	34767680	2	-	.	gene_id "ENSG00000142687"; transcript_id "ENSG00000142687.1_M4"
chr1	bjp	exon	34771562	34771721	2	-	.	gene_id "ENSG00000142687"; transcript_id "ENSG00000142687.4_M2"
chr1	bjp	exon	34773256	34773395	2	-	.	gene_id "ENSG00000142687"; transcript_id "ENSG00000142687.5_M2"
chr1	bjp	exon	34773747	34773898	2	-	.	gene_id "ENSG00000142687"; transcript_id "ENSG00000142687.6_M2"
chr1	bjp	exon	34775000	34775148	2	-	.	gene_id "ENSG00000142687"; transcript_id "ENSG00000142687.7_M2"
chr1	bjp	exon	34776911	34777047	2	-	.	gene_id "ENSG00000142687"; transcript_id "ENSG00000142687.8_M2"
chr1	bjp	exon	34777595	34777645	2	-	.	gene_id "ENSG00000142687"; transcript_id "ENSE00001832774"
chr1	bjp	exon	34777720	34778068	2	-	.	gene_id "ENSG00000142687"; transcript_id "ENSG00000142687.2_M3"
chr1	bjp	exon	34779366	34779594	2	-	.	gene_id "ENSG00000142687"; transcript_id "ENSE00003611120"
chr1	bjp	exon	34783623	34783755	2	-	.	gene_id "ENSG00000142687"; transcript_id "ENSG00000142687.3_M3"
chr1	bjp	exon	34785934	34786026	2	-	.	gene_id "ENSG00000142687"; transcript_id "ENSE00003536435"
chr1	bjp	exon	34789928	34790015	2	-	.	gene_id "ENSG00000142687"; transcript_id "ENSG00000142687.9_M2"
chr1	bjp	exon	34794169	34794266	2	-	.	gene_id "ENSG00000142687"; transcript_id "ENSG00000142687.10_M2"
chr1	bjp	exon	34798104	34798205	2	-	.	gene_id "ENSG00000142687"; transcript_id "ENSG00000142687.11_M2"
chr1	bjp	exon	34802258	34802504	2	-	.	gene_id "ENSG00000142687"; transcript_id "ENSG00000142687.12_M2"
chr1	bjp	exon	34829656	34830179	2	-	.	gene_id "ENSG00000142687"; transcript_id "ENSG00000142687.4_M3"
chr1	bjp	exon	34832786	34832946	2	+	.	gene_id "ENSG00000236274"; transcript_id "ENSE00001643185"
chr1	bjp	exon	34833151	34833379	2	+	.	gene_id "ENSG00000236274"; transcript_id "ENSE00001757241"
chr1	bjp	exon	34833510	34833630	2	+	.	gene_id "ENSG00000236274"; transcript_id "ENSE00001786463"
chr1	bjp	exon	34833980	34834471	2	+	.	gene_id "ENSG00000236274"; transcript_id "ENSE00001647184"
chr1	bjp	exon	34856088	34856433	2	-	.	gene_id "ENSG00000142687"; transcript_id "ENSE00001898854"
chr1	bjp	exon	34877295	34877464	2	-	.	gene_id "ENSG00000142687"; transcript_id "ENSE00003531788"
chr1	bjp	exon	34877734	34877932	2	-	.	gene_id "ENSG00000142687"; transcript_id "ENSG00000142687.13_M2"
chr1	bjp	exon	34879416	34879702	2	-	.	gene_id "ENSG00000142687"; transcript_id "ENSE00001895901"
chr1	bjp	exon	34879993	34880355	2	-	.	gene_id "ENSG00000142687"; transcript_id "ENSG00000142687.1_M5"
chr1	bjp	exon	34880415	34880491	2	+	.	gene_id "ENSG00000020129"; transcript_id "ENSE00001914494_F1"
chr1	bjp	exon	34880598	34880653	2	+	.	gene_id "ENSG00000020129"; transcript_id "ENSE00001914494_F2"
chr1	bjp	exon	34880894	34881426	2	+	.	gene_id "ENSG00000020129"; transcript_id "ENSG00000020129.1_M3"
chr1	bjp	exon	34881448	34881627	2	+	.	gene_id "ENSG00000020129"; transcript_id "ENSE00001693505"
chr1	bjp	exon	34882050	34882190	2	+	.	gene_id "ENSG00000020129"; transcript_id "ENSE00003477367"
chr1	bjp	exon	34883269	34884237	2	+	.	gene_id "ENSG00000020129"; transcript_id "ENSG00000020129.2_M3"
chr1	bjp	exon	34885335	34885576	2	+	.	gene_id "ENSG00000020129"; transcript_id "ENSG00000020129.1_M2"
chr1	bjp	exon	34886145	34886369	2	+	.	gene_id "ENSG00000020129"; transcript_id "ENSE00000765287"
chr1	bjp	exon	34886711	34886853	2	+	.	gene_id "ENSG00000020129"; transcript_id "ENSE00000861160"
chr1	bjp	exon	34888170	34889728	2	+	.	gene_id "ENSG00000020129"; transcript_id "ENSG00000020129.3_M3"
chr1	bjp	exon	34889772	34890223	2	+	.	gene_id "ENSG00000020129"; transcript_id "ENSE00001636779"
chr1	bjp	exon	34892763	34892869	2	-	.	gene_id "ENSG00000239636"; transcript_id "ENSG00000239636.1_M2"
chr1	bjp	exon	34896337	34896538	2	+	.	gene_id "ENSG00000116819"; transcript_id "ENSE00001340245_F1"
chr1	bjp	exon	34896572	34896714	2	-	.	gene_id "ENSG00000239636"; transcript_id "ENSE00001600185_F1"
chr1	bjp	exon	34896894	34897326	2	+	.	gene_id "ENSG00000116819"; transcript_id "ENSE00001340242_F1"
chr1	bjp	exon	34897377	34897675	2	-	.	gene_id "ENSG00000239636"; transcript_id "ENSE00001738723_F1"
chr1	bjp	exon	34897926	34897977	2	+	.	gene_id "ENSG00000116819"; transcript_id "ENSE00001340237"
chr1	bjp	exon	34900320	34900727	2	-	.	gene_id "ENSG00000239636"; transcript_id "ENSE00001752842"
chr1	bjp	exon	34911454	34911676	2	+	.	gene_id "ENSG00000116819"; transcript_id "ENSE00001144635"
chr1	bjp	exon	34913034	34913152	2	+	.	gene_id "ENSG00000116819"; transcript_id "ENSE00000765296"
chr1	bjp	exon	34913744	34913885	2	+	.	gene_id "ENSG00000116819"; transcript_id "ENSE00000765297"
chr1	bjp	exon	34917453	34918387	2	+	.	gene_id "ENSG00000116819"; transcript_id "ENSE00001334423"
chr1	bjp	exon	34922602	34926428	2	-	.	gene_id "ENSG00000126067"; transcript_id "ENSG00000126067.1_M3"
chr1	bjp	exon	34928290	34928339	2	-	.	gene_id "ENSG00000126067"; transcript_id "ENSE00001124812"
chr1	bjp	exon	34932308	34932470	2	-	.	gene_id "ENSG00000126067"; transcript_id "ENSE00001124815"
chr1	bjp	exon	34954354	34954424	2	-	.	gene_id "ENSG00000126067"; transcript_id "ENSE00000765308"
chr1	bjp	exon	34954516	34954617	2	-	.	gene_id "ENSG00000126067"; transcript_id "ENSE00003732167"
chr1	bjp	exon	34959397	34959519	2	-	.	gene_id "ENSG00000126067"; transcript_id "ENSE00000861194"
chr1	bjp	exon	34964333	34964833	2	-	.	gene_id "ENSG00000126067"; transcript_id "ENSE00001930801"
chr1	bjp	exon	35036696	35039146	2	-	.	gene_id "ENSG00000142686"; transcript_id "ENSG00000142686.1_M3"
chr1	bjp	exon	35039322	35039729	2	-	.	gene_id "ENSG00000142686"; transcript_id "ENSG00000142686.1_M2"
chr1	bjp	exon	35041513	35042278	2	-	.	gene_id "ENSG00000142686"; transcript_id "ENSG00000142686.2_M2"
chr1	bjp	exon	35043010	35043770	2	-	.	gene_id "ENSG00000092853"; transcript_id "ENSE00001079142"
chr1	bjp	exon	35059000	35059325	2	-	.	gene_id "ENSG00000092853"; transcript_id "ENSG00000092853.1_M2"
chr1	bjp	exon	35059633	35059794	2	-	.	gene_id "ENSG00000092853"; transcript_id "ENSE00003577656"
chr1	bjp	exon	35060058	35060140	2	-	.	gene_id "ENSG00000092853"; transcript_id "ENSE00003573755"
chr1	bjp	exon	35060417	35060562	2	-	.	gene_id "ENSG00000092853"; transcript_id "ENSE00001921713"
chr1	bjp	exon	35060711	35060816	2	-	.	gene_id "ENSG00000092853"; transcript_id "ENSE00000765315"
chr1	bjp	exon	35061170	35061297	2	-	.	gene_id "ENSG00000092853"; transcript_id "ENSE00000765316"
chr1	bjp	exon	35061844	35061965	2	-	.	gene_id "ENSG00000092853"; transcript_id "ENSE00000765317"
chr1	bjp	exon	35062073	35062096	2	-	.	gene_id "ENSG00000092853"; transcript_id "ENSE00000765318_F1"
chr1	bjp	exon	35062222	35062236	2	-	.	gene_id "ENSG00000092853"; transcript_id "ENSE00000765318_F2"
chr1	bjp	exon	35065843	35065864	2	-	.	gene_id "ENSG00000092853"; transcript_id "ENSE00000765320_F1"
chr1	bjp	exon	35065944	35066156	2	+	.	gene_id "ENSG00000232335"; transcript_id "ENSE00001612676_F1"
chr1	bjp	exon	35066230	35066275	2	+	.	gene_id "ENSG00000232335"; transcript_id "ENSE00001612676_F2"
chr1	bjp	exon	35068128	35068239	2	-	.	gene_id "ENSG00000092853"; transcript_id "ENSE00000594892"
chr1	bjp	exon	35069449	35069675	2	-	.	gene_id "ENSG00000092853"; transcript_id "ENSG00000092853.2_M2"
chr1	bjp	exon	35070587	35070741	2	-	.	gene_id "ENSG00000092853"; transcript_id "ENSE00003536964"
chr1	bjp	exon	35071085	35071454	2	-	.	gene_id "ENSG00000092853"; transcript_id "ENSG00000092853.3_M2"
chr1	bjp	exon	35072140	35072204	2	-	.	gene_id "ENSG00000092853"; transcript_id "ENSE00000765410"
chr1	bjp	exon	35072306	35072484	2	-	.	gene_id "ENSG00000092853"; transcript_id "ENSG00000092853.4_M2"
chr1	bjp	exon	35073926	35074182	2	-	.	gene_id "ENSG00000092853"; transcript_id "ENSE00001036904"
chr1	bjp	exon	35076418	35076609	2	-	.	gene_id "ENSG00000092853"; transcript_id "ENSE00000861199"
chr1	bjp	exon	35083038	35083612	2	-	.	gene_id "ENSG00000092853"; transcript_id "ENSE00000765426"
chr1	bjp	exon	35083792	35083900	2	-	.	gene_id "ENSG00000092853"; transcript_id "ENSE00000765461"
chr1	bjp	exon	35084694	35084766	2	-	.	gene_id "ENSG00000092853"; transcript_id "ENSE00000765500"
chr1	bjp	exon	35085100	35085177	2	-	.	gene_id "ENSG00000092853"; transcript_id "ENSE00000861200"
chr1	bjp	exon	35085857	35086018	2	-	.	gene_id "ENSG00000092853"; transcript_id "ENSE00000861201"
chr1	bjp	exon	35086965	35087413	2	-	.	gene_id "ENSG00000092853"; transcript_id "ENSE00000765532"
chr1	bjp	exon	35087917	35088025	2	-	.	gene_id "ENSG00000092853"; transcript_id "ENSE00000765534"
chr1	bjp	exon	35092563	35092683	2	-	.	gene_id "ENSG00000092853"; transcript_id "ENSG00000092853.5_M2"
chr1	bjp	exon	35125095	35125359	2	+	.	gene_id "ENSG00000134698"; transcript_id "ENSE00001459799"
chr1	bjp	exon	35133836	35134001	2	+	.	gene_id "ENSG00000134698"; transcript_id "ENSE00001144439"
chr1	bjp	exon	35139768	35139888	2	+	.	gene_id "ENSG00000134698"; transcript_id "ENSE00001079141"
chr1	bjp	exon	35142215	35142396	2	+	.	gene_id "ENSG00000134698"; transcript_id "ENSE00001079136"
chr1	bjp	exon	35142581	35142717	2	+	.	gene_id "ENSG00000134698"; transcript_id "ENSE00001806565"
chr1	bjp	exon	35142828	35142962	2	+	.	gene_id "ENSG00000134698"; transcript_id "ENSE00000956049"
chr1	bjp	exon	35143650	35143737	2	+	.	gene_id "ENSG00000134698"; transcript_id "ENSE00001595927"
chr1	bjp	exon	35148330	35148477	2	+	.	gene_id "ENSG00000134698"; transcript_id "ENSE00001202069"
chr1	bjp	exon	35148715	35148834	2	+	.	gene_id "ENSG00000134698"; transcript_id "ENSE00001672558"
chr1	bjp	exon	35148960	35149088	2	+	.	gene_id "ENSG00000134698"; transcript_id "ENSE00001202066"
chr1	bjp	exon	35149343	35149476	2	+	.	gene_id "ENSG00000134698"; transcript_id "ENSE00001202063"
chr1	bjp	exon	35150899	35151083	2	+	.	gene_id "ENSG00000134698"; transcript_id "ENSE00001144275"
chr1	bjp	exon	35152742	35152901	2	+	.	gene_id "ENSG00000134698"; transcript_id "ENSE00000916716"
chr1	bjp	exon	35158076	35158391	2	+	.	gene_id "ENSG00000134698"; transcript_id "ENSE00001036980"
chr1	bjp	exon	35158527	35158661	2	+	.	gene_id "ENSG00000134698"; transcript_id "ENSG00000134698.1_M2"
chr1	bjp	exon	35167114	35167215	2	+	.	gene_id "ENSG00000134698"; transcript_id "ENSE00003495194"
chr1	bjp	exon	35167810	35168151	2	+	.	gene_id "ENSG00000134698"; transcript_id "ENSG00000134698.2_M2"
chr1	bjp	exon	35170445	35174849	2	+	.	gene_id "ENSG00000134698"; transcript_id "ENSG00000134698.1_M3"
chr1	bjp	exon	35186749	35186844	2	+	.	gene_id "ENSG00000092847"; transcript_id "ENSE00001459768"
chr1	bjp	exon	35191448	35191930	2	-	.	gene_id "ENSG00000271164"; transcript_id "ENSE00003509119"
chr1	bjp	exon	35201407	35201647	2	+	.	gene_id "ENSG00000092847"; transcript_id "ENSE00001459761"
chr1	bjp	exon	35206627	35206810	2	+	.	gene_id "ENSG00000092847"; transcript_id "ENSE00003501516"
chr1	bjp	exon	35210711	35210831	2	+	.	gene_id "ENSG00000092847"; transcript_id "ENSG00000092847.1_M2"
chr1	bjp	exon	35211251	35211432	2	+	.	gene_id "ENSG00000092847"; transcript_id "ENSE00000766012"
chr1	bjp	exon	35211746	35211964	2	+	.	gene_id "ENSG00000092847"; transcript_id "ENSG00000092847.2_M2"
chr1	bjp	exon	35212191	35212325	2	+	.	gene_id "ENSG00000092847"; transcript_id "ENSE00000766016"
chr1	bjp	exon	35212469	35212556	2	+	.	gene_id "ENSG00000092847"; transcript_id "ENSE00001644212"
chr1	bjp	exon	35213276	35213423	2	+	.	gene_id "ENSG00000092847"; transcript_id "ENSE00001795442"
chr1	bjp	exon	35219626	35219745	2	+	.	gene_id "ENSG00000092847"; transcript_id "ENSE00000594948"
chr1	bjp	exon	35220100	35220222	2	+	.	gene_id "ENSG00000092847"; transcript_id "ENSE00000766075"
chr1	bjp	exon	35220356	35220489	2	+	.	gene_id "ENSG00000092847"; transcript_id "ENSE00000766077"
chr1	bjp	exon	35225070	35225254	2	+	.	gene_id "ENSG00000092847"; transcript_id "ENSE00000766079"
chr1	bjp	exon	35231967	35232126	2	+	.	gene_id "ENSG00000092847"; transcript_id "ENSE00000766081"
chr1	bjp	exon	35232309	35232399	2	+	.	gene_id "ENSG00000092847"; transcript_id "ENSE00000766083"
chr1	bjp	exon	35233473	35233667	2	+	.	gene_id "ENSG00000092847"; transcript_id "ENSE00000766085"
chr1	bjp	exon	35235718	35235852	2	+	.	gene_id "ENSG00000092847"; transcript_id "ENSE00000766086"
chr1	bjp	exon	35236447	35236548	2	+	.	gene_id "ENSG00000092847"; transcript_id "ENSE00000766088"
chr1	bjp	exon	35237180	35237379	2	+	.	gene_id "ENSG00000092847"; transcript_id "ENSE00001631240"
chr1	bjp	exon	35237624	35247819	2	+	.	gene_id "ENSG00000092847"; transcript_id "ENSG00000092847.1_M3"
chr1	bjp	exon	35248222	35248635	2	+	.	gene_id "ENSG00000092847"; transcript_id "ENSE00001459760_F2"
chr1	bjp	exon	35248825	35248905	2	+	.	gene_id "ENSG00000126070"; transcript_id "ENSE00001402462"
chr1	bjp	exon	35249185	35249552	2	+	.	gene_id "ENSG00000126070"; transcript_id "ENSG00000126070.1_M5"
chr1	bjp	exon	35263775	35263946	2	+	.	gene_id "ENSG00000126070"; transcript_id "ENSE00003600409"
chr1	bjp	exon	35291499	35291716	2	+	.	gene_id "ENSG00000126070"; transcript_id "ENSG00000126070.1_M2"
chr1	bjp	exon	35300739	35301526	2	+	.	gene_id "ENSG00000126070"; transcript_id "ENSG00000126070.1_M3"
chr1	bjp	exon	35302587	35302665	2	+	.	gene_id "ENSG00000126070"; transcript_id "ENSE00003790443"
chr1	bjp	exon	35310230	35310429	2	-	.	gene_id "ENSG00000271554"; transcript_id "ENSE00003628372"
chr1	bjp	exon	35322178	35322251	2	-	.	gene_id "ENSG00000271554"; transcript_id "ENSE00001946344"
chr1	bjp	exon	35322501	35322635	2	+	.	gene_id "ENSG00000126070"; transcript_id "ENSE00003551625"
chr1	bjp	exon	35323879	35324018	2	+	.	gene_id "ENSG00000126070"; transcript_id "ENSE00003789147"
chr1	bjp	exon	35326858	35326945	2	+	.	gene_id "ENSG00000126070"; transcript_id "ENSE00000916726"
chr1	bjp	exon	35327065	35327212	2	+	.	gene_id "ENSG00000126070"; transcript_id "ENSE00000916727"
chr1	bjp	exon	35327549	35327642	2	-	.	gene_id "ENSG00000271554"; transcript_id "ENSE00001841927_F1"
chr1	bjp	exon	35327728	35327762	2	+	.	gene_id "ENSG00000126070"; transcript_id "ENSE00001777206_F1"
chr1	bjp	exon	35331606	35331810	2	-	.	gene_id "ENSG00000271554"; transcript_id "ENSG00000271554.1_M2"
chr1	bjp	exon	35331812	35331933	2	+	.	gene_id "ENSG00000126070"; transcript_id "ENSE00000916729_F1"
chr1	bjp	exon	35332096	35332229	2	+	.	gene_id "ENSG00000126070"; transcript_id "ENSE00000916730"
chr1	bjp	exon	35345356	35345540	2	+	.	gene_id "ENSG00000126070"; transcript_id "ENSE00000916731"
chr1	bjp	exon	35352436	35352595	2	+	.	gene_id "ENSG00000126070"; transcript_id "ENSE00000916732"
chr1	bjp	exon	35354449	35354539	2	+	.	gene_id "ENSG00000126070"; transcript_id "ENSE00000916733"
chr1	bjp	exon	35358276	35358470	2	+	.	gene_id "ENSG00000126070"; transcript_id "ENSE00000916734"
chr1	bjp	exon	35358801	35358935	2	+	.	gene_id "ENSG00000126070"; transcript_id "ENSE00000916735"
chr1	bjp	exon	35361745	35362029	2	+	.	gene_id "ENSG00000126070"; transcript_id "ENSG00000126070.2_M2"
chr1	bjp	exon	35373430	35373746	2	+	.	gene_id "ENSG00000126070"; transcript_id "ENSG00000126070.3_M2"
chr1	bjp	exon	35398888	35400325	2	-	.	gene_id "ENSG00000232862"; transcript_id "ENSG00000232862.1_M2"
chr1	bjp	exon	35401039	35401214	2	-	.	gene_id "ENSG00000232862"; transcript_id "ENSE00001685912"
chr1	bjp	exon	35402805	35402855	2	-	.	gene_id "ENSG00000232862"; transcript_id "ENSE00003776324"
chr1	bjp	exon	35402903	35402977	2	+	.	gene_id "ENSG00000092850"; transcript_id "ENSE00001340732"
chr1	bjp	exon	35403166	35403326	2	+	.	gene_id "ENSG00000092850"; transcript_id "ENSE00001851703"
chr1	bjp	exon	35403689	35403896	2	+	.	gene_id "ENSG00000092850"; transcript_id "ENSE00002146749"
chr1	bjp	exon	35403982	35404107	2	+	.	gene_id "ENSG00000092850"; transcript_id "ENSE00001435897"
chr1	bjp	exon	35404520	35404856	2	+	.	gene_id "ENSG00000092850"; transcript_id "ENSG00000092850.1_M2"
chr1	bjp	exon	35405515	35405658	2	+	.	gene_id "ENSG00000092850"; transcript_id "ENSE00003617335"
chr1	bjp	exon	35405742	35405856	2	+	.	gene_id "ENSG00000092850"; transcript_id "ENSE00003593024"
chr1	bjp	exon	35406015	35406122	2	+	.	gene_id "ENSG00000092850"; transcript_id "ENSG00000092850.2_M2"
chr1	bjp	exon	35406250	35406393	2	+	.	gene_id "ENSG00000092850"; transcript_id "ENSE00003602835"
chr1	bjp	exon	35406539	35407086	2	+	.	gene_id "ENSG00000092850"; transcript_id "ENSG00000092850.1_M3"
chr1	bjp	exon	35407689	35407929	2	+	.	gene_id "ENSG00000116863"; transcript_id "ENSE00001399758"
chr1	bjp	exon	35410034	35410130	2	+	.	gene_id "ENSG00000116863"; transcript_id "ENSE00000766217"
chr1	bjp	exon	35410408	35410615	2	+	.	gene_id "ENSG00000116863"; transcript_id "ENSE00003398800"
chr1	bjp	exon	35410700	35410884	2	+	.	gene_id "ENSG00000116863"; transcript_id "ENSE00003398258"
chr1	bjp	exon	35411214	35411314	2	+	.	gene_id "ENSG00000116863"; transcript_id "ENSE00000766220"
chr1	bjp	exon	35411891	35412726	2	+	.	gene_id "ENSG00000116863"; transcript_id "ENSE00000861244"
chr1	bjp	exon	35414029	35418283	2	-	.	gene_id "ENSG00000171812"; transcript_id "ENSG00000171812.1_M3"
chr1	bjp	exon	35418846	35419054	2	-	.	gene_id "ENSG00000171812"; transcript_id "ENSG00000171812.2_M3"
chr1	bjp	exon	35434461	35434505	2	-	.	gene_id "ENSG00000171812"; transcript_id "ENSE00001530191"
chr1	bjp	exon	35444195	35444358	2	-	.	gene_id "ENSG00000171812"; transcript_id "ENSE00001530192"
chr1	bjp	exon	35462729	35464134	2	-	.	gene_id "ENSG00000054116"; transcript_id "ENSG00000054116.1_M8"
chr1	bjp	exon	35464240	35464388	2	-	.	gene_id "ENSG00000054116"; transcript_id "ENSE00001459678"
chr1	bjp	exon	35465559	35466003	2	-	.	gene_id "ENSG00000054116"; transcript_id "ENSG00000054116.1_M3"
chr1	bjp	exon	35466229	35467158	2	-	.	gene_id "ENSG00000054116"; transcript_id "ENSG00000054116.1_M2"
chr1	bjp	exon	35475230	35475652	2	-	.	gene_id "ENSG00000054116"; transcript_id "ENSG00000054116.1_M6"
chr1	bjp	exon	35481727	35481881	2	+	.	gene_id "ENSG00000116871"; transcript_id "ENSE00001676018"
chr1	bjp	exon	35482031	35482112	2	-	.	gene_id "ENSG00000054116"; transcript_id "ENSE00003734708_F1"
chr1	bjp	exon	35482202	35482606	2	+	.	gene_id "ENSG00000116871"; transcript_id "ENSG00000116871.1_M4"
chr1	bjp	exon	35483356	35483431	2	+	.	gene_id "ENSG00000116871"; transcript_id "ENSE00002153680"
chr1	bjp	exon	35497506	35497850	2	+	.	gene_id "ENSG00000116871"; transcript_id "ENSE00003611243"
chr1	bjp	exon	35498048	35498358	2	+	.	gene_id "ENSG00000116871"; transcript_id "ENSG00000116871.1_M2"
chr1	bjp	exon	35498508	35499167	2	+	.	gene_id "ENSG00000116871"; transcript_id "ENSG00000116871.2_M4"
chr1	bjp	exon	35499904	35500019	2	+	.	gene_id "ENSG00000116871"; transcript_id "ENSG00000116871.2_M2"
chr1	bjp	exon	35501435	35501545	2	+	.	gene_id "ENSG00000116871"; transcript_id "ENSE00003655250"
chr1	bjp	exon	35502736	35503118	2	+	.	gene_id "ENSG00000116871"; transcript_id "ENSG00000116871.1_M3"
chr1	bjp	exon	35503234	35503379	2	+	.	gene_id "ENSG00000116871"; transcript_id "ENSG00000116871.3_M4"
chr1	bjp	exon	35504005	35504107	2	+	.	gene_id "ENSG00000116871"; transcript_id "ENSE00001736145"
chr1	bjp	exon	35504406	35504746	2	+	.	gene_id "ENSG00000116871"; transcript_id "ENSE00003536188"
chr1	bjp	exon	35504954	35506104	2	+	.	gene_id "ENSG00000116871"; transcript_id "ENSG00000116871.1_M12"
chr1	bjp	exon	35506213	35506303	2	+	.	gene_id "ENSG00000116871"; transcript_id "ENSG00000116871.3_M2"
chr1	bjp	exon	35506421	35506614	2	+	.	gene_id "ENSG00000116871"; transcript_id "ENSE00003601088"
chr1	bjp	exon	35506795	35507396	2	+	.	gene_id "ENSG00000116871"; transcript_id "ENSG00000116871.4_M4"
chr1	bjp	exon	35557019	35557108	2	+	.	gene_id "ENSG00000054118"; transcript_id "ENSG00000054118.1_M3"
chr1	bjp	exon	35557574	35557705	2	+	.	gene_id "ENSG00000054118"; transcript_id "ENSE00001910590"
chr1	bjp	exon	35558015	35558066	2	+	.	gene_id "ENSG00000054118"; transcript_id "ENSE00001917968"
chr1	bjp	exon	35574420	35574679	2	-	.	gene_id "ENSG00000231849"; transcript_id "ENSE00001738746"
chr1	bjp	exon	35590848	35590950	2	+	.	gene_id "ENSG00000054118"; transcript_id "ENSE00001354450"
chr1	bjp	exon	35625395	35625514	2	+	.	gene_id "ENSG00000054118"; transcript_id "ENSE00001859170"
chr1	bjp	exon	35635216	35636782	2	+	.	gene_id "ENSG00000054118"; transcript_id "ENSG00000054118.3_M2"
chr1	bjp	exon	35637809	35637846	2	+	.	gene_id "ENSG00000214193"; transcript_id "ENSE00001772139"
chr1	bjp	exon	35638021	35638178	2	+	.	gene_id "ENSG00000214193"; transcript_id "ENSE00003472936"
chr1	bjp	exon	35638265	35638328	2	+	.	gene_id "ENSG00000214193"; transcript_id "ENSE00003520730"
chr1	bjp	exon	35638533	35638708	2	+	.	gene_id "ENSG00000214193"; transcript_id "ENSG00000214193.1_M4"
chr1	bjp	exon	35638940	35639030	2	+	.	gene_id "ENSG00000214193"; transcript_id "ENSE00003459991"
chr1	bjp	exon	35639193	35639248	2	+	.	gene_id "ENSG00000214193"; transcript_id "ENSE00003611049"
chr1	bjp	exon	35639341	35639386	2	+	.	gene_id "ENSG00000214193"; transcript_id "ENSE00003661856"
chr1	bjp	exon	35639532	35639632	2	+	.	gene_id "ENSG00000214193"; transcript_id "ENSE00003639142"
chr1	bjp	exon	35639812	35639898	2	+	.	gene_id "ENSG00000214193"; transcript_id "ENSE00003480491"
chr1	bjp	exon	35640934	35641015	2	+	.	gene_id "ENSG00000214193"; transcript_id "ENSG00000214193.1_M2"
chr1	bjp	exon	35650607	35650700	2	+	.	gene_id "ENSG00000214193"; transcript_id "ENSE00003588264"
chr1	bjp	exon	35650792	35650848	2	+	.	gene_id "ENSG00000214193"; transcript_id "ENSG00000214193.2_M2"
chr1	bjp	exon	35650978	35651072	2	+	.	gene_id "ENSG00000214193"; transcript_id "ENSE00003575218"
chr1	bjp	exon	35652502	35652565	2	+	.	gene_id "ENSG00000214193"; transcript_id "ENSE00003491497"
chr1	bjp	exon	35652643	35653364	2	+	.	gene_id "ENSG00000214193"; transcript_id "ENSG00000214193.2_M4"
chr1	bjp	exon	35653617	35653955	2	-	.	gene_id "ENSG00000142694"; transcript_id "ENSG00000142694.1_M2"
chr1	bjp	exon	35654257	35654317	2	-	.	gene_id "ENSG00000142694"; transcript_id "ENSG00000142694.2_M2"
chr1	bjp	exon	35654563	35654659	2	-	.	gene_id "ENSG00000142694"; transcript_id "ENSE00003480154"
chr1	bjp	exon	35655302	35655337	2	+	.	gene_id "ENSG00000116883"; transcript_id "ENSE00001459580_F1"
chr1	bjp	exon	35655723	35656456	2	+	.	gene_id "ENSG00000214193"; transcript_id "ENSE00001876224_F1"
chr1	bjp	exon	35659293	35660795	2	+	.	gene_id "ENSG00000116883"; transcript_id "ENSE00001459579"
chr1	bjp	exon	35671125	35674944	2	-	.	gene_id "ENSG00000196182"; transcript_id "ENSG00000196182.1_M3"
chr1	bjp	exon	35675356	35675475	2	-	.	gene_id "ENSG00000196182"; transcript_id "ENSE00000955893"
chr1	bjp	exon	35675615	35675759	2	-	.	gene_id "ENSG00000196182"; transcript_id "ENSE00000955892"
chr1	bjp	exon	35680200	35680315	2	-	.	gene_id "ENSG00000196182"; transcript_id "ENSE00001201162"
chr1	bjp	exon	35685797	35685849	2	-	.	gene_id "ENSG00000196182"; transcript_id "ENSE00001201134"
chr1	bjp	exon	35686637	35686865	2	-	.	gene_id "ENSG00000196182"; transcript_id "ENSG00000196182.1_M4"
chr1	bjp	exon	35689676	35689819	2	-	.	gene_id "ENSG00000196182"; transcript_id "ENSE00003515013"
chr1	bjp	exon	35690174	35690274	2	-	.	gene_id "ENSG00000196182"; transcript_id "ENSG00000196182.1_M2"
chr1	bjp	exon	35692639	35692758	2	-	.	gene_id "ENSG00000196182"; transcript_id "ENSE00003568123"
chr1	bjp	exon	35693977	35694074	2	-	.	gene_id "ENSG00000196182"; transcript_id "ENSE00001854654"
chr1	bjp	exon	35697386	35697487	2	-	.	gene_id "ENSG00000196182"; transcript_id "ENSE00001852912"
chr1	bjp	exon	35699274	35699510	2	-	.	gene_id "ENSG00000196182"; transcript_id "ENSG00000196182.2_M3"
chr1	bjp	exon	35722685	35723051	2	-	.	gene_id "ENSG00000181817"; transcript_id "ENSE00001952950"
chr1	bjp	exon	35723804	35723933	2	-	.	gene_id "ENSG00000181817"; transcript_id "ENSE00001855555"
chr1	bjp	exon	35724877	35725600	2	-	.	gene_id "ENSG00000181817"; transcript_id "ENSG00000181817.1_M3"
chr1	bjp	exon	35729063	35729337	2	-	.	gene_id "ENSG00000181817"; transcript_id "ENSG00000181817.2_M3"
chr1	bjp	exon	35734194	35734332	2	-	.	gene_id "ENSG00000222821"; transcript_id "ENSE00001590707"
chr1	bjp	exon	35763107	35763235	2	-	.	gene_id "ENSG00000116885"; transcript_id "ENSG00000116885.1_M4"
chr1	bjp	exon	35763708	35763816	2	-	.	gene_id "ENSG00000116885"; transcript_id "ENSG00000116885.3_M2"
chr1	bjp	exon	35768670	35768844	2	-	.	gene_id "ENSG00000116885"; transcript_id "ENSE00001765565"
chr1	bjp	exon	35772196	35772276	2	-	.	gene_id "ENSG00000116885"; transcript_id "ENSE00003584790"
chr1	bjp	exon	35772816	35772983	2	-	.	gene_id "ENSG00000116885"; transcript_id "ENSG00000116885.4_M2"
chr1	bjp	exon	35779425	35779669	2	-	.	gene_id "ENSG00000116885"; transcript_id "ENSG00000116885.5_M2"
chr1	bjp	exon	35781488	35781643	2	-	.	gene_id "ENSG00000116885"; transcript_id "ENSE00001687278"
chr1	bjp	exon	35791883	35791912	2	-	.	gene_id "ENSG00000116885"; transcript_id "ENSE00001274224"
chr1	bjp	exon	35795698	35795772	2	-	.	gene_id "ENSG00000116885"; transcript_id "ENSE00002195506"
chr1	bjp	exon	35798134	35798327	2	-	.	gene_id "ENSG00000116885"; transcript_id "ENSG00000116885.2_M5"
chr1	bjp	exon	35803639	35803845	2	-	.	gene_id "ENSG00000116898"; transcript_id "ENSG00000116898.1_M4"
chr1	bjp	exon	35804107	35804486	2	-	.	gene_id "ENSG00000116898"; transcript_id "ENSG00000116898.1_M2"
chr1	bjp	exon	35805884	35807664	2	-	.	gene_id "ENSG00000116898"; transcript_id "ENSG00000116898.1_M3"
chr1	bjp	exon	35808659	35808743	2	-	.	gene_id "ENSG00000116898"; transcript_id "ENSE00000861264"
chr1	bjp	exon	35809231	35809279	2	-	.	gene_id "ENSG00000116898"; transcript_id "ENSE00000861265"
chr1	bjp	exon	35810057	35810132	2	-	.	gene_id "ENSG00000116898"; transcript_id "ENSE00001200598"
chr1	bjp	exon	35812125	35812416	2	-	.	gene_id "ENSG00000116898"; transcript_id "ENSG00000116898.2_M2"
chr1	bjp	exon	35814009	35815277	2	-	.	gene_id "ENSG00000119535"; transcript_id "ENSG00000119535.1_M12"
chr1	bjp	exon	35815524	35815775	2	-	.	gene_id "ENSG00000119535"; transcript_id "ENSG00000119535.1_M2"
chr1	bjp	exon	35815788	35817231	2	-	.	gene_id "ENSG00000119535"; transcript_id "ENSG00000119535.1_M7"
chr1	bjp	exon	35817626	35817814	2	-	.	gene_id "ENSG00000119535"; transcript_id "ENSE00003592751"
chr1	bjp	exon	35819409	35820114	2	-	.	gene_id "ENSG00000119535"; transcript_id "ENSG00000119535.1_M4"
chr1	bjp	exon	35820213	35820366	2	-	.	gene_id "ENSG00000119535"; transcript_id "ENSG00000119535.2_M2"
chr1	bjp	exon	35820492	35821597	2	-	.	gene_id "ENSG00000119535"; transcript_id "ENSG00000119535.2_M4"
chr1	bjp	exon	35821694	35821862	2	-	.	gene_id "ENSG00000119535"; transcript_id "ENSG00000119535.1_M3"
chr1	bjp	exon	35823360	35824308	2	-	.	gene_id "ENSG00000119535"; transcript_id "ENSG00000119535.2_M3"
chr1	bjp	exon	35824958	35825652	2	-	.	gene_id "ENSG00000119535"; transcript_id "ENSE00002194177"
chr1	bjp	exon	35826935	35827535	2	-	.	gene_id "ENSG00000119535"; transcript_id "ENSG00000119535.3_M4"
chr1	bjp	exon	35828003	35828096	2	-	.	gene_id "ENSG00000119535"; transcript_id "ENSE00002193969"
chr1	bjp	exon	35829503	35829562	2	-	.	gene_id "ENSG00000119535"; transcript_id "ENSE00001459523"
chr1	bjp	exon	35829802	35830070	2	-	.	gene_id "ENSG00000119535"; transcript_id "ENSE00002201180"
chr1	bjp	exon	35830827	35831294	2	-	.	gene_id "ENSG00000119535"; transcript_id "ENSG00000119535.3_M3"
chr1	bjp	exon	35977627	35978149	2	+	.	gene_id "ENSG00000230214"; transcript_id "ENSE00001682387"
chr1	bjp	exon	36120106	36120279	2	+	.	gene_id "ENSG00000234481"; transcript_id "ENSE00001652542"
chr1	bjp	exon	36122455	36122743	2	+	.	gene_id "ENSG00000234481"; transcript_id "ENSE00001712780"
chr1	bjp	exon	36142823	36149346	2	-	.	gene_id "ENSG00000163873"; transcript_id "ENSE00001459494"
chr1	bjp	exon	36151920	36152539	2	-	.	gene_id "ENSG00000163873"; transcript_id "ENSG00000163873.1_M2"
chr1	bjp	exon	36153420	36153642	2	-	.	gene_id "ENSG00000163873"; transcript_id "ENSE00001200400"
chr1	bjp	exon	36164377	36164594	2	-	.	gene_id "ENSG00000163873"; transcript_id "ENSE00001696975"
chr1	bjp	exon	36167053	36167171	2	-	.	gene_id "ENSG00000163873"; transcript_id "ENSE00001704349"
chr1	bjp	exon	36172862	36173085	2	-	.	gene_id "ENSG00000163873"; transcript_id "ENSE00001671819"
chr1	bjp	exon	36188385	36188588	2	-	.	gene_id "ENSG00000163873"; transcript_id "ENSE00001079195"
chr1	bjp	exon	36196315	36197064	2	-	.	gene_id "ENSG00000163873"; transcript_id "ENSG00000163873.1_M3"
chr1	bjp	exon	36200252	36200359	2	-	.	gene_id "ENSG00000163873"; transcript_id "ENSG00000163873.2_M2"
chr1	bjp	exon	36205732	36205875	2	-	.	gene_id "ENSG00000163873"; transcript_id "ENSG00000163873.3_M2"
chr1	bjp	exon	36206464	36206637	2	-	.	gene_id "ENSG00000163873"; transcript_id "ENSE00001079198"
chr1	bjp	exon	36216358	36216411	2	-	.	gene_id "ENSG00000163873"; transcript_id "ENSE00001079193"
chr1	bjp	exon	36218806	36218987	2	-	.	gene_id "ENSG00000163873"; transcript_id "ENSE00001079196"
chr1	bjp	exon	36227252	36227509	2	-	.	gene_id "ENSG00000163873"; transcript_id "ENSE00001079197"
chr1	bjp	exon	36237558	36237734	2	-	.	gene_id "ENSG00000163873"; transcript_id "ENSE00001200452"
chr1	bjp	exon	36380522	36380657	2	-	.	gene_id "ENSG00000163873"; transcript_id "ENSG00000163873.4_M2"
chr1	bjp	exon	36505414	36505485	2	+	.	gene_id "ENSG00000264698"; transcript_id "ENSE00002726111"
chr1	bjp	exon	36550443	36550548	2	+	.	gene_id "ENSG00000207328"; transcript_id "ENSE00001809048"
chr1	bjp	exon	36618475	36618690	2	-	.	gene_id "ENSG00000223944"; transcript_id "ENSE00001719481"
chr1	bjp	exon	36620413	36620523	2	-	.	gene_id "ENSG00000252368"; transcript_id "ENSE00002088836"
chr1	bjp	exon	36626201	36626347	2	-	.	gene_id "ENSG00000223944"; transcript_id "ENSE00001786269"
chr1	bjp	exon	36631905	36632026	2	-	.	gene_id "ENSG00000223944"; transcript_id "ENSE00001660759"
chr1	bjp	exon	36681047	36681158	2	-	.	gene_id "ENSG00000223944"; transcript_id "ENSE00001616978"
chr1	bjp	exon	36687057	36687201	2	+	.	gene_id "ENSG00000230451"; transcript_id "ENSE00001701731"
chr1	bjp	exon	36810996	36812029	2	-	.	gene_id "ENSG00000233621"; transcript_id "ENSE00001638774"
chr1	bjp	exon	36830274	36830541	2	-	.	gene_id "ENSG00000233621"; transcript_id "ENSE00001613760"
chr1	bjp	exon	36830682	36830759	2	+	.	gene_id "ENSG00000163874"; transcript_id "ENSG00000163874.1_M2"
chr1	bjp	exon	36831649	36832129	2	+	.	gene_id "ENSG00000163874"; transcript_id "ENSE00001459487"
chr1	bjp	exon	36836193	36836423	2	+	.	gene_id "ENSG00000163874"; transcript_id "ENSE00001859354_F1"
chr1	bjp	exon	36836484	36836623	2	+	.	gene_id "ENSG00000163874"; transcript_id "ENSG00000163874.2_M2"
chr1	bjp	exon	36837797	36838031	2	+	.	gene_id "ENSG00000163874"; transcript_id "ENSG00000163874.1_M3"
chr1	bjp	exon	36838546	36838798	2	+	.	gene_id "ENSG00000163874"; transcript_id "ENSG00000163874.2_M3"
chr1	bjp	exon	36838933	36840575	2	+	.	gene_id "ENSG00000163874"; transcript_id "ENSG00000163874.3_M2"
chr1	bjp	exon	36848722	36850272	2	-	.	gene_id "ENSG00000163875"; transcript_id "ENSG00000163875.1_M7"
chr1	bjp	exon	36852006	36852049	2	-	.	gene_id "ENSG00000163875"; transcript_id "ENSG00000163875.1_M2"
chr1	bjp	exon	36852675	36852732	2	-	.	gene_id "ENSG00000163875"; transcript_id "ENSE00003623352"
chr1	bjp	exon	36852838	36852867	2	-	.	gene_id "ENSG00000163875"; transcript_id "ENSE00003603154"
chr1	bjp	exon	36857035	36857094	2	-	.	gene_id "ENSG00000263675"; transcript_id "ENSE00002716849"
chr1	bjp	exon	36857515	36858097	2	-	.	gene_id "ENSG00000163875"; transcript_id "ENSG00000163875.2_M2"
chr1	bjp	exon	36865382	36865427	2	-	.	gene_id "ENSG00000163875"; transcript_id "ENSE00003461849"
chr1	bjp	exon	36869524	36870358	2	-	.	gene_id "ENSG00000163875"; transcript_id "ENSG00000163875.1_M3"
chr1	bjp	exon	36870586	36870850	2	-	.	gene_id "ENSG00000163875"; transcript_id "ENSG00000163875.1_M6"
chr1	bjp	exon	36891535	36895081	2	-	.	gene_id "ENSG00000163877"; transcript_id "ENSG00000163877.1_M3"
chr1	bjp	exon	36897215	36898653	2	-	.	gene_id "ENSG00000163877"; transcript_id "ENSG00000163877.1_M2"
chr1	bjp	exon	36918065	36918231	2	-	.	gene_id "ENSG00000163877"; transcript_id "ENSE00001926312"
chr1	bjp	exon	36921757	36922017	2	-	.	gene_id "ENSG00000163877"; transcript_id "ENSG00000163877.2_M2"
chr1	bjp	exon	36923278	36923616	2	-	.	gene_id "ENSG00000163877"; transcript_id "ENSG00000163877.2_M3"
chr1	bjp	exon	36926193	36926349	2	+	.	gene_id "ENSG00000163879"; transcript_id "ENSG00000163879.1_M3"
chr1	bjp	exon	36926889	36927477	2	+	.	gene_id "ENSG00000163879"; transcript_id "ENSG00000163879.1_M2"
chr1	bjp	exon	36928613	36928782	2	+	.	gene_id "ENSG00000163879"; transcript_id "ENSE00001215073"
chr1	bjp	exon	36929812	36931518	2	+	.	gene_id "ENSG00000163879"; transcript_id "ENSG00000163879.1_M5"
chr1	bjp	exon	36934299	36936088	2	+	.	gene_id "ENSG00000163879"; transcript_id "ENSG00000163879.2_M3"
chr1	bjp	exon	36936130	36936279	2	-	.	gene_id "ENSG00000134697"; transcript_id "ENSG00000134697.1_M3"
chr1	bjp	exon	36936945	36937387	2	-	.	gene_id "ENSG00000134697"; transcript_id "ENSG00000134697.1_M2"
chr1	bjp	exon	36937547	36937689	2	-	.	gene_id "ENSG00000134697"; transcript_id "ENSG00000134697.2_M2"
chr1	bjp	exon	36938123	36940169	2	-	.	gene_id "ENSG00000134697"; transcript_id "ENSG00000134697.3_M2"
chr1	bjp	exon	36943619	36943732	2	-	.	gene_id "ENSG00000134697"; transcript_id "ENSE00001079259"
chr1	bjp	exon	36943941	36944099	2	-	.	gene_id "ENSG00000134697"; transcript_id "ENSE00001079250"
chr1	bjp	exon	36944871	36944975	2	-	.	gene_id "ENSG00000134697"; transcript_id "ENSE00003791286"
chr1	bjp	exon	36945446	36945832	2	-	.	gene_id "ENSG00000134697"; transcript_id "ENSG00000134697.4_M2"
chr1	bjp	exon	36950634	36950837	2	-	.	gene_id "ENSG00000134697"; transcript_id "ENSE00002239306"
chr1	bjp	exon	36951519	36951632	2	-	.	gene_id "ENSG00000134697"; transcript_id "ENSG00000134697.5_M2"
chr1	bjp	exon	36952074	36952641	2	-	.	gene_id "ENSG00000134697"; transcript_id "ENSG00000134697.1_M4"
chr1	bjp	exon	36953162	36953228	2	-	.	gene_id "ENSG00000134697"; transcript_id "ENSE00003479534"
chr1	bjp	exon	36956609	36956793	2	-	.	gene_id "ENSG00000134697"; transcript_id "ENSE00003460459"
chr1	bjp	exon	36959984	36960123	2	-	.	gene_id "ENSG00000134697"; transcript_id "ENSG00000134697.6_M2"
chr1	bjp	exon	36961998	36962092	2	-	.	gene_id "ENSG00000134697"; transcript_id "ENSE00003470990"
chr1	bjp	exon	36962770	36963377	2	-	.	gene_id "ENSG00000134697"; transcript_id "ENSG00000134697.2_M3"
chr1	bjp	exon	36965045	36965221	2	-	.	gene_id "ENSG00000134697"; transcript_id "ENSG00000134697.7_M2"
chr1	bjp	exon	36980605	36982185	2	-	.	gene_id "ENSG00000169218"; transcript_id "ENSG00000169218.1_M3"
chr1	bjp	exon	36982969	36983157	2	-	.	gene_id "ENSG00000169218"; transcript_id "ENSE00001156091"
chr1	bjp	exon	36983449	36983598	2	-	.	gene_id "ENSG00000169218"; transcript_id "ENSE00001156098"
chr1	bjp	exon	36985733	36985924	2	-	.	gene_id "ENSG00000169218"; transcript_id "ENSE00001200038"
chr1	bjp	exon	36998773	36999154	2	-	.	gene_id "ENSG00000169218"; transcript_id "ENSG00000169218.1_M2"
chr1	bjp	exon	37001047	37001225	2	-	.	gene_id "ENSG00000169218"; transcript_id "ENSE00001546213"
chr1	bjp	exon	37001490	37001556	2	-	.	gene_id "ENSG00000169218"; transcript_id "ENSE00001414687"
chr1	bjp	exon	37003771	37004128	2	-	.	gene_id "ENSG00000169218"; transcript_id "ENSG00000169218.2_M3"
chr1	bjp	exon	37050742	37053369	2	-	.	gene_id "ENSG00000116922"; transcript_id "ENSG00000116922.1_M7"
chr1	bjp	exon	37055444	37055623	2	-	.	gene_id "ENSG00000116922"; transcript_id "ENSG00000116922.1_M3"
chr1	bjp	exon	37058710	37059063	2	-	.	gene_id "ENSG00000116922"; transcript_id "ENSG00000116922.2_M7"
chr1	bjp	exon	37059179	37059697	2	-	.	gene_id "ENSG00000116922"; transcript_id "ENSG00000116922.1_M9"
chr1	bjp	exon	37060224	37060757	2	-	.	gene_id "ENSG00000116922"; transcript_id "ENSG00000116922.1_M2"
chr1	bjp	exon	37061202	37061425	2	-	.	gene_id "ENSG00000116922"; transcript_id "ENSG00000116922.1_M5"
chr1	bjp	exon	37061594	37061960	2	+	.	gene_id "ENSG00000134690"; transcript_id "ENSG00000134690.1_M3"
chr1	bjp	exon	37065110	37065150	2	+	.	gene_id "ENSG00000134690"; transcript_id "ENSE00001038181"
chr1	bjp	exon	37068106	37068178	2	+	.	gene_id "ENSG00000134690"; transcript_id "ENSE00000916825"
chr1	bjp	exon	37069618	37069703	2	+	.	gene_id "ENSG00000134690"; transcript_id "ENSE00000916826"
chr1	bjp	exon	37070938	37071002	2	+	.	gene_id "ENSG00000134690"; transcript_id "ENSE00000916827"
chr1	bjp	exon	37072551	37072646	2	+	.	gene_id "ENSG00000134690"; transcript_id "ENSE00000916828"
chr1	bjp	exon	37074731	37074857	2	+	.	gene_id "ENSG00000134690"; transcript_id "ENSE00001199740"
chr1	bjp	exon	37076269	37076354	2	+	.	gene_id "ENSG00000134690"; transcript_id "ENSE00000916830"
chr1	bjp	exon	37077616	37079014	2	+	.	gene_id "ENSG00000134690"; transcript_id "ENSG00000134690.1_M2"
chr1	bjp	exon	37083169	37083386	2	-	.	gene_id "ENSG00000183317"; transcript_id "ENSG00000183317.1_M4"
chr1	bjp	exon	37084021	37084310	2	-	.	gene_id "ENSG00000183317"; transcript_id "ENSG00000183317.1_M3"
chr1	bjp	exon	37085144	37087772	2	-	.	gene_id "ENSG00000183317"; transcript_id "ENSG00000183317.1_M5"
chr1	bjp	exon	37087947	37088102	2	-	.	gene_id "ENSG00000183317"; transcript_id "ENSE00003590293"
chr1	bjp	exon	37088239	37088339	2	-	.	gene_id "ENSG00000183317"; transcript_id "ENSE00001696242"
chr1	bjp	exon	37088700	37088893	2	-	.	gene_id "ENSG00000183317"; transcript_id "ENSG00000183317.1_M2"
chr1	bjp	exon	37089189	37089338	2	-	.	gene_id "ENSG00000183317"; transcript_id "ENSG00000183317.2_M2"
chr1	bjp	exon	37089632	37089835	2	-	.	gene_id "ENSG00000183317"; transcript_id "ENSE00003528058"
chr1	bjp	exon	37089960	37090125	2	-	.	gene_id "ENSG00000183317"; transcript_id "ENSG00000183317.3_M2"
chr1	bjp	exon	37090954	37091151	2	-	.	gene_id "ENSG00000183317"; transcript_id "ENSG00000183317.4_M2"
chr1	bjp	exon	37091328	37091619	2	-	.	gene_id "ENSG00000183317"; transcript_id "ENSG00000183317.5_M2"
chr1	bjp	exon	37092129	37092255	2	-	.	gene_id "ENSG00000183317"; transcript_id "ENSE00002149957"
chr1	bjp	exon	37092365	37092490	2	-	.	gene_id "ENSG00000183317"; transcript_id "ENSE00003464902"
chr1	bjp	exon	37092635	37092696	2	-	.	gene_id "ENSG00000183317"; transcript_id "ENSE00003565138"
chr1	bjp	exon	37096418	37096526	2	-	.	gene_id "ENSG00000183317"; transcript_id "ENSG00000183317.6_M2"
chr1	bjp	exon	37100718	37100889	2	-	.	gene_id "ENSG00000183317"; transcript_id "ENSG00000183317.2_M3"
chr1	bjp	exon	37103872	37103979	2	-	.	gene_id "ENSG00000183317"; transcript_id "ENSE00002172587"
chr1	bjp	exon	37104549	37104682	2	-	.	gene_id "ENSG00000183317"; transcript_id "ENSE00003530958"
chr1	bjp	exon	37107235	37107335	2	-	.	gene_id "ENSG00000200421"; transcript_id "ENSE00001438314"
chr1	bjp	exon	37122163	37122513	2	-	.	gene_id "ENSG00000183317"; transcript_id "ENSG00000183317.2_M4"
chr1	bjp	exon	37123486	37123641	2	-	.	gene_id "ENSG00000183317"; transcript_id "ENSE00001459407"
chr1	bjp	exon	37125810	37125965	2	-	.	gene_id "ENSG00000183317"; transcript_id "ENSE00001612359"
chr1	bjp	exon	37129542	37131365	2	-	.	gene_id "ENSG00000183317"; transcript_id "ENSG00000183317.7_M2"
chr1	bjp	exon	37132065	37132129	2	-	.	gene_id "ENSG00000183317"; transcript_id "ENSE00002051945"
chr1	bjp	exon	37134238	37134410	2	-	.	gene_id "ENSG00000183317"; transcript_id "ENSG00000183317.8_M2"
chr1	bjp	exon	37145923	37146512	2	+	.	gene_id "ENSG00000214141"; transcript_id "ENSE00001921604"
chr1	bjp	exon	37147367	37148666	2	+	.	gene_id "ENSG00000214141"; transcript_id "ENSE00001837507"
chr1	bjp	exon	37151715	37152143	2	-	.	gene_id "ENSG00000227416"; transcript_id "ENSE00001711540"
chr1	bjp	exon	37163072	37164002	2	+	.	gene_id "ENSG00000185090"; transcript_id "ENSG00000185090.1_M3"
chr1	bjp	exon	37164678	37165120	2	+	.	gene_id "ENSG00000185090"; transcript_id "ENSG00000185090.2_M3"
chr1	bjp	exon	37166015	37166091	2	+	.	gene_id "ENSG00000185090"; transcript_id "ENSE00001377582"
chr1	bjp	exon	37168850	37169002	2	+	.	gene_id "ENSG00000185090"; transcript_id "ENSG00000185090.1_M4"
chr1	bjp	exon	37169453	37169912	2	+	.	gene_id "ENSG00000185090"; transcript_id "ENSG00000185090.1_M5"
chr1	bjp	exon	37170163	37170419	2	+	.	gene_id "ENSG00000185090"; transcript_id "ENSG00000185090.3_M3"
chr1	bjp	exon	37172229	37173282	2	-	.	gene_id "ENSG00000196449"; transcript_id "ENSE00001459396"
chr1	bjp	exon	37173587	37173729	2	-	.	gene_id "ENSG00000196449"; transcript_id "ENSE00001426285"
chr1	bjp	exon	37176149	37176268	2	-	.	gene_id "ENSG00000196449"; transcript_id "ENSE00001423765"
chr1	bjp	exon	37176271	37176392	2	+	.	gene_id "ENSG00000197982"; transcript_id "ENSE00001459395_F1"
chr1	bjp	exon	37176508	37177083	2	+	.	gene_id "ENSG00000197982"; transcript_id "ENSG00000197982.1_M3"
chr1	bjp	exon	37177478	37178024	2	+	.	gene_id "ENSG00000197982"; transcript_id "ENSG00000197982.1_M4"
chr1	bjp	exon	37178271	37178747	2	+	.	gene_id "ENSG00000197982"; transcript_id "ENSG00000197982.2_M3"
chr1	bjp	exon	37178860	37184874	2	-	.	gene_id "ENSG00000188786"; transcript_id "ENSE00001459379"
chr1	bjp	exon	37186727	37186790	2	-	.	gene_id "ENSG00000188786"; transcript_id "ENSE00001459381"
chr1	bjp	exon	37191423	37192018	2	-	.	gene_id "ENSG00000188786"; transcript_id "ENSE00001384314"
chr1	bjp	exon	37193018	37193120	2	-	.	gene_id "ENSG00000188786"; transcript_id "ENSE00001385811"
chr1	bjp	exon	37201532	37201609	2	-	.	gene_id "ENSG00000188786"; transcript_id "ENSE00001371426"
chr1	bjp	exon	37204373	37204509	2	-	.	gene_id "ENSG00000188786"; transcript_id "ENSE00001379154"
chr1	bjp	exon	37206135	37206208	2	-	.	gene_id "ENSG00000188786"; transcript_id "ENSE00001388452"
chr1	bjp	exon	37209108	37209239	2	-	.	gene_id "ENSG00000188786"; transcript_id "ENSE00001377925"
chr1	bjp	exon	37211463	37212153	2	+	.	gene_id "ENSG00000235673"; transcript_id "ENSE00001666162"
chr1	bjp	exon	37227735	37228193	2	-	.	gene_id "ENSG00000188786"; transcript_id "ENSG00000188786.1_M2"
chr1	bjp	exon	37228972	37229023	2	-	.	gene_id "ENSG00000188786"; transcript_id "ENSE00001889566"
chr1	bjp	exon	37230015	37230104	2	-	.	gene_id "ENSG00000188786"; transcript_id "ENSE00001374483"
chr1	bjp	exon	37231607	37232009	2	-	.	gene_id "ENSG00000204084"; transcript_id "ENSE00001676368_F1"
chr1	bjp	exon	37232096	37232944	2	-	.	gene_id "ENSG00000204084"; transcript_id "ENSG00000204084.1_M4"
chr1	bjp	exon	37234813	37235350	2	-	.	gene_id "ENSG00000204084"; transcript_id "ENSG00000204084.1_M2"
chr1	bjp	exon	37236266	37236393	2	-	.	gene_id "ENSG00000204084"; transcript_id "ENSE00001710165"
chr1	bjp	exon	37236960	37237044	2	-	.	gene_id "ENSG00000204084"; transcript_id "ENSE00003464698"
chr1	bjp	exon	37239002	37239115	2	-	.	gene_id "ENSG00000204084"; transcript_id "ENSE00003647966"
chr1	bjp	exon	37240424	37240513	2	-	.	gene_id "ENSG00000204084"; transcript_id "ENSE00001930063"
chr1	bjp	exon	37243377	37243834	2	-	.	gene_id "ENSG00000204084"; transcript_id "ENSG00000204084.1_M3"
chr1	bjp	exon	37244439	37244601	2	-	.	gene_id "ENSG00000204084"; transcript_id "ENSE00001741601"
chr1	bjp	exon	37246055	37246165	2	-	.	gene_id "ENSG00000204084"; transcript_id "ENSE00003733113"
chr1	bjp	exon	37248633	37248768	2	-	.	gene_id "ENSG00000204084"; transcript_id "ENSE00001780358"
chr1	bjp	exon	37250529	37250638	2	-	.	gene_id "ENSG00000204084"; transcript_id "ENSE00003714556"
chr1	bjp	exon	37253246	37253357	2	-	.	gene_id "ENSG00000204084"; transcript_id "ENSE00003741373"
chr1	bjp	exon	37254679	37254759	2	+	.	gene_id "ENSG00000252448"; transcript_id "ENSE00002088916"
chr1	bjp	exon	37255950	37256266	2	-	.	gene_id "ENSG00000204084"; transcript_id "ENSG00000204084.2_M2"
chr1	bjp	exon	37257330	37257446	2	-	.	gene_id "ENSG00000204084"; transcript_id "ENSE00003550784"
chr1	bjp	exon	37257793	37257907	2	-	.	gene_id "ENSG00000204084"; transcript_id "ENSE00003635891"
chr1	bjp	exon	37258683	37258784	2	-	.	gene_id "ENSG00000204084"; transcript_id "ENSE00003575745"
chr1	bjp	exon	37259998	37260165	2	-	.	gene_id "ENSG00000204084"; transcript_id "ENSE00001742245"
chr1	bjp	exon	37261799	37261895	2	-	.	gene_id "ENSG00000204084"; transcript_id "ENSE00001643693"
chr1	bjp	exon	37314940	37315050	2	-	.	gene_id "ENSG00000204084"; transcript_id "ENSG00000204084.3_M2"
chr1	bjp	exon	37316003	37316184	2	-	.	gene_id "ENSG00000204084"; transcript_id "ENSE00001873668"
chr1	bjp	exon	37317551	37317580	2	-	.	gene_id "ENSG00000204084"; transcript_id "ENSE00003527604"
chr1	bjp	exon	37317707	37317804	2	-	.	gene_id "ENSG00000204084"; transcript_id "ENSE00003562601"
chr1	bjp	exon	37319683	37319777	2	-	.	gene_id "ENSG00000204084"; transcript_id "ENSE00003526878"
chr1	bjp	exon	37320179	37320261	2	-	.	gene_id "ENSG00000204084"; transcript_id "ENSG00000204084.4_M2"
chr1	bjp	exon	37320924	37320991	2	-	.	gene_id "ENSG00000204084"; transcript_id "ENSG00000204084.2_M3"
chr1	bjp	exon	37327439	37327710	2	+	.	gene_id "ENSG00000277168"; transcript_id "ENSE00001770205"
chr1	bjp	exon	37333996	37334569	2	-	.	gene_id "ENSG00000183431"; transcript_id "ENSG00000183431.2_M2"
chr1	bjp	exon	37352053	37352532	2	-	.	gene_id "ENSG00000183431"; transcript_id "ENSG00000183431.1_M5"
chr1	bjp	exon	37352724	37352866	2	-	.	gene_id "ENSG00000183431"; transcript_id "ENSG00000183431.4_M2"
chr1	bjp	exon	37353915	37354118	2	-	.	gene_id "ENSG00000183431"; transcript_id "ENSG00000183431.5_M2"
chr1	bjp	exon	37357435	37357577	2	-	.	gene_id "ENSG00000183431"; transcript_id "ENSG00000183431.6_M2"
chr1	bjp	exon	37362888	37362990	2	-	.	gene_id "ENSG00000183431"; transcript_id "ENSG00000183431.7_M2"
chr1	bjp	exon	37363224	37364278	2	-	.	gene_id "ENSG00000183431"; transcript_id "ENSG00000183431.1_M4"
chr1	bjp	exon	37364820	37364926	2	+	.	gene_id "ENSG00000212541"; transcript_id "ENSE00001509023"
chr1	bjp	exon	37370146	37370935	2	-	.	gene_id "ENSG00000183386"; transcript_id "ENSG00000183386.1_M3"
chr1	bjp	exon	37371060	37371246	2	-	.	gene_id "ENSG00000183386"; transcript_id "ENSE00003502046"
chr1	bjp	exon	37371339	37371508	2	-	.	gene_id "ENSG00000183386"; transcript_id "ENSE00003465423"
chr1	bjp	exon	37372095	37372525	2	-	.	gene_id "ENSG00000183386"; transcript_id "ENSG00000183386.1_M2"
chr1	bjp	exon	37372634	37372809	2	-	.	gene_id "ENSG00000183386"; transcript_id "ENSE00003607441"
chr1	bjp	exon	37378714	37378963	2	-	.	gene_id "ENSG00000183386"; transcript_id "ENSG00000183386.2_M3"
chr1	bjp	exon	37382603	37382693	2	+	.	gene_id "ENSG00000183520"; transcript_id "ENSE00001879533"
chr1	bjp	exon	37386058	37386209	2	+	.	gene_id "ENSG00000183520"; transcript_id "ENSG00000183520.1_M3"
chr1	bjp	exon	37389703	37391113	2	+	.	gene_id "ENSG00000183520"; transcript_id "ENSG00000183520.1_M4"
chr1	bjp	exon	37391807	37391920	2	+	.	gene_id "ENSG00000183520"; transcript_id "ENSE00003540886"
chr1	bjp	exon	37392402	37392495	2	+	.	gene_id "ENSG00000183520"; transcript_id "ENSG00000183520.1_M2"
chr1	bjp	exon	37392596	37392726	2	+	.	gene_id "ENSG00000183520"; transcript_id "ENSE00003503764"
chr1	bjp	exon	37396044	37396154	2	+	.	gene_id "ENSG00000183520"; transcript_id "ENSE00003505485"
chr1	bjp	exon	37417613	37419798	2	-	.	gene_id "ENSG00000185668"; transcript_id "ENSE00001459297"
chr1	bjp	exon	37420318	37420618	2	+	.	gene_id "ENSG00000224592"; transcript_id "ENSG00000224592.1_M2"
chr1	bjp	exon	37453712	37454051	2	-	.	gene_id "ENSG00000223589"; transcript_id "ENSE00001610715"
chr1	bjp	exon	37475656	37475735	2	+	.	gene_id "ENSG00000224592"; transcript_id "ENSG00000224592.2_M2"
chr1	bjp	exon	37476788	37476903	2	+	.	gene_id "ENSG00000224592"; transcript_id "ENSE00001772149"
chr1	bjp	exon	37492126	37492191	2	+	.	gene_id "ENSG00000224592"; transcript_id "ENSE00001686904"
chr1	bjp	exon	37593757	37595549	2	-	.	gene_id "ENSG00000237290"; transcript_id "ENSE00001646865"
chr1	bjp	exon	37596461	37596549	2	-	.	gene_id "ENSG00000237290"; transcript_id "ENSE00001621084"
chr1	bjp	exon	37596825	37597178	2	-	.	gene_id "ENSG00000237290"; transcript_id "ENSE00001655014"
chr1	bjp	exon	37599444	37599494	2	-	.	gene_id "ENSG00000237290"; transcript_id "ENSE00001609926"
chr1	bjp	exon	37768887	37769480	2	-	.	gene_id "ENSG00000275350"; transcript_id "ENSE00003734094"
chr1	bjp	exon	37781706	37781812	2	+	.	gene_id "ENSG00000200796"; transcript_id "ENSE00001808049"
chr1	bjp	exon	37858900	37859849	2	+	.	gene_id "ENSG00000238063"; transcript_id "ENSG00000238063.1_M4"
chr1	bjp	exon	37860218	37860509	2	+	.	gene_id "ENSG00000238063"; transcript_id "ENSG00000238063.1_M3"
chr1	bjp	exon	37886966	37887169	2	+	.	gene_id "ENSG00000238063"; transcript_id "ENSG00000238063.1_M2"
chr1	bjp	exon	38100164	38102126	2	+	.	gene_id "ENSG00000215895"; transcript_id "ENSE00001594684"
chr1	bjp	exon	38236171	38237306	2	-	.	gene_id "ENSG00000116954"; transcript_id "ENSE00001880684_F1"
chr1	bjp	exon	38243925	38246050	2	-	.	gene_id "ENSG00000116954"; transcript_id "ENSG00000116954.1_M2"
chr1	bjp	exon	38249507	38249752	2	-	.	gene_id "ENSG00000116954"; transcript_id "ENSG00000116954.2_M2"
chr1	bjp	exon	38250369	38250690	2	-	.	gene_id "ENSG00000116954"; transcript_id "ENSG00000116954.3_M2"
chr1	bjp	exon	38253704	38253903	2	-	.	gene_id "ENSG00000116954"; transcript_id "ENSE00003502852"
chr1	bjp	exon	38254695	38254832	2	-	.	gene_id "ENSG00000116954"; transcript_id "ENSE00001910717"
chr1	bjp	exon	38254869	38255072	2	-	.	gene_id "ENSG00000116954"; transcript_id "ENSE00000899638"
chr1	bjp	exon	38257403	38257816	2	-	.	gene_id "ENSG00000116954"; transcript_id "ENSE00001899779"
chr1	bjp	exon	38257993	38258232	2	+	.	gene_id "ENSG00000228436"; transcript_id "ENSG00000228436.1_M2"
chr1	bjp	exon	38265550	38265598	2	-	.	gene_id "ENSG00000214114"; transcript_id "ENSE00003502757"
chr1	bjp	exon	38270219	38270251	2	-	.	gene_id "ENSG00000214114"; transcript_id "ENSE00001861795"
chr1	bjp	exon	38270664	38270924	2	-	.	gene_id "ENSG00000214114"; transcript_id "ENSG00000214114.2_M2"
chr1	bjp	exon	38270937	38271087	2	-	.	gene_id "ENSG00000214114"; transcript_id "ENSG00000214114.3_M2"
chr1	bjp	exon	38271226	38271240	2	-	.	gene_id "ENSG00000214114"; transcript_id "ENSE00001926647_F2"
chr1	bjp	exon	38271751	38271795	2	-	.	gene_id "ENSG00000274944"; transcript_id "ENSE00001853309_F1"
chr1	bjp	exon	38273868	38273987	2	-	.	gene_id "ENSG00000131233"; transcript_id "ENSE00001415679_F1"
chr1	bjp	exon	38279221	38279250	2	-	.	gene_id "ENSG00000274944"; transcript_id "ENSG00000274944.1_M3"
chr1	bjp	exon	38283330	38284203	2	-	.	gene_id "ENSG00000158315"; transcript_id "ENSG00000158315.1_M2"
chr1	bjp	exon	38285483	38285544	2	-	.	gene_id "ENSG00000158315"; transcript_id "ENSE00001038333"
chr1	bjp	exon	38290701	38290761	2	-	.	gene_id "ENSG00000158315"; transcript_id "ENSE00001038337"
chr1	bjp	exon	38293510	38293610	2	-	.	gene_id "ENSG00000158315"; transcript_id "ENSE00001038332"
chr1	bjp	exon	38308563	38308675	2	-	.	gene_id "ENSG00000158315"; transcript_id "ENSE00001038334"
chr1	bjp	exon	38310751	38310837	2	+	.	gene_id "ENSG00000228436"; transcript_id "ENSE00001717845"
chr1	bjp	exon	38312719	38312926	2	-	.	gene_id "ENSG00000158315"; transcript_id "ENSG00000158315.2_M2"
chr1	bjp	exon	38316182	38316388	2	-	.	gene_id "ENSG00000158315"; transcript_id "ENSE00003528118_F1"
chr1	bjp	exon	38316553	38316611	2	+	.	gene_id "ENSG00000228436"; transcript_id "ENSE00001632710_F1"
chr1	bjp	exon	38323188	38324072	2	-	.	gene_id "ENSG00000158315"; transcript_id "ENSE00003608500"
chr1	bjp	exon	38338948	38339065	2	-	.	gene_id "ENSG00000158315"; transcript_id "ENSG00000158315.3_M2"
chr1	bjp	exon	38350052	38350152	2	-	.	gene_id "ENSG00000207466"; transcript_id "ENSE00001499743"
chr1	bjp	exon	38357499	38357670	2	-	.	gene_id "ENSG00000235549"; transcript_id "ENSE00001706267"
chr1	bjp	exon	38357970	38358147	2	-	.	gene_id "ENSG00000235549"; transcript_id "ENSE00001615520"
chr1	bjp	exon	38396186	38396563	2	+	.	gene_id "ENSG00000174574"; transcript_id "ENSG00000174574.1_M3"
chr1	bjp	exon	38431964	38432048	2	+	.	gene_id "ENSG00000168653"; transcript_id "ENSG00000168653.1_M2"
chr1	bjp	exon	38440041	38440285	2	+	.	gene_id "ENSG00000168653"; transcript_id "ENSE00001741480"
chr1	bjp	exon	38496463	38496690	2	+	.	gene_id "ENSG00000127603"; transcript_id "ENSG00000127603.1_M2"
chr1	bjp	exon	38498511	38498565	2	+	.	gene_id "ENSG00000127603"; transcript_id "ENSE00001860439"
chr1	bjp	exon	38499210	38499586	2	+	.	gene_id "ENSG00000127603"; transcript_id "ENSG00000127603.1_M3"
chr1	bjp	exon	38517878	38518901	2	+	.	gene_id "ENSG00000127603"; transcript_id "ENSG00000127603.2_M2"
chr1	bjp	exon	38520584	38520896	2	+	.	gene_id "ENSG00000127603"; transcript_id "ENSG00000127603.3_M2"
chr1	bjp	exon	38536112	38536215	2	-	.	gene_id "ENSG00000206654"; transcript_id "ENSE00001808103"
chr1	bjp	exon	38618832	38619717	2	+	.	gene_id "ENSG00000127603"; transcript_id "ENSG00000127603.4_M2"
chr1	bjp	exon	38621102	38621547	2	+	.	gene_id "ENSG00000270040"; transcript_id "ENSE00003395350"
chr1	bjp	exon	38629852	38630019	2	+	.	gene_id "ENSG00000127603"; transcript_id "ENSG00000127603.5_M2"
chr1	bjp	exon	38645533	38645594	2	+	.	gene_id "ENSG00000127603"; transcript_id "ENSE00003463103"
chr1	bjp	exon	38662331	38662506	2	-	.	gene_id "ENSG00000226438"; transcript_id "ENSE00001709769_F1"
chr1	bjp	exon	38662597	38662695	2	-	.	gene_id "ENSG00000226438"; transcript_id "ENSE00001709769_F2"
chr1	bjp	exon	38664337	38664432	2	+	.	gene_id "ENSG00000127603"; transcript_id "ENSE00002607506"
chr1	bjp	exon	38666631	38666708	2	-	.	gene_id "ENSG00000226438"; transcript_id "ENSE00001623119"
chr1	bjp	exon	38666787	38667140	2	+	.	gene_id "ENSG00000127603"; transcript_id "ENSG00000127603.2_M3"
chr1	bjp	exon	38670028	38670142	2	-	.	gene_id "ENSG00000226438"; transcript_id "ENSE00001775181"
chr1	bjp	exon	38670429	38670521	2	+	.	gene_id "ENSG00000127603"; transcript_id "ENSE00003562816"
chr1	bjp	exon	38680829	38682084	2	+	.	gene_id "ENSG00000127603"; transcript_id "ENSG00000127603.6_M2"
chr1	bjp	exon	38694582	38694748	2	+	.	gene_id "ENSG00000127603"; transcript_id "ENSE00002273289"
chr1	bjp	exon	38695499	38695674	2	+	.	gene_id "ENSG00000127603"; transcript_id "ENSG00000127603.7_M2"
chr1	bjp	exon	38695782	38695888	2	+	.	gene_id "ENSG00000127603"; transcript_id "ENSE00003505125"
chr1	bjp	exon	38696439	38696801	2	+	.	gene_id "ENSG00000127603"; transcript_id "ENSG00000127603.1_M4"
chr1	bjp	exon	38697456	38697583	2	+	.	gene_id "ENSG00000127603"; transcript_id "ENSE00003461801"
chr1	bjp	exon	38697670	38698123	2	+	.	gene_id "ENSG00000127603"; transcript_id "ENSG00000127603.2_M4"
chr1	bjp	exon	38699653	38699980	2	+	.	gene_id "ENSG00000127603"; transcript_id "ENSG00000127603.8_M2"
chr1	bjp	exon	38704287	38704415	2	+	.	gene_id "ENSG00000127603"; transcript_id "ENSE00001654662"
chr1	bjp	exon	38706498	38706575	2	+	.	gene_id "ENSG00000127603"; transcript_id "ENSE00001621722"
chr1	bjp	exon	38707190	38707351	2	+	.	gene_id "ENSG00000127603"; transcript_id "ENSE00001771617"
chr1	bjp	exon	38708778	38708882	2	+	.	gene_id "ENSG00000127603"; transcript_id "ENSE00001765360"
chr1	bjp	exon	38709519	38709614	2	+	.	gene_id "ENSG00000127603"; transcript_id "ENSE00001679208"
chr1	bjp	exon	38711229	38711354	2	+	.	gene_id "ENSG00000127603"; transcript_id "ENSE00001217237"
chr1	bjp	exon	38712860	38712865	2	+	.	gene_id "ENSG00000127603"; transcript_id "ENSE00001871228"
chr1	bjp	exon	38713817	38713969	2	+	.	gene_id "ENSG00000127603"; transcript_id "ENSG00000127603.9_M2"
chr1	bjp	exon	38716537	38716691	2	+	.	gene_id "ENSG00000127603"; transcript_id "ENSE00003467834"
chr1	bjp	exon	38718479	38718511	2	-	.	gene_id "ENSG00000217897"; transcript_id "ENSE00001478510"
chr1	bjp	exon	38723170	38723296	2	+	.	gene_id "ENSG00000127603"; transcript_id "ENSE00003484227"
chr1	bjp	exon	38723845	38724028	2	+	.	gene_id "ENSG00000127603"; transcript_id "ENSE00003474074"
chr1	bjp	exon	38724431	38724600	2	+	.	gene_id "ENSG00000127603"; transcript_id "ENSE00003591734"
chr1	bjp	exon	38729101	38729279	2	+	.	gene_id "ENSG00000127603"; transcript_id "ENSE00003499885"
chr1	bjp	exon	38729978	38730116	2	+	.	gene_id "ENSG00000127603"; transcript_id "ENSE00003507341"
chr1	bjp	exon	38730801	38730994	2	+	.	gene_id "ENSG00000127603"; transcript_id "ENSE00003482016"
chr1	bjp	exon	38732040	38732202	2	+	.	gene_id "ENSG00000127603"; transcript_id "ENSE00003658528"
chr1	bjp	exon	38733249	38733332	2	+	.	gene_id "ENSG00000127603"; transcript_id "ENSE00003499725"
chr1	bjp	exon	38736197	38736304	2	+	.	gene_id "ENSG00000127603"; transcript_id "ENSE00003540773"
chr1	bjp	exon	38736499	38736597	2	+	.	gene_id "ENSG00000127603"; transcript_id "ENSE00003510576"
chr1	bjp	exon	38737780	38737932	2	+	.	gene_id "ENSG00000127603"; transcript_id "ENSE00003588558"
chr1	bjp	exon	38738233	38738321	2	+	.	gene_id "ENSG00000127603"; transcript_id "ENSE00003531823"
chr1	bjp	exon	38740808	38740943	2	+	.	gene_id "ENSG00000127603"; transcript_id "ENSG00000127603.10_M2"
chr1	bjp	exon	38741959	38742296	2	+	.	gene_id "ENSG00000127603"; transcript_id "ENSE00002170570"
chr1	bjp	exon	38744766	38750284	2	+	.	gene_id "ENSG00000127603"; transcript_id "ENSG00000127603.3_M3"
chr1	bjp	exon	38750812	38750961	2	+	.	gene_id "ENSG00000127603"; transcript_id "ENSE00001079498"
chr1	bjp	exon	38754129	38754344	2	+	.	gene_id "ENSG00000127603"; transcript_id "ENSE00001079482"
chr1	bjp	exon	38754431	38754580	2	+	.	gene_id "ENSG00000127603"; transcript_id "ENSE00001079475"
chr1	bjp	exon	38760613	38760846	2	+	.	gene_id "ENSG00000127603"; transcript_id "ENSE00001079485"
chr1	bjp	exon	38763109	38763258	2	+	.	gene_id "ENSG00000127603"; transcript_id "ENSE00003601135"
chr1	bjp	exon	38764416	38764649	2	+	.	gene_id "ENSG00000127603"; transcript_id "ENSE00003496921"
chr1	bjp	exon	38766636	38766860	2	+	.	gene_id "ENSG00000127603"; transcript_id "ENSE00003527187"
chr1	bjp	exon	38771000	38771518	2	+	.	gene_id "ENSG00000127603"; transcript_id "ENSG00000127603.11_M2"
chr1	bjp	exon	38772318	38772494	2	+	.	gene_id "ENSG00000127603"; transcript_id "ENSE00003576513"
chr1	bjp	exon	38772762	38772885	2	+	.	gene_id "ENSG00000127603"; transcript_id "ENSE00003539304"
chr1	bjp	exon	38774379	38774587	2	+	.	gene_id "ENSG00000127603"; transcript_id "ENSE00003526687"
chr1	bjp	exon	38774946	38775263	2	+	.	gene_id "ENSG00000127603"; transcript_id "ENSE00003535713"
chr1	bjp	exon	38781725	38781891	2	+	.	gene_id "ENSG00000127603"; transcript_id "ENSE00003462003"
chr1	bjp	exon	38783601	38783757	2	+	.	gene_id "ENSG00000127603"; transcript_id "ENSE00003615518"
chr1	bjp	exon	38786052	38787052	2	+	.	gene_id "ENSG00000127603"; transcript_id "ENSG00000127603.12_M2"
chr1	bjp	exon	38792049	38792111	2	+	.	gene_id "ENSG00000127603"; transcript_id "ENSE00001612539"
chr1	bjp	exon	38792791	38793032	2	+	.	gene_id "ENSG00000127603"; transcript_id "ENSE00001805045"
chr1	bjp	exon	38793832	38793961	2	+	.	gene_id "ENSG00000127603"; transcript_id "ENSE00001643168"
chr1	bjp	exon	38795529	38795728	2	+	.	gene_id "ENSG00000127603"; transcript_id "ENSE00001727162"
chr1	bjp	exon	38799031	38799526	2	+	.	gene_id "ENSG00000127603"; transcript_id "ENSE00001734332"
chr1	bjp	exon	38800783	38802254	2	+	.	gene_id "ENSG00000127603"; transcript_id "ENSE00001599839"
chr1	bjp	exon	38835737	38835898	2	+	.	gene_id "ENSG00000127603"; transcript_id "ENSE00001784267"
chr1	bjp	exon	38836093	38836263	2	+	.	gene_id "ENSG00000127603"; transcript_id "ENSE00001769328"
chr1	bjp	exon	38837393	38837559	2	+	.	gene_id "ENSG00000127603"; transcript_id "ENSE00001779669"
chr1	bjp	exon	38840824	38840983	2	+	.	gene_id "ENSG00000127603"; transcript_id "ENSE00001756285"
chr1	bjp	exon	38841330	38841656	2	+	.	gene_id "ENSG00000127603"; transcript_id "ENSG00000127603.14_M2"
chr1	bjp	exon	38842613	38842697	2	+	.	gene_id "ENSG00000127603"; transcript_id "ENSE00001736392"
chr1	bjp	exon	38843201	38843442	2	+	.	gene_id "ENSG00000127603"; transcript_id "ENSE00001755069"
chr1	bjp	exon	38844071	38844277	2	+	.	gene_id "ENSG00000127603"; transcript_id "ENSE00001651972"
chr1	bjp	exon	38845917	38846036	2	+	.	gene_id "ENSG00000127603"; transcript_id "ENSE00001615446"
chr1	bjp	exon	38846431	38846538	2	+	.	gene_id "ENSG00000127603"; transcript_id "ENSE00001712868"
chr1	bjp	exon	38847793	38848011	2	+	.	gene_id "ENSG00000127603"; transcript_id "ENSG00000127603.15_M2"
chr1	bjp	exon	38848938	38849387	2	+	.	gene_id "ENSG00000127603"; transcript_id "ENSG00000127603.4_M3"
chr1	bjp	exon	38851161	38851392	2	+	.	gene_id "ENSG00000127603"; transcript_id "ENSE00001041407"
chr1	bjp	exon	38852664	38852890	2	+	.	gene_id "ENSG00000127603"; transcript_id "ENSE00003537745"
chr1	bjp	exon	38854376	38854498	2	+	.	gene_id "ENSG00000127603"; transcript_id "ENSE00003527692"
chr1	bjp	exon	38854597	38854698	2	+	.	gene_id "ENSG00000127603"; transcript_id "ENSE00003467306"
chr1	bjp	exon	38855323	38855424	2	+	.	gene_id "ENSG00000127603"; transcript_id "ENSE00003531753"
chr1	bjp	exon	38855518	38855691	2	+	.	gene_id "ENSG00000127603"; transcript_id "ENSG00000127603.16_M2"
chr1	bjp	exon	38855783	38855938	2	+	.	gene_id "ENSG00000127603"; transcript_id "ENSE00001651040"
chr1	bjp	exon	38856084	38856281	2	+	.	gene_id "ENSG00000127603"; transcript_id "ENSE00001594816"
chr1	bjp	exon	38856817	38856945	2	+	.	gene_id "ENSG00000127603"; transcript_id "ENSE00001751465"
chr1	bjp	exon	38858030	38858203	2	+	.	gene_id "ENSG00000127603"; transcript_id "ENSE00001738534"
chr1	bjp	exon	38860801	38860956	2	+	.	gene_id "ENSG00000127603"; transcript_id "ENSE00001673140"
chr1	bjp	exon	38861061	38861267	2	+	.	gene_id "ENSG00000127603"; transcript_id "ENSE00001595626"
chr1	bjp	exon	38861402	38861521	2	+	.	gene_id "ENSG00000127603"; transcript_id "ENSE00001774048"
chr1	bjp	exon	38861963	38862132	2	+	.	gene_id "ENSG00000127603"; transcript_id "ENSE00001727666"
chr1	bjp	exon	38864415	38864574	2	+	.	gene_id "ENSG00000127603"; transcript_id "ENSE00001651128"
chr1	bjp	exon	38865519	38865712	2	+	.	gene_id "ENSG00000127603"; transcript_id "ENSE00001722236"
chr1	bjp	exon	38865896	38866175	2	+	.	gene_id "ENSG00000127603"; transcript_id "ENSG00000127603.17_M2"
chr1	bjp	exon	38867073	38867216	2	+	.	gene_id "ENSG00000127603"; transcript_id "ENSG00000127603.5_M3"
chr1	bjp	exon	38868269	38868457	2	+	.	gene_id "ENSG00000127603"; transcript_id "ENSE00001743647"
chr1	bjp	exon	38870068	38872610	2	+	.	gene_id "ENSG00000127603"; transcript_id "ENSG00000127603.3_M4"
chr1	bjp	exon	38873180	38873194	2	+	.	gene_id "ENSG00000127603"; transcript_id "ENSE00001754785"
chr1	bjp	exon	38873994	38874156	2	+	.	gene_id "ENSG00000127603"; transcript_id "ENSG00000127603.18_M2"
chr1	bjp	exon	38875238	38875392	2	+	.	gene_id "ENSG00000127603"; transcript_id "ENSG00000127603.6_M3"
chr1	bjp	exon	38876965	38878262	2	+	.	gene_id "ENSG00000127603"; transcript_id "ENSG00000127603.19_M2"
chr1	bjp	exon	38878449	38878466	2	+	.	gene_id "ENSG00000127603"; transcript_id "ENSE00001793652"
chr1	bjp	exon	38881104	38881529	2	+	.	gene_id "ENSG00000127603"; transcript_id "ENSE00001858141"
chr1	bjp	exon	38881947	38882086	2	+	.	gene_id "ENSG00000127603"; transcript_id "ENSG00000127603.7_M3"
chr1	bjp	exon	38882901	38882969	2	+	.	gene_id "ENSG00000127603"; transcript_id "ENSE00001458939"
chr1	bjp	exon	38893154	38893472	2	+	.	gene_id "ENSG00000127603"; transcript_id "ENSG00000127603.4_M4"
chr1	bjp	exon	38894275	38894385	2	+	.	gene_id "ENSG00000127603"; transcript_id "ENSE00003551297"
chr1	bjp	exon	38897949	38900528	2	+	.	gene_id "ENSG00000127603"; transcript_id "ENSG00000127603.1_M6"
chr1	bjp	exon	38913311	38913445	2	-	.	gene_id "ENSG00000182109"; transcript_id "ENSE00002120795"
chr1	bjp	exon	38913555	38915385	2	-	.	gene_id "ENSG00000182109"; transcript_id "ENSG00000182109.1_M4"
chr1	bjp	exon	38918770	38918917	2	-	.	gene_id "ENSG00000182109"; transcript_id "ENSG00000182109.1_M2"
chr1	bjp	exon	38921590	38921776	2	-	.	gene_id "ENSG00000243970"; transcript_id "ENSE00001746893"
chr1	bjp	exon	38926446	38926537	2	-	.	gene_id "ENSG00000182109"; transcript_id "ENSE00001668480"
chr1	bjp	exon	38941350	38941679	2	-	.	gene_id "ENSG00000182109"; transcript_id "ENSE00001616464_F1"
chr1	bjp	exon	38944360	38944449	2	-	.	gene_id "ENSG00000243970"; transcript_id "ENSE00001695853"
chr1	bjp	exon	38945291	38945397	2	-	.	gene_id "ENSG00000243970"; transcript_id "ENSE00001625402"
chr1	bjp	exon	38949876	38949924	2	-	.	gene_id "ENSG00000243970"; transcript_id "ENSE00001610091"
chr1	bjp	exon	38954200	38954269	2	-	.	gene_id "ENSG00000243970"; transcript_id "ENSE00001743027"
chr1	bjp	exon	38956386	38957773	2	-	.	gene_id "ENSG00000090621"; transcript_id "ENSG00000090621.1_M9"
chr1	bjp	exon	38957893	38960110	2	-	.	gene_id "ENSG00000090621"; transcript_id "ENSG00000090621.1_M18"
chr1	bjp	exon	38960254	38960341	2	-	.	gene_id "ENSG00000090621"; transcript_id "ENSG00000090621.1_M2"
chr1	bjp	exon	38960674	38960727	2	-	.	gene_id "ENSG00000090621"; transcript_id "ENSG00000090621.1_M3"
chr1	bjp	exon	38960788	38960946	2	-	.	gene_id "ENSG00000090621"; transcript_id "ENSG00000090621.2_M3"
chr1	bjp	exon	38962927	38963061	2	-	.	gene_id "ENSG00000201457"; transcript_id "ENSE00001439350"
chr1	bjp	exon	38963304	38963963	2	-	.	gene_id "ENSG00000090621"; transcript_id "ENSG00000090621.2_M2"
chr1	bjp	exon	38964253	38964494	2	-	.	gene_id "ENSG00000090621"; transcript_id "ENSG00000090621.1_M6"
chr1	bjp	exon	38965050	38965244	2	-	.	gene_id "ENSG00000090621"; transcript_id "ENSG00000090621.3_M2"
chr1	bjp	exon	38965418	38965557	2	-	.	gene_id "ENSG00000090621"; transcript_id "ENSG00000090621.4_M2"
chr1	bjp	exon	38966031	38966174	2	+	.	gene_id "ENSG00000228060"; transcript_id "ENSE00001677575"
chr1	bjp	exon	38966648	38966900	2	-	.	gene_id "ENSG00000090621"; transcript_id "ENSG00000090621.1_M4"
chr1	bjp	exon	38967159	38967257	2	-	.	gene_id "ENSG00000090621"; transcript_id "ENSE00001815500"
chr1	bjp	exon	38967941	38968002	2	-	.	gene_id "ENSG00000090621"; transcript_id "ENSG00000090621.3_M3"
chr1	bjp	exon	38968135	38968226	2	+	.	gene_id "ENSG00000228060"; transcript_id "ENSE00001734634_F1"
chr1	bjp	exon	38968627	38968750	2	+	.	gene_id "ENSG00000228060"; transcript_id "ENSE00001749823"
chr1	bjp	exon	38971311	38972349	2	-	.	gene_id "ENSG00000090621"; transcript_id "ENSG00000090621.2_M9"
chr1	bjp	exon	39026914	39029936	2	-	.	gene_id "ENSG00000163909"; transcript_id "ENSE00001079557"
chr1	bjp	exon	39032981	39033062	2	-	.	gene_id "ENSG00000163909"; transcript_id "ENSE00001127617"
chr1	bjp	exon	39034247	39034330	2	-	.	gene_id "ENSG00000163909"; transcript_id "ENSE00001127625"
chr1	bjp	exon	39035400	39035466	2	-	.	gene_id "ENSG00000163909"; transcript_id "ENSE00003502744"
chr1	bjp	exon	39036151	39036239	2	+	.	gene_id "ENSG00000225903"; transcript_id "ENSE00001719342"
chr1	bjp	exon	39036424	39036638	2	+	.	gene_id "ENSG00000225903"; transcript_id "ENSE00001595885"
chr1	bjp	exon	39042293	39042692	2	-	.	gene_id "ENSG00000163909"; transcript_id "ENSE00001458815"
chr1	bjp	exon	39061813	39062178	2	-	.	gene_id "ENSG00000116981"; transcript_id "ENSE00000824640"
chr1	bjp	exon	39063773	39063957	2	-	.	gene_id "ENSG00000116981"; transcript_id "ENSE00001127673"
chr1	bjp	exon	39066003	39066125	2	-	.	gene_id "ENSG00000116981"; transcript_id "ENSE00000767865"
chr1	bjp	exon	39068391	39068520	2	-	.	gene_id "ENSG00000116981"; transcript_id "ENSE00000767866"
chr1	bjp	exon	39068939	39069106	2	-	.	gene_id "ENSG00000116981"; transcript_id "ENSE00000767867"
chr1	bjp	exon	39074774	39074908	2	-	.	gene_id "ENSG00000116981"; transcript_id "ENSE00000824641"
chr1	bjp	exon	39081543	39085641	2	-	.	gene_id "ENSG00000116983"; transcript_id "ENSE00001458790"
chr1	bjp	exon	39086881	39087096	2	-	.	gene_id "ENSG00000116983"; transcript_id "ENSE00001627527"
chr1	bjp	exon	39087386	39087555	2	-	.	gene_id "ENSG00000116983"; transcript_id "ENSE00001458794"
chr1	bjp	exon	39094021	39094125	2	-	.	gene_id "ENSG00000116983"; transcript_id "ENSE00003737700"
chr1	bjp	exon	39094261	39094644	2	-	.	gene_id "ENSG00000116983"; transcript_id "ENSG00000116983.1_M2"
chr1	bjp	exon	39095139	39095545	2	+	.	gene_id "ENSG00000084072"; transcript_id "ENSE00001917402"
chr1	bjp	exon	39120875	39121442	2	+	.	gene_id "ENSG00000225333"; transcript_id "ENSE00001885866"
chr1	bjp	exon	39126396	39126457	2	-	.	gene_id "ENSG00000252413"; transcript_id "ENSE00002088881"
chr1	bjp	exon	39138272	39138429	2	+	.	gene_id "ENSG00000084072"; transcript_id "ENSE00001930042"
chr1	bjp	exon	39141702	39141754	2	+	.	gene_id "ENSG00000084072"; transcript_id "ENSG00000084072.1_M9"
chr1	bjp	exon	39141813	39142116	2	+	.	gene_id "ENSG00000084072"; transcript_id "ENSE00001915341"
chr1	bjp	exon	39142908	39143082	2	+	.	gene_id "ENSG00000084072"; transcript_id "ENSG00000084072.1_M2"
chr1	bjp	exon	39144185	39144662	2	+	.	gene_id "ENSG00000084072"; transcript_id "ENSG00000084072.2_M2"
chr1	bjp	exon	39144714	39146109	2	+	.	gene_id "ENSG00000084072"; transcript_id "ENSG00000084072.1_M5"
chr1	bjp	exon	39146636	39146736	2	+	.	gene_id "ENSG00000084072"; transcript_id "ENSE00003497878"
chr1	bjp	exon	39148187	39151566	2	+	.	gene_id "ENSG00000084072"; transcript_id "ENSG00000084072.1_M4"
chr1	bjp	exon	39151705	39151890	2	+	.	gene_id "ENSG00000084072"; transcript_id "ENSE00003497940"
chr1	bjp	exon	39155714	39156070	2	+	.	gene_id "ENSG00000084072"; transcript_id "ENSG00000084072.3_M2"
chr1	bjp	exon	39156091	39156520	2	+	.	gene_id "ENSG00000084072"; transcript_id "ENSG00000084072.1_M3"
chr1	bjp	exon	39159992	39163378	2	-	.	gene_id "ENSG00000116985"; transcript_id "ENSE00001458752"
chr1	bjp	exon	39163996	39164170	2	+	.	gene_id "ENSG00000084072"; transcript_id "ENSE00001924639"
chr1	bjp	exon	39165115	39165204	2	+	.	gene_id "ENSG00000084072"; transcript_id "ENSE00001939376"
chr1	bjp	exon	39165314	39165448	2	+	.	gene_id "ENSG00000084072"; transcript_id "ENSE00003544086"
chr1	bjp	exon	39165889	39165999	2	-	.	gene_id "ENSG00000116985"; transcript_id "ENSE00001748577"
chr1	bjp	exon	39191049	39191753	2	-	.	gene_id "ENSG00000116985"; transcript_id "ENSE00001458754"
chr1	bjp	exon	39191874	39193069	2	+	.	gene_id "ENSG00000261798"; transcript_id "ENSE00002614772"
chr1	bjp	exon	39198744	39198897	2	-	.	gene_id "ENSG00000229213"; transcript_id "ENSE00001681776"
chr1	bjp	exon	39246565	39247455	2	-	.	gene_id "ENSG00000043514"; transcript_id "ENSG00000043514.1_M6"
chr1	bjp	exon	39249643	39249760	2	-	.	gene_id "ENSG00000043514"; transcript_id "ENSG00000043514.1_M2"
chr1	bjp	exon	39250073	39250182	2	-	.	gene_id "ENSG00000043514"; transcript_id "ENSE00003483729"
chr1	bjp	exon	39252587	39252840	2	-	.	gene_id "ENSG00000043514"; transcript_id "ENSG00000043514.1_M3"
chr1	bjp	exon	39253092	39253301	2	-	.	gene_id "ENSG00000043514"; transcript_id "ENSG00000043514.2_M3"
chr1	bjp	exon	39253530	39253641	2	-	.	gene_id "ENSG00000043514"; transcript_id "ENSG00000043514.2_M2"
chr1	bjp	exon	39255657	39255799	2	-	.	gene_id "ENSG00000043514"; transcript_id "ENSG00000043514.3_M2"
chr1	bjp	exon	39258099	39258417	2	-	.	gene_id "ENSG00000043514"; transcript_id "ENSG00000043514.4_M2"
chr1	bjp	exon	39259515	39259613	2	-	.	gene_id "ENSG00000043514"; transcript_id "ENSE00003585490"
chr1	bjp	exon	39262821	39262961	2	-	.	gene_id "ENSG00000043514"; transcript_id "ENSG00000043514.3_M3"
chr1	bjp	exon	39281537	39281607	2	-	.	gene_id "ENSG00000043514"; transcript_id "ENSE00001902777"
chr1	bjp	exon	39287081	39287193	2	-	.	gene_id "ENSG00000202222"; transcript_id "ENSE00001806992"
chr1	bjp	exon	39288833	39289026	2	-	.	gene_id "ENSG00000043514"; transcript_id "ENSG00000043514.1_M9"
chr1	bjp	exon	39300188	39302506	2	-	.	gene_id "ENSG00000116990"; transcript_id "ENSG00000116990.1_M2"
chr1	bjp	exon	39302733	39302827	2	+	.	gene_id "ENSG00000236546"; transcript_id "ENSE00001613777_F1"
chr1	bjp	exon	39303397	39303859	2	+	.	gene_id "ENSG00000236546"; transcript_id "ENSE00001647413"
chr1	bjp	exon	39304373	39306767	2	-	.	gene_id "ENSG00000116990"; transcript_id "ENSG00000116990.1_M6"
chr1	bjp	exon	39306895	39307010	2	-	.	gene_id "ENSG00000116990"; transcript_id "ENSE00001924158"
chr1	bjp	exon	39357316	39357589	2	+	.	gene_id "ENSG00000168389"; transcript_id "ENSG00000168389.1_M5"
chr1	bjp	exon	39359287	39359421	2	+	.	gene_id "ENSG00000168389"; transcript_id "ENSE00003482267"
chr1	bjp	exon	39360021	39360157	2	+	.	gene_id "ENSG00000168389"; transcript_id "ENSE00001951686"
chr1	bjp	exon	39360859	39361022	2	+	.	gene_id "ENSG00000168389"; transcript_id "ENSG00000168389.1_M2"
chr1	bjp	exon	39366321	39367452	2	+	.	gene_id "ENSG00000168389"; transcript_id "ENSG00000168389.2_M2"
chr1	bjp	exon	39367589	39367667	2	+	.	gene_id "ENSG00000168389"; transcript_id "ENSE00003511063"
chr1	bjp	exon	39367975	39368132	2	+	.	gene_id "ENSG00000168389"; transcript_id "ENSE00003466916"
chr1	bjp	exon	39368723	39368813	2	+	.	gene_id "ENSG00000168389"; transcript_id "ENSG00000168389.3_M2"
chr1	bjp	exon	39368933	39369054	2	+	.	gene_id "ENSG00000168389"; transcript_id "ENSE00003620422"
chr1	bjp	exon	39369208	39369291	2	+	.	gene_id "ENSG00000168389"; transcript_id "ENSE00003572956"
chr1	bjp	exon	39369605	39370599	2	+	.	gene_id "ENSG00000168389"; transcript_id "ENSG00000168389.1_M6"
chr1	bjp	exon	39370688	39370864	2	+	.	gene_id "ENSG00000168389"; transcript_id "ENSG00000168389.1_M4"
chr1	bjp	exon	39371616	39372077	2	+	.	gene_id "ENSG00000168389"; transcript_id "ENSG00000168389.4_M2"
chr1	bjp	exon	39448261	39448829	2	+	.	gene_id "ENSG00000131236"; transcript_id "ENSG00000131236.1_M14"
chr1	bjp	exon	39448910	39448993	2	+	.	gene_id "ENSG00000131236"; transcript_id "ENSE00001660801"
chr1	bjp	exon	39449459	39449523	2	+	.	gene_id "ENSG00000131236"; transcript_id "ENSE00001670959"
chr1	bjp	exon	39465536	39465585	2	+	.	gene_id "ENSG00000131236"; transcript_id "ENSE00001641331"
chr1	bjp	exon	39467422	39467546	2	+	.	gene_id "ENSG00000131236"; transcript_id "ENSG00000131236.1_M2"
chr1	bjp	exon	39475367	39475408	2	+	.	gene_id "ENSG00000131236"; transcript_id "ENSE00001939084"
chr1	bjp	exon	39477664	39477972	2	+	.	gene_id "ENSG00000131236"; transcript_id "ENSG00000131236.2_M3"
chr1	bjp	exon	39478529	39479078	2	+	.	gene_id "ENSG00000131236"; transcript_id "ENSG00000131236.3_M3"
chr1	bjp	exon	39479549	39480750	2	+	.	gene_id "ENSG00000131236"; transcript_id "ENSG00000131236.1_M9"
chr1	bjp	exon	39480806	39482283	2	-	.	gene_id "ENSG00000131238"; transcript_id "ENSG00000131238.1_M9"
chr1	bjp	exon	39484922	39484993	2	-	.	gene_id "ENSG00000131238"; transcript_id "ENSE00003478025"
chr1	bjp	exon	39486638	39486736	2	-	.	gene_id "ENSG00000131238"; transcript_id "ENSE00003466285"
chr1	bjp	exon	39488470	39488560	2	-	.	gene_id "ENSG00000131238"; transcript_id "ENSE00003575528"
chr1	bjp	exon	39490256	39490393	2	-	.	gene_id "ENSG00000131238"; transcript_id "ENSE00002197851"
chr1	bjp	exon	39497501	39497673	2	-	.	gene_id "ENSG00000131238"; transcript_id "ENSG00000131238.1_M3"
chr1	bjp	exon	39499428	39499498	2	-	.	gene_id "ENSG00000131238"; transcript_id "ENSE00003684915"
chr1	bjp	exon	39500147	39500274	2	-	.	gene_id "ENSG00000131238"; transcript_id "ENSG00000131238.2_M3"
chr1	bjp	exon	39500500	39500609	2	-	.	gene_id "ENSG00000131238"; transcript_id "ENSE00003499089"
chr1	bjp	exon	39502077	39502163	2	-	.	gene_id "ENSG00000131238"; transcript_id "ENSE00001458631"
chr1	bjp	exon	39504948	39505192	2	-	.	gene_id "ENSG00000131238"; transcript_id "ENSE00002150505"
chr1	bjp	exon	39505254	39505842	2	-	.	gene_id "ENSG00000131238"; transcript_id "ENSG00000131238.1_M4"
chr1	bjp	exon	39542558	39543258	2	+	.	gene_id "ENSG00000226745"; transcript_id "ENSE00001664718"
chr1	bjp	exon	39571390	39571653	2	+	.	gene_id "ENSG00000117000"; transcript_id "ENSE00001458617"
chr1	bjp	exon	39586755	39586861	2	+	.	gene_id "ENSG00000207508"; transcript_id "ENSE00001808091"
chr1	bjp	exon	39597960	39598114	2	+	.	gene_id "ENSG00000117000"; transcript_id "ENSE00001192049"
chr1	bjp	exon	39599671	39599752	2	+	.	gene_id "ENSG00000117000"; transcript_id "ENSE00001192043"
chr1	bjp	exon	39604547	39604679	2	+	.	gene_id "ENSG00000117000"; transcript_id "ENSE00003461548"
chr1	bjp	exon	39611437	39611639	2	+	.	gene_id "ENSG00000117000"; transcript_id "ENSE00001122759"
chr1	bjp	exon	39631602	39631738	2	+	.	gene_id "ENSG00000117000"; transcript_id "ENSE00001042832"
chr1	bjp	exon	39640556	39640697	2	+	.	gene_id "ENSG00000117000"; transcript_id "ENSE00001122724"
chr1	bjp	exon	39644832	39649962	2	+	.	gene_id "ENSG00000117000"; transcript_id "ENSE00001458614"
chr1	bjp	exon	39655010	39655045	2	+	.	gene_id "ENSG00000188800"; transcript_id "ENSE00001854523"
chr1	bjp	exon	39656374	39656487	2	+	.	gene_id "ENSG00000188800"; transcript_id "ENSE00001951756"
chr1	bjp	exon	39656940	39657269	2	+	.	gene_id "ENSG00000188800"; transcript_id "ENSE00001458606"
chr1	bjp	exon	39660328	39660736	2	+	.	gene_id "ENSG00000188800"; transcript_id "ENSG00000188800.1_M2"
chr1	bjp	exon	39665516	39667038	2	-	.	gene_id "ENSG00000259943"; transcript_id "ENSE00002587004"
chr1	bjp	exon	39667178	39667465	2	+	.	gene_id "ENSG00000084073"; transcript_id "ENSG00000084073.1_M3"
chr1	bjp	exon	39668425	39668607	2	+	.	gene_id "ENSG00000084073"; transcript_id "ENSE00001858638"
chr1	bjp	exon	39669914	39670060	2	+	.	gene_id "ENSG00000084073"; transcript_id "ENSE00003503566"
chr1	bjp	exon	39671742	39671903	2	-	.	gene_id "ENSG00000231296"; transcript_id "ENSE00001600634_F1"
chr1	bjp	exon	39671975	39672053	2	-	.	gene_id "ENSG00000231296"; transcript_id "ENSE00001600634_F2"
chr1	bjp	exon	39676852	39676938	2	+	.	gene_id "ENSG00000084073"; transcript_id "ENSG00000084073.1_M2"
chr1	bjp	exon	39677485	39677601	2	+	.	gene_id "ENSG00000084073"; transcript_id "ENSE00000768291"
chr1	bjp	exon	39679040	39679192	2	+	.	gene_id "ENSG00000084073"; transcript_id "ENSE00000768293"
chr1	bjp	exon	39680992	39681133	2	+	.	gene_id "ENSG00000084073"; transcript_id "ENSE00000768295"
chr1	bjp	exon	39690170	39690354	2	+	.	gene_id "ENSG00000084073"; transcript_id "ENSE00000540374"
chr1	bjp	exon	39703444	39703548	2	+	.	gene_id "ENSG00000084073"; transcript_id "ENSE00000768297"
chr1	bjp	exon	39708187	39708539	2	+	.	gene_id "ENSG00000084073"; transcript_id "ENSG00000084073.2_M2"
chr1	bjp	exon	39710001	39711735	2	+	.	gene_id "ENSG00000084073"; transcript_id "ENSG00000084073.3_M2"
chr1	bjp	exon	39719349	39719426	2	-	.	gene_id "ENSG00000049089"; transcript_id "ENSE00003521869"
chr1	bjp	exon	39720158	39720346	2	-	.	gene_id "ENSG00000049089"; transcript_id "ENSE00003499470"
chr1	bjp	exon	39720664	39720718	2	-	.	gene_id "ENSG00000049089"; transcript_id "ENSE00003607361"
chr1	bjp	exon	39721063	39721209	2	-	.	gene_id "ENSG00000049089"; transcript_id "ENSE00003607602"
chr1	bjp	exon	39721359	39721391	2	-	.	gene_id "ENSG00000049089"; transcript_id "ENSE00003513353"
chr1	bjp	exon	39721480	39721524	2	-	.	gene_id "ENSG00000049089"; transcript_id "ENSE00003520514"
chr1	bjp	exon	39721616	39721651	2	-	.	gene_id "ENSG00000049089"; transcript_id "ENSE00003553844"
chr1	bjp	exon	39721872	39721943	2	-	.	gene_id "ENSG00000049089"; transcript_id "ENSE00003503887"
chr1	bjp	exon	39722028	39722081	2	-	.	gene_id "ENSG00000049089"; transcript_id "ENSG00000049089.2_M2"
chr1	bjp	exon	39722351	39722404	2	-	.	gene_id "ENSG00000049089"; transcript_id "ENSE00003475337"
chr1	bjp	exon	39722483	39722554	2	-	.	gene_id "ENSG00000049089"; transcript_id "ENSE00001957576"
chr1	bjp	exon	39723279	39723332	2	-	.	gene_id "ENSG00000049089"; transcript_id "ENSE00003537275"
chr1	bjp	exon	39723707	39723751	2	-	.	gene_id "ENSG00000049089"; transcript_id "ENSE00003493869"
chr1	bjp	exon	39725015	39725068	2	-	.	gene_id "ENSG00000049089"; transcript_id "ENSE00003510142"
chr1	bjp	exon	39725272	39725325	2	-	.	gene_id "ENSG00000049089"; transcript_id "ENSE00003475382"
chr1	bjp	exon	39725761	39725814	2	-	.	gene_id "ENSG00000049089"; transcript_id "ENSE00003646631"
chr1	bjp	exon	39727498	39727551	2	-	.	gene_id "ENSG00000049089"; transcript_id "ENSE00003492700"
chr1	bjp	exon	39727671	39727724	2	-	.	gene_id "ENSG00000049089"; transcript_id "ENSE00003620853"
chr1	bjp	exon	39727824	39727877	2	-	.	gene_id "ENSG00000049089"; transcript_id "ENSG00000049089.3_M2"
chr1	bjp	exon	39728274	39728327	2	-	.	gene_id "ENSG00000049089"; transcript_id "ENSE00003617283"
chr1	bjp	exon	39728790	39728846	2	-	.	gene_id "ENSG00000049089"; transcript_id "ENSE00003525593"
chr1	bjp	exon	39729059	39729106	2	-	.	gene_id "ENSG00000049089"; transcript_id "ENSE00003642919"
chr1	bjp	exon	39729218	39729271	2	-	.	gene_id "ENSG00000049089"; transcript_id "ENSG00000049089.4_M2"
chr1	bjp	exon	39729615	39730031	2	-	.	gene_id "ENSG00000049089"; transcript_id "ENSG00000049089.1_M4"
chr1	bjp	exon	39730126	39730161	2	-	.	gene_id "ENSG00000049089"; transcript_id "ENSE00003534246"
chr1	bjp	exon	39730283	39730336	2	-	.	gene_id "ENSG00000049089"; transcript_id "ENSE00003515763"
chr1	bjp	exon	39731764	39731826	2	-	.	gene_id "ENSG00000049089"; transcript_id "ENSE00003569156"
chr1	bjp	exon	39731911	39731946	2	-	.	gene_id "ENSG00000049089"; transcript_id "ENSE00003575343"
chr1	bjp	exon	39732797	39733221	2	-	.	gene_id "ENSG00000049089"; transcript_id "ENSG00000049089.1_M6"
chr1	bjp	exon	39733402	39733592	2	-	.	gene_id "ENSG00000049089"; transcript_id "ENSE00001844459"
chr1	bjp	exon	39734211	39734262	2	-	.	gene_id "ENSG00000049089"; transcript_id "ENSG00000049089.5_M2"
chr1	bjp	exon	39734683	39734869	2	-	.	gene_id "ENSG00000049089"; transcript_id "ENSG00000049089.2_M4"
chr1	bjp	exon	39734914	39734948	2	-	.	gene_id "ENSG00000049089"; transcript_id "ENSE00001952619"
chr1	bjp	exon	39735184	39735412	2	-	.	gene_id "ENSG00000049089"; transcript_id "ENSE00001878213"
chr1	bjp	exon	39762418	39762478	2	+	.	gene_id "ENSG00000084070"; transcript_id "ENSE00001607475"
chr1	bjp	exon	39776563	39776699	2	+	.	gene_id "ENSG00000084070"; transcript_id "ENSE00003565959"
chr1	bjp	exon	39779034	39779452	2	+	.	gene_id "ENSG00000213172"; transcript_id "ENSE00001536382"
chr1	bjp	exon	39783530	39783590	2	+	.	gene_id "ENSG00000084070"; transcript_id "ENSE00001458441"
chr1	bjp	exon	39802377	39802536	2	+	.	gene_id "ENSG00000084070"; transcript_id "ENSE00003753441"
chr1	bjp	exon	39805837	39805927	2	+	.	gene_id "ENSG00000084070"; transcript_id "ENSE00002218781"
chr1	bjp	exon	39815778	39815911	2	+	.	gene_id "ENSG00000084070"; transcript_id "ENSE00003646230"
chr1	bjp	exon	39817692	39817777	2	+	.	gene_id "ENSG00000084070"; transcript_id "ENSE00003569195"
chr1	bjp	exon	39818796	39818874	2	+	.	gene_id "ENSG00000084070"; transcript_id "ENSE00000768397"
chr1	bjp	exon	39822064	39822150	2	+	.	gene_id "ENSG00000084070"; transcript_id "ENSE00000540397"
chr1	bjp	exon	39823025	39823288	2	+	.	gene_id "ENSG00000084070"; transcript_id "ENSG00000084070.1_M2"
chr1	bjp	exon	39824320	39824429	2	+	.	gene_id "ENSG00000084070"; transcript_id "ENSG00000084070.2_M2"
chr1	bjp	exon	39825223	39825388	2	+	.	gene_id "ENSG00000084070"; transcript_id "ENSE00000768412"
chr1	bjp	exon	39825827	39826143	2	+	.	gene_id "ENSG00000084070"; transcript_id "ENSE00000768419"
chr1	bjp	exon	39831027	39832377	2	+	.	gene_id "ENSG00000084070"; transcript_id "ENSG00000084070.3_M2"
chr1	bjp	exon	39861033	39861106	2	+	.	gene_id "ENSG00000187801"; transcript_id "ENSG00000187801.1_M2"
chr1	bjp	exon	39861587	39862019	2	+	.	gene_id "ENSG00000187801"; transcript_id "ENSG00000187801.2_M2"
chr1	bjp	exon	39865150	39865235	2	+	.	gene_id "ENSG00000187801"; transcript_id "ENSE00003526415"
chr1	bjp	exon	39867903	39868397	2	+	.	gene_id "ENSG00000187801"; transcript_id "ENSG00000187801.1_M3"
chr1	bjp	exon	39873373	39874665	2	+	.	gene_id "ENSG00000187801"; transcript_id "ENSG00000187801.1_M4"
chr1	bjp	exon	39875272	39877722	2	+	.	gene_id "ENSG00000260920"; transcript_id "ENSE00002582684"
chr1	bjp	exon	39884002	39885006	2	+	.	gene_id "ENSG00000279667"; transcript_id "ENSE00003756224"
chr1	bjp	exon	39891701	39892380	2	+	.	gene_id "ENSG00000187815"; transcript_id "ENSG00000187815.1_M2"
chr1	bjp	exon	39893546	39893998	2	+	.	gene_id "ENSG00000187815"; transcript_id "ENSG00000187815.2_M2"
chr1	bjp	exon	39896276	39896367	2	+	.	gene_id "ENSG00000187815"; transcript_id "ENSE00001191504"
chr1	bjp	exon	39903064	39903190	2	+	.	gene_id "ENSG00000187815"; transcript_id "ENSG00000187815.3_M2"
chr1	bjp	exon	39903505	39903600	2	+	.	gene_id "ENSG00000187815"; transcript_id "ENSE00003660708"
chr1	bjp	exon	39904748	39905123	2	+	.	gene_id "ENSG00000187815"; transcript_id "ENSE00001943045"
chr1	bjp	exon	39907117	39907656	2	-	.	gene_id "ENSG00000238287"; transcript_id "ENSE00001748398"
chr1	bjp	exon	39908572	39909994	2	+	.	gene_id "ENSG00000187815"; transcript_id "ENSG00000187815.4_M2"
chr1	bjp	exon	39921829	39921902	2	-	.	gene_id "ENSG00000238287"; transcript_id "ENSE00001605933"
chr1	bjp	exon	39921982	39923031	2	+	.	gene_id "ENSG00000164002"; transcript_id "ENSG00000164002.1_M12"
chr1	bjp	exon	39927718	39927771	2	-	.	gene_id "ENSG00000227278"; transcript_id "ENSE00001791904_F1"
chr1	bjp	exon	39927892	39928056	2	+	.	gene_id "ENSG00000164002"; transcript_id "ENSG00000164002.1_M8"
chr1	bjp	exon	39928315	39929010	2	+	.	gene_id "ENSG00000164002"; transcript_id "ENSG00000164002.1_M6"
chr1	bjp	exon	39929377	39929812	2	+	.	gene_id "ENSG00000164002"; transcript_id "ENSE00001080399_F3"
chr1	bjp	exon	39930255	39930437	2	-	.	gene_id "ENSG00000238186"; transcript_id "ENSE00001688016"
chr1	bjp	exon	39944832	39945058	2	+	.	gene_id "ENSG00000117010"; transcript_id "ENSG00000117010.1_M4"
chr1	bjp	exon	39946413	39946451	2	+	.	gene_id "ENSG00000117010"; transcript_id "ENSE00003481480"
chr1	bjp	exon	39953811	39953937	2	+	.	gene_id "ENSG00000117010"; transcript_id "ENSE00003583917"
chr1	bjp	exon	39954555	39954951	2	+	.	gene_id "ENSG00000117010"; transcript_id "ENSG00000117010.1_M2"
chr1	bjp	exon	39957641	39958287	2	+	.	gene_id "ENSG00000117010"; transcript_id "ENSG00000117010.2_M2"
chr1	bjp	exon	39959880	39961487	2	+	.	gene_id "ENSG00000117010"; transcript_id "ENSG00000117010.2_M4"
chr1	bjp	exon	39976761	39976887	2	+	.	gene_id "ENSG00000236505"; transcript_id "ENSE00001624943"
chr1	bjp	exon	40024214	40024936	2	-	.	gene_id "ENSG00000233910"; transcript_id "ENSE00001591238"
chr1	bjp	exon	40059521	40059660	2	-	.	gene_id "ENSG00000117016"; transcript_id "ENSE00000768609"
chr1	bjp	exon	40059982	40060083	2	-	.	gene_id "ENSG00000117016"; transcript_id "ENSE00000768608"
chr1	bjp	exon	40063767	40063879	2	-	.	gene_id "ENSG00000117016"; transcript_id "ENSE00000768607"
chr1	bjp	exon	40066605	40066746	2	-	.	gene_id "ENSG00000117016"; transcript_id "ENSE00000768606"
chr1	bjp	exon	40072426	40072673	2	-	.	gene_id "ENSG00000117016"; transcript_id "ENSE00001458398"
chr1	bjp	exon	40078395	40078570	2	-	.	gene_id "ENSG00000117016"; transcript_id "ENSG00000117016.2_M2"
chr1	bjp	exon	40096138	40096401	2	-	.	gene_id "ENSG00000117016"; transcript_id "ENSG00000117016.3_M2"
chr1	bjp	exon	40099831	40099857	2	-	.	gene_id "ENSG00000237899"; transcript_id "ENSE00001735638"
chr1	bjp	exon	40100169	40100349	2	-	.	gene_id "ENSG00000237899"; transcript_id "ENSE00001743881"
chr1	bjp	exon	40104036	40104175	2	-	.	gene_id "ENSG00000237899"; transcript_id "ENSE00001729609"
chr1	bjp	exon	40112792	40112847	2	-	.	gene_id "ENSG00000237899"; transcript_id "ENSE00001717528"
chr1	bjp	exon	40121572	40122831	2	-	.	gene_id "ENSG00000272145"; transcript_id "ENSE00003695989_F1"
chr1	bjp	exon	40123056	40123196	2	-	.	gene_id "ENSG00000272145"; transcript_id "ENSE00003695989_F2"
chr1	bjp	exon	40123256	40123389	2	+	.	gene_id "ENSG00000066136"; transcript_id "ENSG00000066136.1_M2"
chr1	bjp	exon	40123479	40123536	2	+	.	gene_id "ENSG00000066136"; transcript_id "ENSE00001597670"
chr1	bjp	exon	40126796	40126935	2	+	.	gene_id "ENSG00000066136"; transcript_id "ENSE00001458314"
chr1	bjp	exon	40140570	40140829	2	+	.	gene_id "ENSG00000066136"; transcript_id "ENSG00000066136.2_M2"
chr1	bjp	exon	40143627	40143698	2	+	.	gene_id "ENSG00000066136"; transcript_id "ENSE00001458313"
chr1	bjp	exon	40143911	40144045	2	+	.	gene_id "ENSG00000066136"; transcript_id "ENSE00001458317"
chr1	bjp	exon	40152840	40152938	2	+	.	gene_id "ENSG00000066136"; transcript_id "ENSE00001458311"
chr1	bjp	exon	40154444	40154509	2	+	.	gene_id "ENSG00000066136"; transcript_id "ENSE00001458310"
chr1	bjp	exon	40154928	40155031	2	+	.	gene_id "ENSG00000066136"; transcript_id "ENSE00001458309"
chr1	bjp	exon	40166059	40166244	2	+	.	gene_id "ENSG00000066136"; transcript_id "ENSE00002161001"
chr1	bjp	exon	40166526	40166961	2	+	.	gene_id "ENSG00000066136"; transcript_id "ENSG00000066136.3_M2"
chr1	bjp	exon	40178436	40178507	2	+	.	gene_id "ENSG00000066136"; transcript_id "ENSG00000066136.4_M2"
chr1	bjp	exon	40185259	40185350	2	+	.	gene_id "ENSG00000198974"; transcript_id "ENSE00001436867"
chr1	bjp	exon	40188187	40188275	2	+	.	gene_id "ENSG00000207962"; transcript_id "ENSE00001500233"
chr1	bjp	exon	40188856	40189351	2	+	.	gene_id "ENSG00000066136"; transcript_id "ENSG00000066136.1_M4"
chr1	bjp	exon	40193791	40193949	2	+	.	gene_id "ENSG00000066136"; transcript_id "ENSG00000066136.3_M3"
chr1	bjp	exon	40194333	40194459	2	+	.	gene_id "ENSG00000066136"; transcript_id "ENSE00001458323"
chr1	bjp	exon	40197059	40197200	2	+	.	gene_id "ENSG00000066136"; transcript_id "ENSE00001865910"
chr1	bjp	exon	40197569	40198216	2	+	.	gene_id "ENSG00000066136"; transcript_id "ENSG00000066136.1_M7"
chr1	bjp	exon	40199616	40200385	2	+	.	gene_id "ENSG00000066136"; transcript_id "ENSG00000066136.4_M3"
chr1	bjp	exon	40201291	40202570	2	+	.	gene_id "ENSG00000066136"; transcript_id "ENSG00000066136.1_M12"
chr1	bjp	exon	40214995	40215390	2	+	.	gene_id "ENSG00000117013"; transcript_id "ENSG00000117013.1_M2"
chr1	bjp	exon	40236128	40236423	2	+	.	gene_id "ENSG00000264582"; transcript_id "ENSE00002723388"
chr1	bjp	exon	40248573	40248663	2	+	.	gene_id "ENSG00000117013"; transcript_id "ENSE00000768602"
chr1	bjp	exon	40249516	40249642	2	+	.	gene_id "ENSG00000117013"; transcript_id "ENSE00000768601"
chr1	bjp	exon	40249857	40250032	2	+	.	gene_id "ENSG00000117013"; transcript_id "ENSE00001677156"
chr1	bjp	exon	40250316	40250342	2	+	.	gene_id "ENSG00000117013"; transcript_id "ENSE00001669733"
chr1	bjp	exon	40250699	40250824	2	+	.	gene_id "ENSG00000117013"; transcript_id "ENSE00003579961"
chr1	bjp	exon	40251227	40251337	2	+	.	gene_id "ENSG00000117013"; transcript_id "ENSE00003472039"
chr1	bjp	exon	40251517	40251612	2	+	.	gene_id "ENSG00000117013"; transcript_id "ENSE00003467350"
chr1	bjp	exon	40253667	40253755	2	+	.	gene_id "ENSG00000117013"; transcript_id "ENSE00003539830"
chr1	bjp	exon	40255450	40255611	2	+	.	gene_id "ENSG00000117013"; transcript_id "ENSE00003580561"
chr1	bjp	exon	40257987	40258043	2	+	.	gene_id "ENSG00000117013"; transcript_id "ENSE00002040687"
chr1	bjp	exon	40262426	40262646	2	+	.	gene_id "ENSG00000117013"; transcript_id "ENSE00003523659"
chr1	bjp	exon	40264357	40264450	2	+	.	gene_id "ENSG00000117013"; transcript_id "ENSE00003504988"
chr1	bjp	exon	40266307	40266438	2	+	.	gene_id "ENSG00000117013"; transcript_id "ENSE00003558944"
chr1	bjp	exon	40269014	40269143	2	+	.	gene_id "ENSG00000117013"; transcript_id "ENSE00003520306"
chr1	bjp	exon	40269660	40271801	2	+	.	gene_id "ENSG00000117013"; transcript_id "ENSG00000117013.1_M4"
chr1	bjp	exon	40292404	40293719	2	-	.	gene_id "ENSG00000179862"; transcript_id "ENSE00001458283"
chr1	bjp	exon	40295269	40295307	2	+	.	gene_id "ENSG00000229528"; transcript_id "ENSE00001773453"
chr1	bjp	exon	40295521	40295748	2	+	.	gene_id "ENSG00000229528"; transcript_id "ENSE00001745483"
chr1	bjp	exon	40307790	40307993	2	+	.	gene_id "ENSG00000229528"; transcript_id "ENSE00001728642"
chr1	bjp	exon	40371569	40372043	2	-	.	gene_id "ENSG00000228940"; transcript_id "ENSE00001775534"
chr1	bjp	exon	40372335	40372572	2	-	.	gene_id "ENSG00000228940"; transcript_id "ENSE00001735709"
chr1	bjp	exon	40373025	40373232	2	-	.	gene_id "ENSG00000228940"; transcript_id "ENSE00001680474"
chr1	bjp	exon	40375723	40375987	2	-	.	gene_id "ENSG00000233118"; transcript_id "ENSE00001640258"
chr1	bjp	exon	40412503	40412997	2	+	.	gene_id "ENSG00000171793"; transcript_id "ENSE00001458274"
chr1	bjp	exon	40413276	40413729	2	+	.	gene_id "ENSG00000171793"; transcript_id "ENSE00001955094"
chr1	bjp	exon	40413753	40414397	2	+	.	gene_id "ENSG00000171793"; transcript_id "ENSE00001912876"
chr1	bjp	exon	40415099	40415163	2	+	.	gene_id "ENSG00000171793"; transcript_id "ENSE00001938967"
chr1	bjp	exon	40416337	40416632	2	+	.	gene_id "ENSG00000171793"; transcript_id "ENSG00000171793.1_M3"
chr1	bjp	exon	40418000	40418170	2	+	.	gene_id "ENSG00000171793"; transcript_id "ENSG00000171793.1_M2"
chr1	bjp	exon	40420547	40420647	2	+	.	gene_id "ENSG00000171793"; transcript_id "ENSE00003549024"
chr1	bjp	exon	40421655	40421868	2	+	.	gene_id "ENSG00000171793"; transcript_id "ENSG00000171793.2_M2"
chr1	bjp	exon	40424321	40424404	2	+	.	gene_id "ENSG00000171793"; transcript_id "ENSE00003482851"
chr1	bjp	exon	40424921	40425001	2	+	.	gene_id "ENSG00000171793"; transcript_id "ENSG00000171793.3_M2"
chr1	bjp	exon	40429093	40429244	2	+	.	gene_id "ENSG00000171793"; transcript_id "ENSG00000171793.4_M2"
chr1	bjp	exon	40430304	40430706	2	+	.	gene_id "ENSG00000171793"; transcript_id "ENSG00000171793.5_M2"
chr1	bjp	exon	40433980	40434284	2	+	.	gene_id "ENSG00000171793"; transcript_id "ENSG00000171793.2_M3"
chr1	bjp	exon	40434706	40434751	2	+	.	gene_id "ENSG00000171793"; transcript_id "ENSE00001821353"
chr1	bjp	exon	40435327	40435421	2	+	.	gene_id "ENSG00000171793"; transcript_id "ENSG00000171793.6_M2"
chr1	bjp	exon	40436282	40436344	2	+	.	gene_id "ENSG00000171793"; transcript_id "ENSG00000171793.7_M2"
chr1	bjp	exon	40437149	40437419	2	+	.	gene_id "ENSG00000171793"; transcript_id "ENSE00001864923"
chr1	bjp	exon	40439225	40439268	2	+	.	gene_id "ENSG00000171793"; transcript_id "ENSG00000171793.8_M2"
chr1	bjp	exon	40440623	40440719	2	+	.	gene_id "ENSG00000171793"; transcript_id "ENSE00003608740"
chr1	bjp	exon	40441833	40442064	2	+	.	gene_id "ENSG00000171793"; transcript_id "ENSG00000171793.3_M3"
chr1	bjp	exon	40442620	40442764	2	+	.	gene_id "ENSG00000171793"; transcript_id "ENSE00003573160"
chr1	bjp	exon	40443331	40443424	2	+	.	gene_id "ENSG00000171793"; transcript_id "ENSE00003631093"
chr1	bjp	exon	40444828	40445734	2	+	.	gene_id "ENSG00000171793"; transcript_id "ENSG00000171793.4_M3"
chr1	bjp	exon	40447765	40448771	2	+	.	gene_id "ENSG00000281207"; transcript_id "ENSE00003768246_F1"
chr1	bjp	exon	40449404	40450409	2	+	.	gene_id "ENSG00000281207"; transcript_id "ENSE00003768246_F2"
chr1	bjp	exon	40450554	40450810	2	+	.	gene_id "ENSG00000281207"; transcript_id "ENSE00003768246_F3"
chr1	bjp	exon	40451333	40451577	2	+	.	gene_id "ENSG00000281207"; transcript_id "ENSE00003768246_F4"
chr1	bjp	exon	40460430	40461549	2	-	.	gene_id "ENSG00000010803"; transcript_id "ENSG00000010803.1_M5"
chr1	bjp	exon	40461943	40461956	2	-	.	gene_id "ENSG00000010803"; transcript_id "ENSG00000010803.1_M2"
chr1	bjp	exon	40467214	40467279	2	-	.	gene_id "ENSG00000010803"; transcript_id "ENSE00003658248"
chr1	bjp	exon	40470587	40470766	2	-	.	gene_id "ENSG00000010803"; transcript_id "ENSG00000010803.2_M2"
chr1	bjp	exon	40471271	40471302	2	+	.	gene_id "ENSG00000281207"; transcript_id "ENSE00003771847"
chr1	bjp	exon	40474549	40474803	2	-	.	gene_id "ENSG00000010803"; transcript_id "ENSG00000010803.3_M2"
chr1	bjp	exon	40476369	40477145	2	+	.	gene_id "ENSG00000281207"; transcript_id "ENSE00003764288"
chr1	bjp	exon	40478976	40479099	2	-	.	gene_id "ENSG00000010803"; transcript_id "ENSE00001874040"
chr1	bjp	exon	40479671	40479933	2	-	.	gene_id "ENSG00000010803"; transcript_id "ENSG00000010803.1_M3"
chr1	bjp	exon	40481950	40482150	2	-	.	gene_id "ENSG00000010803"; transcript_id "ENSG00000010803.4_M2"
chr1	bjp	exon	40503886	40504012	2	-	.	gene_id "ENSG00000010803"; transcript_id "ENSG00000010803.5_M2"
chr1	bjp	exon	40508519	40508751	2	-	.	gene_id "ENSG00000010803"; transcript_id "ENSE00000768714"
chr1	bjp	exon	40531906	40532414	2	+	.	gene_id "ENSG00000215893"; transcript_id "ENSE00001546198"
chr1	bjp	exon	40546615	40546858	2	-	.	gene_id "ENSG00000010803"; transcript_id "ENSE00000768876"
chr1	bjp	exon	40550251	40550339	2	-	.	gene_id "ENSG00000010803"; transcript_id "ENSE00000870127"
chr1	bjp	exon	40576167	40576401	2	-	.	gene_id "ENSG00000010803"; transcript_id "ENSE00003491976"
chr1	bjp	exon	40584891	40584961	2	-	.	gene_id "ENSG00000010803"; transcript_id "ENSE00003526466"
chr1	bjp	exon	40585876	40586018	2	-	.	gene_id "ENSG00000010803"; transcript_id "ENSG00000010803.6_M2"
chr1	bjp	exon	40592994	40593202	2	-	.	gene_id "ENSG00000010803"; transcript_id "ENSG00000010803.7_M2"
chr1	bjp	exon	40594144	40594167	2	-	.	gene_id "ENSG00000010803"; transcript_id "ENSE00003476485"
chr1	bjp	exon	40594633	40594750	2	-	.	gene_id "ENSG00000010803"; transcript_id "ENSG00000010803.2_M3"
chr1	bjp	exon	40596044	40596282	2	-	.	gene_id "ENSG00000010803"; transcript_id "ENSE00001458168"
chr1	bjp	exon	40619249	40619515	2	-	.	gene_id "ENSG00000010803"; transcript_id "ENSG00000010803.8_M2"
chr1	bjp	exon	40674644	40674739	2	-	.	gene_id "ENSG00000010803"; transcript_id "ENSG00000010803.3_M3"
chr1	bjp	exon	40674958	40675291	2	+	.	gene_id "ENSG00000235358"; transcript_id "ENSG00000235358.1_M2"
chr1	bjp	exon	40693029	40693159	2	+	.	gene_id "ENSG00000235358"; transcript_id "ENSG00000235358.2_M2"
chr1	bjp	exon	40696125	40696392	2	+	.	gene_id "ENSG00000235358"; transcript_id "ENSE00001640799"
chr1	bjp	exon	40696686	40696834	2	+	.	gene_id "ENSG00000235358"; transcript_id "ENSG00000235358.3_M2"
chr1	bjp	exon	40696844	40697147	2	-	.	gene_id "ENSG00000213987"; transcript_id "ENSE00001771355_F1"
chr1	bjp	exon	40716611	40717187	2	+	.	gene_id "ENSG00000235358"; transcript_id "ENSE00001685956"
chr1	bjp	exon	40794673	40795095	2	+	.	gene_id "ENSG00000204060"; transcript_id "ENSE00001458165"
chr1	bjp	exon	40807823	40808073	2	-	.	gene_id "ENSG00000229901"; transcript_id "ENSE00001606581"
chr1	bjp	exon	40808339	40808483	2	-	.	gene_id "ENSG00000229901"; transcript_id "ENSE00001801673"
chr1	bjp	exon	40900541	40900631	2	-	.	gene_id "ENSG00000252563"; transcript_id "ENSE00002089031"
chr1	bjp	exon	40912379	40913106	2	-	.	gene_id "ENSG00000127129"; transcript_id "ENSG00000127129.1_M3"
chr1	bjp	exon	40914305	40914479	2	-	.	gene_id "ENSG00000127129"; transcript_id "ENSE00001921951"
chr1	bjp	exon	40914699	40914797	2	-	.	gene_id "ENSG00000127129"; transcript_id "ENSE00003547805"
chr1	bjp	exon	40916077	40916199	2	-	.	gene_id "ENSG00000127129"; transcript_id "ENSE00003490806"
chr1	bjp	exon	40916521	40916689	2	-	.	gene_id "ENSG00000127129"; transcript_id "ENSE00001827189"
chr1	bjp	exon	40917359	40917410	2	-	.	gene_id "ENSG00000127129"; transcript_id "ENSE00001913466"
chr1	bjp	exon	40917655	40917811	2	-	.	gene_id "ENSG00000127129"; transcript_id "ENSG00000127129.2_M3"
chr1	bjp	exon	40918146	40918281	2	-	.	gene_id "ENSG00000127129"; transcript_id "ENSG00000127129.1_M2"
chr1	bjp	exon	40939787	40944672	2	-	.	gene_id "ENSG00000127124"; transcript_id "ENSG00000127124.1_M3"
chr1	bjp	exon	40946222	40947156	2	-	.	gene_id "ENSG00000127124"; transcript_id "ENSE00003551914"
chr1	bjp	exon	40951827	40951913	2	-	.	gene_id "ENSG00000127124"; transcript_id "ENSE00003589587"
chr1	bjp	exon	40958168	40958343	2	-	.	gene_id "ENSG00000127124"; transcript_id "ENSE00000870144"
chr1	bjp	exon	40987034	40989273	2	+	.	gene_id "ENSG00000230638"; transcript_id "ENSE00001802140"
chr1	bjp	exon	41025827	41025972	2	-	.	gene_id "ENSG00000127124"; transcript_id "ENSE00003615146"
chr1	bjp	exon	41030024	41035605	2	-	.	gene_id "ENSG00000127124"; transcript_id "ENSG00000127124.1_M2"
chr1	bjp	exon	41078970	41079168	2	-	.	gene_id "ENSG00000127124"; transcript_id "ENSE00001391323"
chr1	bjp	exon	41150938	41151017	2	-	.	gene_id "ENSG00000127124"; transcript_id "ENSE00001458150"
chr1	bjp	exon	41297208	41298459	2	-	.	gene_id "ENSG00000127124"; transcript_id "ENSG00000127124.2_M2"
chr1	bjp	exon	41298885	41299103	2	-	.	gene_id "ENSG00000127124"; transcript_id "ENSE00001941552"
chr1	bjp	exon	41313554	41313624	2	-	.	gene_id "ENSG00000127124"; transcript_id "ENSE00001901017"
chr1	bjp	exon	41314524	41314591	2	-	.	gene_id "ENSG00000127124"; transcript_id "ENSE00001950498"
chr1	bjp	exon	41318538	41318621	2	-	.	gene_id "ENSG00000127124"; transcript_id "ENSE00001941676"
chr1	bjp	exon	41367427	41367721	2	-	.	gene_id "ENSG00000127124"; transcript_id "ENSG00000127124.1_M4"
chr1	bjp	exon	41485124	41485242	2	-	.	gene_id "ENSG00000127124"; transcript_id "ENSE00001935192"
chr1	bjp	exon	41489921	41491054	2	+	.	gene_id "ENSG00000227538"; transcript_id "ENSE00001783427"
chr1	bjp	exon	41590195	41590255	2	+	.	gene_id "ENSG00000228776"; transcript_id "ENSE00001686144"
chr1	bjp	exon	41590557	41590949	2	+	.	gene_id "ENSG00000228776"; transcript_id "ENSE00001747874"
chr1	bjp	exon	41602985	41603104	2	+	.	gene_id "ENSG00000044012"; transcript_id "ENSE00001458144"
chr1	bjp	exon	41604243	41604429	2	+	.	gene_id "ENSG00000044012"; transcript_id "ENSE00000768944"
chr1	bjp	exon	41605098	41605387	2	+	.	gene_id "ENSG00000044012"; transcript_id "ENSE00000870150"
chr1	bjp	exon	41612277	41612556	2	-	.	gene_id "ENSG00000197273"; transcript_id "ENSE00000870151"
chr1	bjp	exon	41612989	41613196	2	-	.	gene_id "ENSG00000197273"; transcript_id "ENSE00000870152"
chr1	bjp	exon	41614250	41614330	2	-	.	gene_id "ENSG00000197273"; transcript_id "ENSE00000870153"
chr1	bjp	exon	41625877	41629164	2	-	.	gene_id "ENSG00000198815"; transcript_id "ENSG00000198815.1_M2"
chr1	bjp	exon	41631259	41631366	2	-	.	gene_id "ENSG00000198815"; transcript_id "ENSE00000870156"
chr1	bjp	exon	41638174	41639246	2	-	.	gene_id "ENSG00000198815"; transcript_id "ENSG00000198815.1_M3"
chr1	bjp	exon	41640736	41641152	2	-	.	gene_id "ENSG00000198815"; transcript_id "ENSG00000198815.2_M2"
chr1	bjp	exon	41644321	41644495	2	-	.	gene_id "ENSG00000198815"; transcript_id "ENSG00000198815.3_M2"
chr1	bjp	exon	41648528	41648656	2	-	.	gene_id "ENSG00000198815"; transcript_id "ENSE00000956591"
chr1	bjp	exon	41655210	41655459	2	-	.	gene_id "ENSG00000198815"; transcript_id "ENSG00000198815.4_M2"
chr1	bjp	exon	41677243	41677326	2	-	.	gene_id "ENSG00000198815"; transcript_id "ENSE00001270464"
chr1	bjp	exon	41712510	41712768	2	-	.	gene_id "ENSG00000198815"; transcript_id "ENSG00000198815.5_M2"
chr1	bjp	exon	41725606	41725930	2	-	.	gene_id "ENSG00000198815"; transcript_id "ENSG00000198815.6_M2"
chr1	bjp	exon	41760459	41760519	2	-	.	gene_id "ENSG00000198815"; transcript_id "ENSE00002267420"
chr1	bjp	exon	41764774	41764889	2	-	.	gene_id "ENSG00000198815"; transcript_id "ENSG00000198815.7_M2"
chr1	bjp	exon	41773112	41773255	2	-	.	gene_id "ENSG00000198815"; transcript_id "ENSE00001458127"
chr1	bjp	exon	41784330	41784370	2	-	.	gene_id "ENSG00000198815"; transcript_id "ENSE00001458128"
chr1	bjp	exon	41784464	41784637	2	-	.	gene_id "ENSG00000198815"; transcript_id "ENSG00000198815.2_M3"
chr1	bjp	exon	41784791	41785000	2	-	.	gene_id "ENSG00000227527"; transcript_id "ENSE00001662567"
chr1	bjp	exon	41785031	41785282	2	-	.	gene_id "ENSG00000198815"; transcript_id "ENSE00001458135"
chr1	bjp	exon	41787356	41787807	2	-	.	gene_id "ENSG00000227527"; transcript_id "ENSE00001805423"
chr1	bjp	exon	41830133	41830435	2	+	.	gene_id "ENSG00000177181"; transcript_id "ENSG00000177181.1_M2"
chr1	bjp	exon	41845611	41845671	2	+	.	gene_id "ENSG00000177181"; transcript_id "ENSE00001738272"
chr1	bjp	exon	41848568	41848798	2	+	.	gene_id "ENSG00000177181"; transcript_id "ENSE00003613413"
chr1	bjp	exon	41853682	41853768	2	+	.	gene_id "ENSG00000177181"; transcript_id "ENSE00001299279"
chr1	bjp	exon	41859159	41859362	2	+	.	gene_id "ENSG00000177181"; transcript_id "ENSG00000177181.2_M2"
chr1	bjp	exon	41861573	41861969	2	-	.	gene_id "ENSG00000235002"; transcript_id "ENSE00001732948"
chr1	bjp	exon	41863665	41871748	2	+	.	gene_id "ENSG00000177181"; transcript_id "ENSE00001585281"
chr1	bjp	exon	41879481	41880010	2	-	.	gene_id "ENSG00000066185"; transcript_id "ENSG00000066185.1_M2"
chr1	bjp	exon	41882019	41882447	2	-	.	gene_id "ENSG00000066185"; transcript_id "ENSG00000066185.2_M2"
chr1	bjp	exon	41884433	41884681	2	-	.	gene_id "ENSG00000066185"; transcript_id "ENSG00000066185.3_M2"
chr1	bjp	exon	41885564	41885686	2	-	.	gene_id "ENSG00000066185"; transcript_id "ENSE00003535831"
chr1	bjp	exon	41889001	41889170	2	-	.	gene_id "ENSG00000066185"; transcript_id "ENSE00003580518"
chr1	bjp	exon	41897424	41897595	2	-	.	gene_id "ENSG00000066185"; transcript_id "ENSE00000870169"
chr1	bjp	exon	41898874	41899015	2	-	.	gene_id "ENSG00000066185"; transcript_id "ENSE00003629184"
chr1	bjp	exon	41904859	41905087	2	-	.	gene_id "ENSG00000066185"; transcript_id "ENSG00000066185.1_M3"
chr1	bjp	exon	41905239	41905470	2	+	.	gene_id "ENSG00000127125"; transcript_id "ENSE00001458101_F1"
chr1	bjp	exon	41905510	41906538	2	+	.	gene_id "ENSG00000127125"; transcript_id "ENSG00000127125.1_M8"
chr1	bjp	exon	41908562	41909369	2	+	.	gene_id "ENSG00000127125"; transcript_id "ENSG00000127125.1_M5"
chr1	bjp	exon	41916753	41916791	2	+	.	gene_id "ENSG00000186409"; transcript_id "ENSE00001956729"
chr1	bjp	exon	41917665	41917723	2	+	.	gene_id "ENSG00000186409"; transcript_id "ENSE00001932387"
chr1	bjp	exon	41922135	41922573	2	+	.	gene_id "ENSG00000186409"; transcript_id "ENSG00000186409.2_M3"
chr1	bjp	exon	41929485	41929590	2	+	.	gene_id "ENSG00000186409"; transcript_id "ENSE00001942686"
chr1	bjp	exon	41931673	41932012	2	+	.	gene_id "ENSG00000186409"; transcript_id "ENSG00000186409.1_M4"
chr1	bjp	exon	41938944	41939244	2	+	.	gene_id "ENSG00000186409"; transcript_id "ENSG00000186409.1_M2"
chr1	bjp	exon	41940757	41941518	2	+	.	gene_id "ENSG00000230116"; transcript_id "ENSE00001644341"
chr1	bjp	exon	41946114	41946229	2	+	.	gene_id "ENSG00000186409"; transcript_id "ENSG00000186409.2_M2"
chr1	bjp	exon	41947836	41947934	2	+	.	gene_id "ENSG00000186409"; transcript_id "ENSE00001929478"
chr1	bjp	exon	41981567	41981686	2	+	.	gene_id "ENSG00000186409"; transcript_id "ENSE00002082765"
chr1	bjp	exon	41985794	41985866	2	+	.	gene_id "ENSG00000186409"; transcript_id "ENSE00001879898"
chr1	bjp	exon	41986802	41986902	2	+	.	gene_id "ENSG00000186409"; transcript_id "ENSE00001508513"
chr1	bjp	exon	41988418	41989927	2	+	.	gene_id "ENSG00000186409"; transcript_id "ENSG00000186409.1_M5"
chr1	bjp	exon	41991117	41991254	2	+	.	gene_id "ENSG00000186409"; transcript_id "ENSE00003485527"
chr1	bjp	exon	41997030	41997199	2	+	.	gene_id "ENSG00000186409"; transcript_id "ENSE00003503454"
chr1	bjp	exon	42007751	42008000	2	+	.	gene_id "ENSG00000186409"; transcript_id "ENSE00003465826"
chr1	bjp	exon	42009730	42009867	2	+	.	gene_id "ENSG00000186409"; transcript_id "ENSE00001922289"
chr1	bjp	exon	42017900	42018079	2	+	.	gene_id "ENSG00000186409"; transcript_id "ENSE00003458410"
chr1	bjp	exon	42022577	42022997	2	+	.	gene_id "ENSG00000236180"; transcript_id "ENSE00001805485"
chr1	bjp	exon	42028636	42028845	2	+	.	gene_id "ENSG00000186409"; transcript_id "ENSG00000186409.3_M2"
chr1	bjp	exon	42032457	42032606	2	+	.	gene_id "ENSG00000186409"; transcript_id "ENSE00002060415"
chr1	bjp	exon	42032985	42033139	2	+	.	gene_id "ENSG00000186409"; transcript_id "ENSG00000186409.2_M4"
chr1	bjp	exon	42040943	42047193	2	+	.	gene_id "ENSG00000186409"; transcript_id "ENSG00000186409.3_M3"
chr1	bjp	exon	42062528	42062640	2	+	.	gene_id "ENSG00000186409"; transcript_id "ENSE00003468561"
chr1	bjp	exon	42088936	42089077	2	+	.	gene_id "ENSG00000186409"; transcript_id "ENSE00003628742"
chr1	bjp	exon	42094168	42094304	2	+	.	gene_id "ENSG00000186409"; transcript_id "ENSE00003462819"
chr1	bjp	exon	42096389	42096503	2	+	.	gene_id "ENSG00000186409"; transcript_id "ENSE00003641412"
chr1	bjp	exon	42097829	42098011	2	+	.	gene_id "ENSG00000186409"; transcript_id "ENSE00003494500"
chr1	bjp	exon	42105089	42105156	2	+	.	gene_id "ENSG00000186409"; transcript_id "ENSE00003561767"
chr1	bjp	exon	42105535	42106381	2	+	.	gene_id "ENSG00000186409"; transcript_id "ENSG00000186409.2_M5"
chr1	bjp	exon	42110125	42110608	2	+	.	gene_id "ENSG00000171960"; transcript_id "ENSG00000171960.1_M5"
chr1	bjp	exon	42110928	42111259	2	+	.	gene_id "ENSG00000171960"; transcript_id "ENSG00000171960.2_M5"
chr1	bjp	exon	42112552	42112645	2	+	.	gene_id "ENSG00000171960"; transcript_id "ENSG00000171960.1_M2"
chr1	bjp	exon	42118238	42118278	2	+	.	gene_id "ENSG00000171960"; transcript_id "ENSE00001144169"
chr1	bjp	exon	42128317	42128491	2	+	.	gene_id "ENSG00000171960"; transcript_id "ENSE00001847781"
chr1	bjp	exon	42130463	42130598	2	+	.	gene_id "ENSG00000234917"; transcript_id "ENSE00001665838"
chr1	bjp	exon	42132922	42133389	2	+	.	gene_id "ENSG00000234917"; transcript_id "ENSE00001694935"
chr1	bjp	exon	42185192	42188135	2	-	.	gene_id "ENSG00000164007"; transcript_id "ENSG00000164007.1_M4"
chr1	bjp	exon	42190333	42190417	2	-	.	gene_id "ENSG00000164007"; transcript_id "ENSE00001080455"
chr1	bjp	exon	42190525	42190689	2	-	.	gene_id "ENSG00000164007"; transcript_id "ENSE00001080458"
chr1	bjp	exon	42191945	42192358	2	-	.	gene_id "ENSG00000164007"; transcript_id "ENSG00000164007.1_M2"
chr1	bjp	exon	42198439	42199661	2	-	.	gene_id "ENSG00000117385"; transcript_id "ENSG00000117385.1_M9"
chr1	bjp	exon	42199808	42199883	2	-	.	gene_id "ENSG00000117385"; transcript_id "ENSG00000117385.1_M2"
chr1	bjp	exon	42200285	42200826	2	-	.	gene_id "ENSG00000117385"; transcript_id "ENSG00000117385.2_M2"
chr1	bjp	exon	42201983	42202418	2	-	.	gene_id "ENSG00000117385"; transcript_id "ENSG00000117385.3_M2"
chr1	bjp	exon	42202639	42202832	2	-	.	gene_id "ENSG00000117385"; transcript_id "ENSG00000117385.4_M2"
chr1	bjp	exon	42203273	42203368	2	-	.	gene_id "ENSG00000117385"; transcript_id "ENSE00003574659"
chr1	bjp	exon	42203536	42203663	2	-	.	gene_id "ENSG00000117385"; transcript_id "ENSE00003482171"
chr1	bjp	exon	42205876	42206224	2	-	.	gene_id "ENSG00000117385"; transcript_id "ENSG00000117385.1_M7"
chr1	bjp	exon	42206555	42206644	2	-	.	gene_id "ENSG00000117385"; transcript_id "ENSE00003541057"
chr1	bjp	exon	42207408	42207462	2	-	.	gene_id "ENSG00000117385"; transcript_id "ENSE00001810577"
chr1	bjp	exon	42208790	42208952	2	-	.	gene_id "ENSG00000117385"; transcript_id "ENSG00000117385.5_M2"
chr1	bjp	exon	42209859	42209990	2	-	.	gene_id "ENSG00000117385"; transcript_id "ENSE00003510103"
chr1	bjp	exon	42210208	42210400	2	-	.	gene_id "ENSG00000117385"; transcript_id "ENSG00000117385.1_M3"
chr1	bjp	exon	42210998	42213487	2	-	.	gene_id "ENSG00000117385"; transcript_id "ENSG00000117385.1_M4"
chr1	bjp	exon	42217536	42218113	2	-	.	gene_id "ENSG00000117385"; transcript_id "ENSG00000117385.2_M7"
chr1	bjp	exon	42218298	42218320	2	+	.	gene_id "ENSG00000164008"; transcript_id "ENSE00001458016_F1"
chr1	bjp	exon	42218420	42218537	2	+	.	gene_id "ENSG00000283580"; transcript_id "ENSE00003601532_F1"
chr1	bjp	exon	42220706	42220855	2	+	.	gene_id "ENSG00000164008"; transcript_id "ENSE00001914520"
chr1	bjp	exon	42224212	42224582	2	+	.	gene_id "ENSG00000164008"; transcript_id "ENSE00001869903_F1"
chr1	bjp	exon	42225774	42225905	2	+	.	gene_id "ENSG00000164008"; transcript_id "ENSG00000164008.1_M2"
chr1	bjp	exon	42226560	42226784	2	+	.	gene_id "ENSG00000164008"; transcript_id "ENSE00001458015_F1"
chr1	bjp	exon	42226876	42227235	2	-	.	gene_id "ENSG00000228452"; transcript_id "ENSE00001700028"
chr1	bjp	exon	42227730	42227856	2	-	.	gene_id "ENSG00000228452"; transcript_id "ENSE00001663068"
chr1	bjp	exon	42236046	42236121	2	+	.	gene_id "ENSG00000274386"; transcript_id "ENSG00000274386.1_M2"
chr1	bjp	exon	42238698	42238772	2	+	.	gene_id "ENSG00000274386"; transcript_id "ENSE00003742095"
chr1	bjp	exon	42239994	42240211	2	+	.	gene_id "ENSG00000274386"; transcript_id "ENSE00003745537"
chr1	bjp	exon	42243537	42243634	2	+	.	gene_id "ENSG00000274386"; transcript_id "ENSE00003510152"
chr1	bjp	exon	42244333	42244476	2	+	.	gene_id "ENSG00000274386"; transcript_id "ENSG00000274386.2_M2"
chr1	bjp	exon	42245227	42245346	2	+	.	gene_id "ENSG00000274386"; transcript_id "ENSE00001804574_F1"
chr1	bjp	exon	42247295	42247529	2	+	.	gene_id "ENSG00000274386"; transcript_id "ENSE00003634863"
chr1	bjp	exon	42248833	42251553	2	+	.	gene_id "ENSG00000274386"; transcript_id "ENSG00000274386.1_M3"
chr1	bjp	exon	42254119	42254196	2	+	.	gene_id "ENSG00000274386"; transcript_id "ENSE00003796038"
chr1	bjp	exon	42256167	42256241	2	+	.	gene_id "ENSG00000274386"; transcript_id "ENSE00003798287"
chr1	bjp	exon	42257832	42258287	2	-	.	gene_id "ENSG00000177868"; transcript_id "ENSG00000177868.1_M2"
chr1	bjp	exon	42259809	42259916	2	+	.	gene_id "ENSG00000274386"; transcript_id "ENSE00003795337"
chr1	bjp	exon	42264160	42264654	2	-	.	gene_id "ENSG00000177868"; transcript_id "ENSE00001899759"
chr1	bjp	exon	42266980	42267099	2	+	.	gene_id "ENSG00000274386"; transcript_id "ENSE00003800919"
chr1	bjp	exon	42267200	42267303	2	-	.	gene_id "ENSG00000177868"; transcript_id "ENSE00003513581_F1"
chr1	bjp	exon	42267350	42267388	2	+	.	gene_id "ENSG00000274386"; transcript_id "ENSE00003800257_F1"
chr1	bjp	exon	42267525	42267575	2	-	.	gene_id "ENSG00000177868"; transcript_id "ENSE00001458012"
chr1	bjp	exon	42267895	42267960	2	+	.	gene_id "ENSG00000164010"; transcript_id "ENSG00000164010.1_M2"
chr1	bjp	exon	42275208	42275524	2	+	.	gene_id "ENSG00000164010"; transcript_id "ENSE00001905835"
chr1	bjp	exon	42276332	42276562	2	+	.	gene_id "ENSG00000164010"; transcript_id "ENSG00000164010.1_M3"
chr1	bjp	exon	42280694	42281893	2	+	.	gene_id "ENSG00000164010"; transcript_id "ENSG00000164010.2_M3"
chr1	bjp	exon	42285450	42285806	2	-	.	gene_id "ENSG00000228192"; transcript_id "ENSE00001727555_F1"
chr1	bjp	exon	42285901	42285923	2	+	.	gene_id "ENSG00000164010"; transcript_id "ENSE00003496576_F1"
chr1	bjp	exon	42286501	42286533	2	+	.	gene_id "ENSG00000164010"; transcript_id "ENSG00000164010.3_M2"
chr1	bjp	exon	42287701	42287930	2	-	.	gene_id "ENSG00000228192"; transcript_id "ENSE00001804877_F1"
chr1	bjp	exon	42287952	42287963	2	+	.	gene_id "ENSG00000164010"; transcript_id "ENSE00003471426_F1"
chr1	bjp	exon	42288443	42288712	2	-	.	gene_id "ENSG00000228192"; transcript_id "ENSE00001770182"
chr1	bjp	exon	42290811	42290831	2	+	.	gene_id "ENSG00000164010"; transcript_id "ENSE00003477127"
chr1	bjp	exon	42290930	42290955	2	+	.	gene_id "ENSG00000164010"; transcript_id "ENSE00003468772"
chr1	bjp	exon	42291039	42291065	2	+	.	gene_id "ENSG00000164010"; transcript_id "ENSE00003529439"
chr1	bjp	exon	42292673	42292788	2	-	.	gene_id "ENSG00000228192"; transcript_id "ENSE00001660571"
chr1	bjp	exon	42293292	42293549	2	+	.	gene_id "ENSG00000164010"; transcript_id "ENSG00000164010.3_M3"
chr1	bjp	exon	42293692	42294178	2	+	.	gene_id "ENSG00000164010"; transcript_id "ENSG00000164010.4_M3"
chr1	bjp	exon	42294226	42295285	2	+	.	gene_id "ENSG00000164010"; transcript_id "ENSG00000164010.5_M3"
chr1	bjp	exon	42295460	42295765	2	+	.	gene_id "ENSG00000164010"; transcript_id "ENSG00000164010.6_M3"
chr1	bjp	exon	42297071	42297233	2	-	.	gene_id "ENSG00000228192"; transcript_id "ENSG00000228192.1_M3"
chr1	bjp	exon	42297385	42297469	2	+	.	gene_id "ENSG00000164011"; transcript_id "ENSG00000164011.1_M5"
chr1	bjp	exon	42300106	42300228	2	+	.	gene_id "ENSG00000164011"; transcript_id "ENSE00001457978"
chr1	bjp	exon	42300370	42300557	2	+	.	gene_id "ENSG00000164011"; transcript_id "ENSG00000164011.1_M2"
chr1	bjp	exon	42301474	42301558	2	+	.	gene_id "ENSG00000164011"; transcript_id "ENSG00000164011.2_M2"
chr1	bjp	exon	42301738	42303292	2	+	.	gene_id "ENSG00000164011"; transcript_id "ENSG00000164011.1_M4"
chr1	bjp	exon	42337303	42338021	2	-	.	gene_id "ENSG00000233708"; transcript_id "ENSE00001602671"
chr1	bjp	exon	42338057	42338430	2	-	.	gene_id "ENSG00000233708"; transcript_id "ENSE00001668434"
chr1	bjp	exon	42338472	42338571	2	-	.	gene_id "ENSG00000233708"; transcript_id "ENSE00001682781"
chr1	bjp	exon	42338583	42339186	2	-	.	gene_id "ENSG00000233708"; transcript_id "ENSE00001620375"
chr1	bjp	exon	42339309	42339456	2	-	.	gene_id "ENSG00000233708"; transcript_id "ENSE00001780240"
chr1	bjp	exon	42341786	42343050	2	-	.	gene_id "ENSG00000237090"; transcript_id "ENSE00001774040"
chr1	bjp	exon	42343063	42343117	2	-	.	gene_id "ENSG00000237090"; transcript_id "ENSE00001659905"
chr1	bjp	exon	42353924	42354604	2	+	.	gene_id "ENSG00000225099"; transcript_id "ENSE00001677716"
chr1	bjp	exon	42376195	42378063	2	-	.	gene_id "ENSG00000117394"; transcript_id "ENSG00000117394.1_M3"
chr1	bjp	exon	42378437	42378640	2	-	.	gene_id "ENSG00000117394"; transcript_id "ENSE00000769554"
chr1	bjp	exon	42379764	42379865	2	-	.	gene_id "ENSG00000117394"; transcript_id "ENSE00000769555"
chr1	bjp	exon	42380042	42380146	2	-	.	gene_id "ENSG00000117394"; transcript_id "ENSE00000769556"
chr1	bjp	exon	42380425	42380612	2	-	.	gene_id "ENSG00000117394"; transcript_id "ENSE00000769557"
chr1	bjp	exon	42380705	42380867	2	-	.	gene_id "ENSG00000117394"; transcript_id "ENSE00000769558"
chr1	bjp	exon	42381151	42381698	2	-	.	gene_id "ENSG00000117394"; transcript_id "ENSG00000117394.2_M3"
chr1	bjp	exon	42381792	42382038	2	-	.	gene_id "ENSG00000117394"; transcript_id "ENSG00000117394.1_M2"
chr1	bjp	exon	42393774	42394129	2	-	.	gene_id "ENSG00000117394"; transcript_id "ENSG00000117394.3_M3"
chr1	bjp	exon	42402407	42402808	2	-	.	gene_id "ENSG00000117394"; transcript_id "ENSG00000117394.2_M2"
chr1	bjp	exon	42402994	42403432	2	-	.	gene_id "ENSG00000284138"; transcript_id "ENSE00003808747"
chr1	bjp	exon	42409422	42409836	2	-	.	gene_id "ENSG00000117394"; transcript_id "ENSG00000117394.1_M5"
chr1	bjp	exon	42410083	42410327	2	+	.	gene_id "ENSG00000227533"; transcript_id "ENSG00000227533.1_M2"
chr1	bjp	exon	42410366	42410381	2	-	.	gene_id "ENSG00000283973"; transcript_id "ENSE00003807005_F1"
chr1	bjp	exon	42411238	42411340	2	-	.	gene_id "ENSG00000283973"; transcript_id "ENSE00003808574"
chr1	bjp	exon	42411828	42411929	2	-	.	gene_id "ENSG00000283973"; transcript_id "ENSE00003806011"
chr1	bjp	exon	42412039	42412260	2	-	.	gene_id "ENSG00000283973"; transcript_id "ENSE00003808830"
chr1	bjp	exon	42412513	42412653	2	-	.	gene_id "ENSG00000283973"; transcript_id "ENSG00000283973.1_M2"
chr1	bjp	exon	42421068	42421213	2	+	.	gene_id "ENSG00000227533"; transcript_id "ENSE00001777132"
chr1	bjp	exon	42424789	42427248	2	+	.	gene_id "ENSG00000227533"; transcript_id "ENSG00000227533.2_M2"
chr1	bjp	exon	42433985	42434218	2	+	.	gene_id "ENSG00000227533"; transcript_id "ENSE00001611104"
chr1	bjp	exon	42493074	42493162	2	-	.	gene_id "ENSG00000283136"; transcript_id "ENSE00003793505"
chr1	bjp	exon	42573605	42574017	2	+	.	gene_id "ENSG00000277513"; transcript_id "ENSE00003712163"
chr1	bjp	exon	42615644	42615788	2	+	.	gene_id "ENSG00000186973"; transcript_id "ENSE00001583743"
chr1	bjp	exon	42618376	42618600	2	+	.	gene_id "ENSG00000186973"; transcript_id "ENSG00000186973.1_M4"
chr1	bjp	exon	42621271	42621330	2	+	.	gene_id "ENSG00000186973"; transcript_id "ENSE00003487064"
chr1	bjp	exon	42623270	42623491	2	+	.	gene_id "ENSG00000186973"; transcript_id "ENSG00000186973.1_M3"
chr1	bjp	exon	42626707	42626897	2	+	.	gene_id "ENSG00000186973"; transcript_id "ENSG00000186973.1_M2"
chr1	bjp	exon	42639355	42639671	2	-	.	gene_id "ENSG00000117395"; transcript_id "ENSG00000117395.1_M3"
chr1	bjp	exon	42639821	42639983	2	-	.	gene_id "ENSG00000117395"; transcript_id "ENSE00003554352"
chr1	bjp	exon	42642051	42642144	2	-	.	gene_id "ENSG00000117395"; transcript_id "ENSE00003573181"
chr1	bjp	exon	42642387	42642462	2	-	.	gene_id "ENSG00000117395"; transcript_id "ENSE00003485480"
chr1	bjp	exon	42644166	42644255	2	-	.	gene_id "ENSG00000117395"; transcript_id "ENSE00003478492"
chr1	bjp	exon	42645983	42646874	2	-	.	gene_id "ENSG00000117395"; transcript_id "ENSG00000117395.1_M7"
chr1	bjp	exon	42646936	42647192	2	-	.	gene_id "ENSG00000117395"; transcript_id "ENSG00000117395.1_M2"
chr1	bjp	exon	42647276	42647371	2	-	.	gene_id "ENSG00000117395"; transcript_id "ENSG00000117395.1_M4"
chr1	bjp	exon	42647677	42647793	2	-	.	gene_id "ENSG00000117395"; transcript_id "ENSG00000117395.2_M2"
chr1	bjp	exon	42647942	42647953	2	-	.	gene_id "ENSG00000117395"; transcript_id "ENSE00001945098_F1"
chr1	bjp	exon	42648086	42648132	2	+	.	gene_id "ENSG00000243710"; transcript_id "ENSG00000243710.1_M2"
chr1	bjp	exon	42652472	42652562	2	+	.	gene_id "ENSG00000243710"; transcript_id "ENSE00002171590"
chr1	bjp	exon	42656900	42657047	2	+	.	gene_id "ENSG00000243710"; transcript_id "ENSG00000243710.2_M2"
chr1	bjp	exon	42657151	42657216	2	+	.	gene_id "ENSG00000243710"; transcript_id "ENSE00003557436_F2"
chr1	bjp	exon	42658957	42659243	2	+	.	gene_id "ENSG00000243710"; transcript_id "ENSG00000243710.3_M2"
chr1	bjp	exon	42660242	42660720	2	+	.	gene_id "ENSG00000243710"; transcript_id "ENSG00000243710.4_M2"
chr1	bjp	exon	42662064	42662216	2	+	.	gene_id "ENSG00000243710"; transcript_id "ENSG00000243710.5_M2"
chr1	bjp	exon	42670039	42670304	2	-	.	gene_id "ENSG00000117395"; transcript_id "ENSE00001844164"
chr1	bjp	exon	42671771	42671890	2	+	.	gene_id "ENSG00000199240"; transcript_id "ENSE00001437133"
chr1	bjp	exon	42672907	42673046	2	+	.	gene_id "ENSG00000243710"; transcript_id "ENSE00003598191"
chr1	bjp	exon	42673835	42674000	2	+	.	gene_id "ENSG00000243710"; transcript_id "ENSE00003487355"
chr1	bjp	exon	42674742	42674855	2	+	.	gene_id "ENSG00000243710"; transcript_id "ENSE00003529557"
chr1	bjp	exon	42684263	42684309	2	-	.	gene_id "ENSG00000117395"; transcript_id "ENSE00001815403"
chr1	bjp	exon	42684637	42684849	2	+	.	gene_id "ENSG00000243710"; transcript_id "ENSE00003465705"
chr1	bjp	exon	42687655	42688790	2	+	.	gene_id "ENSG00000243710"; transcript_id "ENSG00000243710.1_M3"
chr1	bjp	exon	42695725	42695735	2	+	.	gene_id "ENSG00000243710"; transcript_id "ENSE00001713920_F1"
chr1	bjp	exon	42695864	42695886	2	+	.	gene_id "ENSG00000243710"; transcript_id "ENSG00000243710.6_M2"
chr1	bjp	exon	42699854	42700103	2	+	.	gene_id "ENSG00000243710"; transcript_id "ENSG00000243710.7_M2"
chr1	bjp	exon	42701843	42701928	2	+	.	gene_id "ENSG00000243710"; transcript_id "ENSE00003465852"
chr1	bjp	exon	42702576	42702766	2	+	.	gene_id "ENSG00000243710"; transcript_id "ENSG00000243710.8_M2"
chr1	bjp	exon	42703295	42703468	2	+	.	gene_id "ENSG00000243710"; transcript_id "ENSE00001783598"
chr1	bjp	exon	42704517	42704675	2	+	.	gene_id "ENSG00000243710"; transcript_id "ENSE00001677556"
chr1	bjp	exon	42707442	42707585	2	+	.	gene_id "ENSG00000243710"; transcript_id "ENSE00001779915"
chr1	bjp	exon	42712536	42712634	2	+	.	gene_id "ENSG00000243710"; transcript_id "ENSE00003732353"
chr1	bjp	exon	42712978	42713094	2	+	.	gene_id "ENSG00000243710"; transcript_id "ENSE00001794113"
chr1	bjp	exon	42714748	42714882	2	+	.	gene_id "ENSG00000243710"; transcript_id "ENSE00001552359"
chr1	bjp	exon	42714964	42715107	2	+	.	gene_id "ENSG00000243710"; transcript_id "ENSE00001457941"
chr1	bjp	exon	42723698	42723830	2	+	.	gene_id "ENSG00000243710"; transcript_id "ENSE00001457939"
chr1	bjp	exon	42730706	42730878	2	-	.	gene_id "ENSG00000117395"; transcript_id "ENSE00001848983"
chr1	bjp	exon	42734468	42734849	2	+	.	gene_id "ENSG00000243710"; transcript_id "ENSG00000243710.9_M2"
chr1	bjp	exon	42757451	42757549	2	+	.	gene_id "ENSG00000179178"; transcript_id "ENSG00000179178.1_M3"
chr1	bjp	exon	42758050	42758284	2	+	.	gene_id "ENSG00000179178"; transcript_id "ENSG00000179178.2_M3"
chr1	bjp	exon	42758410	42758628	2	+	.	gene_id "ENSG00000179178"; transcript_id "ENSE00001786361"
chr1	bjp	exon	42759651	42759806	2	+	.	gene_id "ENSG00000179178"; transcript_id "ENSE00001254439"
chr1	bjp	exon	42760045	42761469	2	+	.	gene_id "ENSG00000179178"; transcript_id "ENSG00000179178.1_M2"
chr1	bjp	exon	42769332	42770558	2	-	.	gene_id "ENSG00000253313"; transcript_id "ENSG00000253313.1_M2"
chr1	bjp	exon	42770703	42770819	2	-	.	gene_id "ENSG00000253313"; transcript_id "ENSE00002252496"
chr1	bjp	exon	42772901	42773071	2	-	.	gene_id "ENSG00000253313"; transcript_id "ENSG00000253313.2_M2"
chr1	bjp	exon	42788428	42788564	2	+	.	gene_id "ENSG00000066056"; transcript_id "ENSG00000066056.1_M2"
chr1	bjp	exon	42789882	42789945	2	+	.	gene_id "ENSG00000066056"; transcript_id "ENSE00001894895"
chr1	bjp	exon	42792275	42792767	2	+	.	gene_id "ENSG00000066056"; transcript_id "ENSG00000066056.1_M3"
chr1	bjp	exon	42794263	42794418	2	+	.	gene_id "ENSG00000066056"; transcript_id "ENSE00001650032"
chr1	bjp	exon	42794565	42794696	2	+	.	gene_id "ENSG00000066056"; transcript_id "ENSE00003608472"
chr1	bjp	exon	42794855	42794995	2	+	.	gene_id "ENSG00000066056"; transcript_id "ENSE00003461878"
chr1	bjp	exon	42795219	42795347	2	+	.	gene_id "ENSG00000066056"; transcript_id "ENSE00001734882"
chr1	bjp	exon	42796286	42796383	2	+	.	gene_id "ENSG00000066056"; transcript_id "ENSE00002265947"
chr1	bjp	exon	42796401	42796546	2	+	.	gene_id "ENSG00000066056"; transcript_id "ENSG00000066056.2_M3"
chr1	bjp	exon	42796803	42796947	2	+	.	gene_id "ENSG00000066056"; transcript_id "ENSE00003557879"
chr1	bjp	exon	42799086	42799244	2	+	.	gene_id "ENSG00000066056"; transcript_id "ENSE00003509211"
chr1	bjp	exon	42799409	42799546	2	+	.	gene_id "ENSG00000066056"; transcript_id "ENSE00003502753"
chr1	bjp	exon	42799720	42800016	2	+	.	gene_id "ENSG00000066056"; transcript_id "ENSG00000066056.2_M2"
chr1	bjp	exon	42800551	42801562	2	+	.	gene_id "ENSG00000066056"; transcript_id "ENSG00000066056.1_M6"
chr1	bjp	exon	42801795	42801890	2	+	.	gene_id "ENSG00000066056"; transcript_id "ENSE00001906336"
chr1	bjp	exon	42802589	42802718	2	+	.	gene_id "ENSG00000066056"; transcript_id "ENSE00001821657"
chr1	bjp	exon	42804630	42805503	2	+	.	gene_id "ENSG00000066056"; transcript_id "ENSG00000066056.1_M5"
chr1	bjp	exon	42806665	42808309	2	+	.	gene_id "ENSG00000066056"; transcript_id "ENSG00000066056.2_M6"
chr1	bjp	exon	42808679	42808719	2	+	.	gene_id "ENSG00000066056"; transcript_id "ENSE00001803447"
chr1	bjp	exon	42808806	42808902	2	+	.	gene_id "ENSG00000066056"; transcript_id "ENSE00001752414"
chr1	bjp	exon	42809026	42809125	2	+	.	gene_id "ENSG00000066056"; transcript_id "ENSE00001758715"
chr1	bjp	exon	42810061	42810518	2	+	.	gene_id "ENSG00000066056"; transcript_id "ENSE00001457902"
chr1	bjp	exon	42825234	42825312	2	+	.	gene_id "ENSG00000117400"; transcript_id "ENSE00001888095"
chr1	bjp	exon	42825484	42825616	2	+	.	gene_id "ENSG00000117400"; transcript_id "ENSG00000117400.1_M2"
chr1	bjp	exon	42825927	42826105	2	+	.	gene_id "ENSG00000117400"; transcript_id "ENSE00000769674"
chr1	bjp	exon	42826656	42826954	2	+	.	gene_id "ENSG00000117400"; transcript_id "ENSE00000769673"
chr1	bjp	exon	42827349	42827511	2	+	.	gene_id "ENSG00000117400"; transcript_id "ENSE00000769672"
chr1	bjp	exon	42833810	42833994	2	+	.	gene_id "ENSG00000117400"; transcript_id "ENSE00000769670"
chr1	bjp	exon	42834157	42834299	2	+	.	gene_id "ENSG00000117400"; transcript_id "ENSE00000769669"
chr1	bjp	exon	42836208	42836367	2	+	.	gene_id "ENSG00000117400"; transcript_id "ENSE00000769667"
chr1	bjp	exon	42836662	42836936	2	+	.	gene_id "ENSG00000117400"; transcript_id "ENSG00000117400.2_M2"
chr1	bjp	exon	42839591	42839678	2	+	.	gene_id "ENSG00000117400"; transcript_id "ENSE00000769664"
chr1	bjp	exon	42839893	42840147	2	+	.	gene_id "ENSG00000117400"; transcript_id "ENSE00001324938"
chr1	bjp	exon	42845887	42846126	2	-	.	gene_id "ENSG00000234694"; transcript_id "ENSE00001780118"
chr1	bjp	exon	42846422	42846473	2	+	.	gene_id "ENSG00000117399"; transcript_id "ENSE00001188980"
chr1	bjp	exon	42846480	42846863	2	+	.	gene_id "ENSG00000117399"; transcript_id "ENSG00000117399.1_M2"
chr1	bjp	exon	42847191	42847563	2	+	.	gene_id "ENSG00000117399"; transcript_id "ENSG00000117399.1_M3"
chr1	bjp	exon	42848524	42848711	2	+	.	gene_id "ENSG00000117399"; transcript_id "ENSG00000117399.3_M2"
chr1	bjp	exon	42850867	42851605	2	-	.	gene_id "ENSG00000066322"; transcript_id "ENSG00000066322.1_M10"
chr1	bjp	exon	42851790	42851926	2	-	.	gene_id "ENSG00000066322"; transcript_id "ENSG00000066322.1_M2"
chr1	bjp	exon	42852008	42852113	2	-	.	gene_id "ENSG00000066322"; transcript_id "ENSG00000066322.1_M6"
chr1	bjp	exon	42852182	42852260	2	-	.	gene_id "ENSG00000066322"; transcript_id "ENSG00000066322.2_M2"
chr1	bjp	exon	42852394	42852842	2	-	.	gene_id "ENSG00000066322"; transcript_id "ENSG00000066322.2_M6"
chr1	bjp	exon	42853030	42853089	2	-	.	gene_id "ENSG00000066322"; transcript_id "ENSE00003473329"
chr1	bjp	exon	42853734	42854053	2	-	.	gene_id "ENSG00000066322"; transcript_id "ENSG00000066322.1_M4"
chr1	bjp	exon	42854517	42854570	2	-	.	gene_id "ENSG00000066322"; transcript_id "ENSE00001898580"
chr1	bjp	exon	42854803	42854882	2	-	.	gene_id "ENSG00000066322"; transcript_id "ENSE00001955323"
chr1	bjp	exon	42854952	42855204	2	-	.	gene_id "ENSG00000066322"; transcript_id "ENSG00000066322.3_M2"
chr1	bjp	exon	42855381	42855540	2	-	.	gene_id "ENSG00000066322"; transcript_id "ENSG00000066322.1_M7"
chr1	bjp	exon	42872532	42872560	2	+	.	gene_id "ENSG00000229431"; transcript_id "ENSE00001618104"
chr1	bjp	exon	42872703	42872798	2	+	.	gene_id "ENSG00000229431"; transcript_id "ENSE00001797225"
chr1	bjp	exon	42873092	42874089	2	-	.	gene_id "ENSG00000159479"; transcript_id "ENSG00000159479.2_M4"
chr1	bjp	exon	42874277	42874417	2	-	.	gene_id "ENSG00000159479"; transcript_id "ENSG00000159479.1_M2"
chr1	bjp	exon	42874922	42874927	2	-	.	gene_id "ENSG00000159479"; transcript_id "ENSG00000159479.2_M2"
chr1	bjp	exon	42875067	42875083	2	+	.	gene_id "ENSG00000229431"; transcript_id "ENSE00001681113_F1"
chr1	bjp	exon	42875729	42875908	2	-	.	gene_id "ENSG00000159479"; transcript_id "ENSG00000159479.3_M2"
chr1	bjp	exon	42876125	42876574	2	+	.	gene_id "ENSG00000229431"; transcript_id "ENSE00001690872"
chr1	bjp	exon	42877178	42877227	2	-	.	gene_id "ENSG00000159479"; transcript_id "ENSG00000159479.4_M2"
chr1	bjp	exon	42877301	42877414	2	+	.	gene_id "ENSG00000198198"; transcript_id "ENSG00000198198.1_M5"
chr1	bjp	exon	42890262	42890387	2	+	.	gene_id "ENSG00000198198"; transcript_id "ENSE00003503439"
chr1	bjp	exon	42890686	42893036	2	+	.	gene_id "ENSG00000198198"; transcript_id "ENSG00000198198.2_M5"
chr1	bjp	exon	42893359	42893970	2	+	.	gene_id "ENSG00000198198"; transcript_id "ENSE00001922016"
chr1	bjp	exon	42896575	42897647	2	+	.	gene_id "ENSG00000198198"; transcript_id "ENSG00000198198.1_M2"
chr1	bjp	exon	42899070	42899874	2	+	.	gene_id "ENSG00000198198"; transcript_id "ENSE00001784466"
chr1	bjp	exon	42902165	42902296	2	+	.	gene_id "ENSG00000198198"; transcript_id "ENSE00002611462"
chr1	bjp	exon	42903043	42903184	2	+	.	gene_id "ENSG00000198198"; transcript_id "ENSE00002586005"
chr1	bjp	exon	42903618	42903724	2	+	.	gene_id "ENSG00000198198"; transcript_id "ENSE00002610424"
chr1	bjp	exon	42906816	42907043	2	+	.	gene_id "ENSG00000198198"; transcript_id "ENSG00000198198.2_M2"
chr1	bjp	exon	42907235	42907405	2	+	.	gene_id "ENSG00000198198"; transcript_id "ENSE00002611870"
chr1	bjp	exon	42907831	42908065	2	+	.	gene_id "ENSG00000198198"; transcript_id "ENSG00000198198.3_M2"
chr1	bjp	exon	42908256	42908385	2	+	.	gene_id "ENSG00000198198"; transcript_id "ENSE00003458577"
chr1	bjp	exon	42909171	42909313	2	+	.	gene_id "ENSG00000198198"; transcript_id "ENSG00000198198.4_M2"
chr1	bjp	exon	42909568	42909720	2	+	.	gene_id "ENSG00000198198"; transcript_id "ENSE00003461600"
chr1	bjp	exon	42909861	42909975	2	+	.	gene_id "ENSG00000198198"; transcript_id "ENSE00003467764"
chr1	bjp	exon	42910191	42910408	2	+	.	gene_id "ENSG00000198198"; transcript_id "ENSE00003458682"
chr1	bjp	exon	42911615	42911830	2	+	.	gene_id "ENSG00000198198"; transcript_id "ENSE00003627925"
chr1	bjp	exon	42912182	42912260	2	+	.	gene_id "ENSG00000198198"; transcript_id "ENSE00003647869"
chr1	bjp	exon	42912511	42912605	2	+	.	gene_id "ENSG00000198198"; transcript_id "ENSE00003533882"
chr1	bjp	exon	42912872	42913040	2	+	.	gene_id "ENSG00000198198"; transcript_id "ENSE00003640694"
chr1	bjp	exon	42913233	42913347	2	+	.	gene_id "ENSG00000198198"; transcript_id "ENSE00003458508"
chr1	bjp	exon	42913436	42913549	2	+	.	gene_id "ENSG00000198198"; transcript_id "ENSE00003615023"
chr1	bjp	exon	42913766	42913936	2	+	.	gene_id "ENSG00000198198"; transcript_id "ENSG00000198198.5_M2"
chr1	bjp	exon	42914113	42914207	2	+	.	gene_id "ENSG00000198198"; transcript_id "ENSE00003538564"
chr1	bjp	exon	42914454	42914577	2	+	.	gene_id "ENSG00000198198"; transcript_id "ENSE00003579695"
chr1	bjp	exon	42914679	42914843	2	+	.	gene_id "ENSG00000198198"; transcript_id "ENSE00003458336"
chr1	bjp	exon	42914928	42915516	2	+	.	gene_id "ENSG00000198198"; transcript_id "ENSG00000198198.1_M3"
chr1	bjp	exon	42915638	42916876	2	+	.	gene_id "ENSG00000198198"; transcript_id "ENSG00000198198.6_M2"
chr1	bjp	exon	42917090	42917489	2	+	.	gene_id "ENSG00000198198"; transcript_id "ENSG00000198198.2_M3"
chr1	bjp	exon	42917697	42917775	2	+	.	gene_id "ENSG00000198198"; transcript_id "ENSE00003659539"
chr1	bjp	exon	42917878	42918171	2	+	.	gene_id "ENSG00000198198"; transcript_id "ENSG00000198198.7_M2"
chr1	bjp	exon	42918331	42918472	2	+	.	gene_id "ENSG00000198198"; transcript_id "ENSE00001249901"
chr1	bjp	exon	42918513	42918754	2	+	.	gene_id "ENSG00000198198"; transcript_id "ENSG00000198198.8_M2"
chr1	bjp	exon	42918842	42918905	2	+	.	gene_id "ENSG00000198198"; transcript_id "ENSE00001249884"
chr1	bjp	exon	42919098	42919283	2	+	.	gene_id "ENSG00000198198"; transcript_id "ENSG00000198198.9_M2"
chr1	bjp	exon	42919654	42919821	2	+	.	gene_id "ENSG00000198198"; transcript_id "ENSE00001249868"
chr1	bjp	exon	42919859	42919986	2	+	.	gene_id "ENSG00000198198"; transcript_id "ENSG00000198198.10_M2"
chr1	bjp	exon	42920110	42920181	2	+	.	gene_id "ENSG00000198198"; transcript_id "ENSE00001249850"
chr1	bjp	exon	42920371	42920572	2	+	.	gene_id "ENSG00000198198"; transcript_id "ENSG00000198198.11_M2"
chr1	bjp	exon	42921770	42921869	2	+	.	gene_id "ENSG00000198198"; transcript_id "ENSE00001249828"
chr1	bjp	exon	42922584	42922713	2	+	.	gene_id "ENSG00000198198"; transcript_id "ENSE00001249822"
chr1	bjp	exon	42923092	42925600	2	+	.	gene_id "ENSG00000198198"; transcript_id "ENSG00000198198.1_M8"
chr1	bjp	exon	42926106	42926224	2	+	.	gene_id "ENSG00000198198"; transcript_id "ENSE00003526932"
chr1	bjp	exon	42926336	42926500	2	+	.	gene_id "ENSG00000198198"; transcript_id "ENSE00003463403"
chr1	bjp	exon	42926765	42926849	2	+	.	gene_id "ENSG00000198198"; transcript_id "ENSE00003528144"
chr1	bjp	exon	42927012	42927176	2	+	.	gene_id "ENSG00000198198"; transcript_id "ENSG00000198198.12_M2"
chr1	bjp	exon	42927288	42927455	2	+	.	gene_id "ENSG00000198198"; transcript_id "ENSE00001249762"
chr1	bjp	exon	42927860	42927993	2	+	.	gene_id "ENSG00000198198"; transcript_id "ENSE00001249755"
chr1	bjp	exon	42928622	42928788	2	+	.	gene_id "ENSG00000198198"; transcript_id "ENSE00001249747"
chr1	bjp	exon	42928912	42929009	2	+	.	gene_id "ENSG00000198198"; transcript_id "ENSE00001249736"
chr1	bjp	exon	42929094	42929226	2	+	.	gene_id "ENSG00000198198"; transcript_id "ENSE00001249728"
chr1	bjp	exon	42929408	42929538	2	+	.	gene_id "ENSG00000198198"; transcript_id "ENSE00001249721"
chr1	bjp	exon	42929676	42929776	2	+	.	gene_id "ENSG00000198198"; transcript_id "ENSE00001249711"
chr1	bjp	exon	42929850	42930026	2	+	.	gene_id "ENSG00000198198"; transcript_id "ENSE00001249703"
chr1	bjp	exon	42930227	42930494	2	+	.	gene_id "ENSG00000198198"; transcript_id "ENSE00001249697"
chr1	bjp	exon	42930596	42930675	2	+	.	gene_id "ENSG00000198198"; transcript_id "ENSE00001249685"
chr1	bjp	exon	42930760	42930885	2	+	.	gene_id "ENSG00000198198"; transcript_id "ENSE00001249677"
chr1	bjp	exon	42931005	42931204	2	+	.	gene_id "ENSG00000198198"; transcript_id "ENSG00000198198.13_M2"
chr1	bjp	exon	42932656	42933386	2	+	.	gene_id "ENSG00000198198"; transcript_id "ENSG00000198198.3_M3"
chr1	bjp	exon	42933581	42934565	2	+	.	gene_id "ENSG00000198198"; transcript_id "ENSG00000198198.1_M4"
chr1	bjp	exon	42934942	42935095	2	+	.	gene_id "ENSG00000198198"; transcript_id "ENSE00003586376"
chr1	bjp	exon	42935173	42935245	2	-	.	gene_id "ENSG00000229372"; transcript_id "ENSE00001600795_F1"
chr1	bjp	exon	42935330	42935499	2	+	.	gene_id "ENSG00000198198"; transcript_id "ENSG00000198198.4_M3"
chr1	bjp	exon	42935882	42935935	2	-	.	gene_id "ENSG00000229372"; transcript_id "ENSE00001673790_F1"
chr1	bjp	exon	42936042	42937568	2	+	.	gene_id "ENSG00000198198"; transcript_id "ENSG00000198198.5_M3"
chr1	bjp	exon	42937734	42938399	2	+	.	gene_id "ENSG00000198198"; transcript_id "ENSG00000198198.3_M5"
chr1	bjp	exon	42938942	42939044	2	+	.	gene_id "ENSG00000198198"; transcript_id "ENSG00000198198.14_M2"
chr1	bjp	exon	42939138	42939194	2	+	.	gene_id "ENSG00000198198"; transcript_id "ENSG00000198198.15_M2"
chr1	bjp	exon	42939245	42939331	2	+	.	gene_id "ENSG00000198198"; transcript_id "ENSG00000198198.16_M2"
chr1	bjp	exon	42941426	42941619	2	+	.	gene_id "ENSG00000198198"; transcript_id "ENSE00001457811_F5"
chr1	bjp	exon	42943973	42944390	2	+	.	gene_id "ENSG00000229348"; transcript_id "ENSE00001798549"
chr1	bjp	exon	43010739	43010809	2	+	.	gene_id "ENSG00000142949"; transcript_id "ENSE00001820263"
chr1	bjp	exon	43014159	43014353	2	+	.	gene_id "ENSG00000142949"; transcript_id "ENSG00000142949.1_M2"
chr1	bjp	exon	43016473	43016687	2	+	.	gene_id "ENSG00000142949"; transcript_id "ENSG00000142949.1_M3"
chr1	bjp	exon	43023810	43023889	2	+	.	gene_id "ENSG00000142949"; transcript_id "ENSE00001369939"
chr1	bjp	exon	43030640	43030775	2	+	.	gene_id "ENSG00000142949"; transcript_id "ENSG00000142949.2_M2"
chr1	bjp	exon	43039108	43039253	2	+	.	gene_id "ENSG00000142949"; transcript_id "ENSG00000142949.2_M3"
chr1	bjp	exon	43039416	43039557	2	+	.	gene_id "ENSG00000142949"; transcript_id "ENSE00003597233"
chr1	bjp	exon	43055196	43055384	2	+	.	gene_id "ENSG00000142949"; transcript_id "ENSE00003510880"
chr1	bjp	exon	43061506	43061523	2	+	.	gene_id "ENSG00000142949"; transcript_id "ENSE00001687296"
chr1	bjp	exon	43064406	43065673	2	+	.	gene_id "ENSG00000142949"; transcript_id "ENSG00000142949.1_M4"
chr1	bjp	exon	43068099	43068241	2	+	.	gene_id "ENSG00000142949"; transcript_id "ENSE00001921435"
chr1	bjp	exon	43068702	43068713	2	+	.	gene_id "ENSG00000142949"; transcript_id "ENSE00001863563"
chr1	bjp	exon	43074346	43074615	2	+	.	gene_id "ENSG00000142949"; transcript_id "ENSE00003595829"
chr1	bjp	exon	43076586	43077167	2	+	.	gene_id "ENSG00000142949"; transcript_id "ENSG00000142949.1_M5"
chr1	bjp	exon	43077426	43077562	2	+	.	gene_id "ENSG00000142949"; transcript_id "ENSE00003567951"
chr1	bjp	exon	43083657	43083962	2	+	.	gene_id "ENSG00000142949"; transcript_id "ENSE00000957341"
chr1	bjp	exon	43083983	43084823	2	+	.	gene_id "ENSG00000142949"; transcript_id "ENSG00000142949.3_M3"
chr1	bjp	exon	43088000	43088026	2	+	.	gene_id "ENSG00000142949"; transcript_id "ENSE00000957343"
chr1	bjp	exon	43089345	43089462	2	+	.	gene_id "ENSG00000142949"; transcript_id "ENSG00000142949.3_M2"
chr1	bjp	exon	43089540	43090118	2	+	.	gene_id "ENSG00000142949"; transcript_id "ENSE00003522250"
chr1	bjp	exon	43090836	43090933	2	+	.	gene_id "ENSG00000142949"; transcript_id "ENSE00003524482"
chr1	bjp	exon	43091123	43091376	2	+	.	gene_id "ENSG00000142949"; transcript_id "ENSE00003467902"
chr1	bjp	exon	43091462	43091555	2	+	.	gene_id "ENSG00000142949"; transcript_id "ENSG00000142949.4_M2"
chr1	bjp	exon	43092173	43092391	2	+	.	gene_id "ENSG00000142949"; transcript_id "ENSE00003518747"
chr1	bjp	exon	43092747	43092901	2	+	.	gene_id "ENSG00000142949"; transcript_id "ENSG00000142949.5_M2"
chr1	bjp	exon	43095315	43095430	2	+	.	gene_id "ENSG00000142949"; transcript_id "ENSE00003516850"
chr1	bjp	exon	43098687	43098719	2	+	.	gene_id "ENSG00000142949"; transcript_id "ENSE00001457721"
chr1	bjp	exon	43099059	43099634	2	+	.	gene_id "ENSG00000142949"; transcript_id "ENSG00000142949.6_M2"
chr1	bjp	exon	43103645	43103820	2	+	.	gene_id "ENSG00000142949"; transcript_id "ENSE00003626070"
chr1	bjp	exon	43104539	43104658	2	+	.	gene_id "ENSG00000142949"; transcript_id "ENSE00003465004"
chr1	bjp	exon	43104957	43105111	2	+	.	gene_id "ENSG00000142949"; transcript_id "ENSE00003543990"
chr1	bjp	exon	43105197	43105482	2	+	.	gene_id "ENSG00000142949"; transcript_id "ENSE00003493718"
chr1	bjp	exon	43105589	43105767	2	+	.	gene_id "ENSG00000142949"; transcript_id "ENSE00003463090"
chr1	bjp	exon	43106004	43106488	2	+	.	gene_id "ENSG00000142949"; transcript_id "ENSG00000142949.4_M3"
chr1	bjp	exon	43106747	43106901	2	+	.	gene_id "ENSG00000142949"; transcript_id "ENSE00003497579"
chr1	bjp	exon	43107006	43107141	2	+	.	gene_id "ENSG00000142949"; transcript_id "ENSE00003503771"
chr1	bjp	exon	43107849	43109577	2	+	.	gene_id "ENSG00000142949"; transcript_id "ENSG00000142949.1_M7"
chr1	bjp	exon	43136187	43136281	2	+	.	gene_id "ENSG00000066135"; transcript_id "ENSE00001894244"
chr1	bjp	exon	43136565	43136703	2	+	.	gene_id "ENSG00000066135"; transcript_id "ENSE00001942584"
chr1	bjp	exon	43139145	43139321	2	+	.	gene_id "ENSG00000066135"; transcript_id "ENSG00000066135.1_M2"
chr1	bjp	exon	43139672	43139808	2	+	.	gene_id "ENSG00000066135"; transcript_id "ENSE00001821205"
chr1	bjp	exon	43141567	43141742	2	+	.	gene_id "ENSG00000066135"; transcript_id "ENSE00003515080"
chr1	bjp	exon	43146732	43146846	2	+	.	gene_id "ENSG00000066135"; transcript_id "ENSE00003506807"
chr1	bjp	exon	43149326	43149519	2	+	.	gene_id "ENSG00000066135"; transcript_id "ENSE00003565547"
chr1	bjp	exon	43152129	43152178	2	+	.	gene_id "ENSG00000066135"; transcript_id "ENSE00003578520"
chr1	bjp	exon	43152718	43152988	2	+	.	gene_id "ENSG00000066135"; transcript_id "ENSG00000066135.2_M2"
chr1	bjp	exon	43153387	43153524	2	+	.	gene_id "ENSG00000066135"; transcript_id "ENSG00000066135.1_M3"
chr1	bjp	exon	43154205	43154452	2	+	.	gene_id "ENSG00000066135"; transcript_id "ENSE00000957383"
chr1	bjp	exon	43155506	43155705	2	+	.	gene_id "ENSG00000066135"; transcript_id "ENSE00000957384"
chr1	bjp	exon	43157906	43158276	2	+	.	gene_id "ENSG00000066135"; transcript_id "ENSE00000957385"
chr1	bjp	exon	43170065	43170185	2	+	.	gene_id "ENSG00000066135"; transcript_id "ENSE00001080538"
chr1	bjp	exon	43175302	43175483	2	+	.	gene_id "ENSG00000066135"; transcript_id "ENSE00000957387"
chr1	bjp	exon	43176978	43177437	2	+	.	gene_id "ENSG00000066135"; transcript_id "ENSG00000066135.3_M2"
chr1	bjp	exon	43177884	43177960	2	+	.	gene_id "ENSG00000066135"; transcript_id "ENSE00003517029"
chr1	bjp	exon	43178644	43178699	2	+	.	gene_id "ENSG00000066135"; transcript_id "ENSG00000066135.4_M2"
chr1	bjp	exon	43180392	43180500	2	+	.	gene_id "ENSG00000066135"; transcript_id "ENSE00001143030"
chr1	bjp	exon	43181112	43181297	2	+	.	gene_id "ENSG00000066135"; transcript_id "ENSE00001143023"
chr1	bjp	exon	43184245	43184415	2	+	.	gene_id "ENSG00000066135"; transcript_id "ENSE00001080535"
chr1	bjp	exon	43186167	43186464	2	-	.	gene_id "ENSG00000236200"; transcript_id "ENSG00000236200.1_M2"
chr1	bjp	exon	43188500	43189131	2	-	.	gene_id "ENSG00000236200"; transcript_id "ENSG00000236200.2_M2"
chr1	bjp	exon	43189806	43190027	2	-	.	gene_id "ENSG00000236200"; transcript_id "ENSG00000236200.3_M2"
chr1	bjp	exon	43190059	43190147	2	+	.	gene_id "ENSG00000066135"; transcript_id "ENSE00001080539_F1"
chr1	bjp	exon	43190431	43190523	2	+	.	gene_id "ENSG00000066135"; transcript_id "ENSE00001080536"
chr1	bjp	exon	43190641	43190724	2	+	.	gene_id "ENSG00000066135"; transcript_id "ENSE00001841454_F1"
chr1	bjp	exon	43191158	43191932	2	+	.	gene_id "ENSG00000066135"; transcript_id "ENSE00001841454_F2"
chr1	bjp	exon	43192240	43192412	2	+	.	gene_id "ENSG00000126091"; transcript_id "ENSE00002169025"
chr1	bjp	exon	43193475	43193757	2	-	.	gene_id "ENSG00000236200"; transcript_id "ENSG00000236200.4_M2"
chr1	bjp	exon	43193949	43194109	2	+	.	gene_id "ENSG00000126091"; transcript_id "ENSG00000126091.1_M7"
chr1	bjp	exon	43194524	43194554	2	-	.	gene_id "ENSG00000236200"; transcript_id "ENSE00001593617"
chr1	bjp	exon	43195801	43195948	2	-	.	gene_id "ENSG00000229444"; transcript_id "ENSE00001652001"
chr1	bjp	exon	43205424	43205556	2	-	.	gene_id "ENSG00000229444"; transcript_id "ENSE00001703141"
chr1	bjp	exon	43206893	43206973	2	-	.	gene_id "ENSG00000229444"; transcript_id "ENSE00001605748"
chr1	bjp	exon	43213657	43213767	2	-	.	gene_id "ENSG00000229444"; transcript_id "ENSE00001683972"
chr1	bjp	exon	43222642	43222834	2	+	.	gene_id "ENSG00000126091"; transcript_id "ENSG00000126091.1_M4"
chr1	bjp	exon	43229883	43230153	2	+	.	gene_id "ENSG00000233674"; transcript_id "ENSE00001677568"
chr1	bjp	exon	43259776	43259890	2	+	.	gene_id "ENSG00000126091"; transcript_id "ENSE00001849687"
chr1	bjp	exon	43279948	43279995	2	+	.	gene_id "ENSG00000126091"; transcript_id "ENSG00000126091.1_M2"
chr1	bjp	exon	43289126	43289389	2	+	.	gene_id "ENSG00000126091"; transcript_id "ENSG00000126091.2_M2"
chr1	bjp	exon	43302675	43302717	2	+	.	gene_id "ENSG00000126091"; transcript_id "ENSE00003536452"
chr1	bjp	exon	43312506	43312669	2	+	.	gene_id "ENSG00000126091"; transcript_id "ENSG00000126091.3_M2"
chr1	bjp	exon	43326008	43326100	2	+	.	gene_id "ENSG00000126091"; transcript_id "ENSG00000126091.1_M3"
chr1	bjp	exon	43326411	43326472	2	+	.	gene_id "ENSG00000283477"; transcript_id "ENSE00003797398"
chr1	bjp	exon	43338084	43339394	2	-	.	gene_id "ENSG00000224751"; transcript_id "ENSE00001795602"
chr1	bjp	exon	43345913	43346086	2	+	.	gene_id "ENSG00000126091"; transcript_id "ENSE00001950750"
chr1	bjp	exon	43367988	43368192	2	+	.	gene_id "ENSG00000126091"; transcript_id "ENSE00002142596"
chr1	bjp	exon	43368295	43368467	2	+	.	gene_id "ENSG00000126091"; transcript_id "ENSE00003469456"
chr1	bjp	exon	43383132	43383226	2	+	.	gene_id "ENSG00000126091"; transcript_id "ENSE00003531232"
chr1	bjp	exon	43386971	43387034	2	+	.	gene_id "ENSG00000126091"; transcript_id "ENSE00003503973"
chr1	bjp	exon	43387904	43388025	2	+	.	gene_id "ENSG00000126091"; transcript_id "ENSG00000126091.4_M2"
chr1	bjp	exon	43388245	43388463	2	+	.	gene_id "ENSG00000126091"; transcript_id "ENSG00000126091.2_M3"
chr1	bjp	exon	43389485	43389569	2	+	.	gene_id "ENSG00000126091"; transcript_id "ENSE00001879640"
chr1	bjp	exon	43407461	43408082	2	+	.	gene_id "ENSG00000126091"; transcript_id "ENSG00000126091.1_M5"
chr1	bjp	exon	43408314	43408460	2	+	.	gene_id "ENSG00000126091"; transcript_id "ENSE00003517450"
chr1	bjp	exon	43416808	43417954	2	+	.	gene_id "ENSG00000126091"; transcript_id "ENSG00000126091.2_M7"
chr1	bjp	exon	43420109	43420675	2	+	.	gene_id "ENSG00000117407"; transcript_id "ENSG00000117407.1_M5"
chr1	bjp	exon	43420902	43421050	2	+	.	gene_id "ENSG00000117407"; transcript_id "ENSG00000117407.1_M3"
chr1	bjp	exon	43421177	43421326	2	+	.	gene_id "ENSG00000117407"; transcript_id "ENSE00001930088"
chr1	bjp	exon	43422597	43424029	2	+	.	gene_id "ENSG00000117407"; transcript_id "ENSG00000117407.1_M11"
chr1	bjp	exon	43431138	43431560	2	-	.	gene_id "ENSG00000237950"; transcript_id "ENSG00000237950.1_M4"
chr1	bjp	exon	43432995	43433053	2	-	.	gene_id "ENSG00000237950"; transcript_id "ENSG00000237950.1_M2"
chr1	bjp	exon	43433232	43433302	2	-	.	gene_id "ENSG00000237950"; transcript_id "ENSE00001649882"
chr1	bjp	exon	43433690	43434435	2	+	.	gene_id "ENSG00000117408"; transcript_id "ENSG00000117408.1_M3"
chr1	bjp	exon	43436124	43436905	2	+	.	gene_id "ENSG00000117408"; transcript_id "ENSG00000117408.2_M3"
chr1	bjp	exon	43439980	43440246	2	+	.	gene_id "ENSG00000117408"; transcript_id "ENSE00001862951"
chr1	bjp	exon	43443086	43443226	2	+	.	gene_id "ENSG00000117408"; transcript_id "ENSE00003484885"
chr1	bjp	exon	43443326	43443467	2	+	.	gene_id "ENSG00000117408"; transcript_id "ENSE00003586838"
chr1	bjp	exon	43443576	43443742	2	+	.	gene_id "ENSG00000117408"; transcript_id "ENSG00000117408.1_M2"
chr1	bjp	exon	43443875	43444081	2	+	.	gene_id "ENSG00000117408"; transcript_id "ENSG00000117408.2_M2"
chr1	bjp	exon	43444168	43444315	2	+	.	gene_id "ENSG00000117408"; transcript_id "ENSE00003540820"
chr1	bjp	exon	43444743	43444924	2	+	.	gene_id "ENSG00000117408"; transcript_id "ENSE00000770414"
chr1	bjp	exon	43445008	43445034	2	+	.	gene_id "ENSG00000117408"; transcript_id "ENSE00000770494"
chr1	bjp	exon	43445227	43445361	2	+	.	gene_id "ENSG00000117408"; transcript_id "ENSE00000770562"
chr1	bjp	exon	43445512	43445655	2	+	.	gene_id "ENSG00000117408"; transcript_id "ENSE00000770563"
chr1	bjp	exon	43447015	43447095	2	+	.	gene_id "ENSG00000117408"; transcript_id "ENSE00000770564"
chr1	bjp	exon	43447638	43447775	2	+	.	gene_id "ENSG00000117408"; transcript_id "ENSE00003238145"
chr1	bjp	exon	43447928	43448024	2	+	.	gene_id "ENSG00000117408"; transcript_id "ENSE00000770576"
chr1	bjp	exon	43451035	43451087	2	+	.	gene_id "ENSG00000117408"; transcript_id "ENSE00000770577"
chr1	bjp	exon	43452705	43453407	2	+	.	gene_id "ENSG00000117408"; transcript_id "ENSG00000117408.3_M2"
chr1	bjp	exon	43453490	43453548	2	+	.	gene_id "ENSG00000117408"; transcript_id "ENSE00000770582"
chr1	bjp	exon	43453696	43453785	2	+	.	gene_id "ENSG00000117408"; transcript_id "ENSE00000770593"
chr1	bjp	exon	43453926	43454262	2	+	.	gene_id "ENSG00000117408"; transcript_id "ENSG00000117408.4_M2"
chr1	bjp	exon	43454352	43454788	2	+	.	gene_id "ENSG00000117408"; transcript_id "ENSG00000117408.3_M3"
chr1	bjp	exon	43456769	43457091	2	+	.	gene_id "ENSG00000132768"; transcript_id "ENSG00000132768.1_M12"
chr1	bjp	exon	43457365	43458839	2	+	.	gene_id "ENSG00000132768"; transcript_id "ENSG00000132768.1_M20"
chr1	bjp	exon	43458927	43459103	2	+	.	gene_id "ENSG00000132768"; transcript_id "ENSE00003553975"
chr1	bjp	exon	43459184	43460139	2	+	.	gene_id "ENSG00000132768"; transcript_id "ENSG00000132768.1_M5"
chr1	bjp	exon	43461257	43461384	2	+	.	gene_id "ENSG00000117410"; transcript_id "ENSE00002170426"
chr1	bjp	exon	43461418	43462955	2	+	.	gene_id "ENSG00000117410"; transcript_id "ENSG00000117410.1_M15"
chr1	bjp	exon	43463084	43463441	2	+	.	gene_id "ENSG00000117410"; transcript_id "ENSG00000117410.1_M5"
chr1	bjp	exon	43463555	43465074	2	+	.	gene_id "ENSG00000117410"; transcript_id "ENSG00000117410.1_M12"
chr1	bjp	exon	43465722	43465862	2	+	.	gene_id "ENSG00000117411"; transcript_id "ENSE00001847501"
chr1	bjp	exon	43465983	43466397	2	+	.	gene_id "ENSG00000117411"; transcript_id "ENSG00000117411.1_M3"
chr1	bjp	exon	43466658	43467396	2	+	.	gene_id "ENSG00000117411"; transcript_id "ENSG00000117411.2_M3"
chr1	bjp	exon	43467890	43468254	2	+	.	gene_id "ENSG00000117411"; transcript_id "ENSG00000117411.1_M2"
chr1	bjp	exon	43468470	43468705	2	+	.	gene_id "ENSG00000117411"; transcript_id "ENSG00000117411.3_M3"
chr1	bjp	exon	43471647	43471837	2	+	.	gene_id "ENSG00000117411"; transcript_id "ENSE00003464403"
chr1	bjp	exon	43472060	43472182	2	+	.	gene_id "ENSG00000117411"; transcript_id "ENSG00000117411.2_M2"
chr1	bjp	exon	43472298	43472996	2	+	.	gene_id "ENSG00000117411"; transcript_id "ENSG00000117411.3_M2"
chr1	bjp	exon	43477090	43477962	2	+	.	gene_id "ENSG00000117411"; transcript_id "ENSG00000117411.4_M2"
chr1	bjp	exon	43478151	43478285	2	+	.	gene_id "ENSG00000159214"; transcript_id "ENSE00001893881"
chr1	bjp	exon	43478292	43478399	2	-	.	gene_id "ENSG00000196517"; transcript_id "ENSE00002187166_F1"
chr1	bjp	exon	43478539	43478565	2	-	.	gene_id "ENSG00000196517"; transcript_id "ENSE00002187166_F2"
chr1	bjp	exon	43478785	43479430	2	+	.	gene_id "ENSG00000159214"; transcript_id "ENSG00000159214.1_M11"
chr1	bjp	exon	43480595	43481953	2	+	.	gene_id "ENSG00000159214"; transcript_id "ENSG00000159214.1_M7"
chr1	bjp	exon	43482184	43482647	2	+	.	gene_id "ENSG00000159214"; transcript_id "ENSG00000159214.1_M4"
chr1	bjp	exon	43482729	43483273	2	+	.	gene_id "ENSG00000159214"; transcript_id "ENSG00000159214.1_M8"
chr1	bjp	exon	43483320	43484530	2	-	.	gene_id "ENSG00000196517"; transcript_id "ENSG00000196517.1_M3"
chr1	bjp	exon	43484646	43484816	2	-	.	gene_id "ENSG00000196517"; transcript_id "ENSE00000770792"
chr1	bjp	exon	43487557	43487845	2	-	.	gene_id "ENSG00000196517"; transcript_id "ENSG00000196517.2_M3"
chr1	bjp	exon	43487954	43488088	2	-	.	gene_id "ENSG00000196517"; transcript_id "ENSE00000861433"
chr1	bjp	exon	43488180	43488417	2	-	.	gene_id "ENSG00000196517"; transcript_id "ENSE00000905911"
chr1	bjp	exon	43489103	43489206	2	-	.	gene_id "ENSG00000196517"; transcript_id "ENSE00000905909"
chr1	bjp	exon	43489302	43489436	2	-	.	gene_id "ENSG00000196517"; transcript_id "ENSE00000861427"
chr1	bjp	exon	43489643	43489775	2	-	.	gene_id "ENSG00000196517"; transcript_id "ENSE00000861424"
chr1	bjp	exon	43495123	43495393	2	-	.	gene_id "ENSG00000196517"; transcript_id "ENSG00000196517.3_M3"
chr1	bjp	exon	43496746	43496877	2	-	.	gene_id "ENSG00000196517"; transcript_id "ENSE00003479028"
chr1	bjp	exon	43496973	43497661	2	-	.	gene_id "ENSG00000196517"; transcript_id "ENSG00000196517.4_M3"
chr1	bjp	exon	43498339	43498500	2	-	.	gene_id "ENSG00000196517"; transcript_id "ENSE00000861417"
chr1	bjp	exon	43503191	43503353	2	-	.	gene_id "ENSG00000196517"; transcript_id "ENSE00002202052"
chr1	bjp	exon	43503844	43504137	2	-	.	gene_id "ENSG00000196517"; transcript_id "ENSG00000196517.1_M4"
chr1	bjp	exon	43511049	43511163	2	-	.	gene_id "ENSG00000196517"; transcript_id "ENSE00003477352"
chr1	bjp	exon	43517256	43517370	2	+	.	gene_id "ENSG00000230615"; transcript_id "ENSG00000230615.1_M2"
chr1	bjp	exon	43518115	43518276	2	-	.	gene_id "ENSG00000196517"; transcript_id "ENSG00000196517.1_M5"
chr1	bjp	exon	43522940	43522985	2	+	.	gene_id "ENSG00000230615"; transcript_id "ENSE00003708659"
chr1	bjp	exon	43526712	43527079	2	+	.	gene_id "ENSG00000230615"; transcript_id "ENSG00000230615.1_M3"
chr1	bjp	exon	43530297	43530381	2	+	.	gene_id "ENSG00000230615"; transcript_id "ENSE00003703741"
chr1	bjp	exon	43530722	43530811	2	+	.	gene_id "ENSG00000230615"; transcript_id "ENSG00000230615.2_M2"
chr1	bjp	exon	43531380	43532069	2	+	.	gene_id "ENSG00000230615"; transcript_id "ENSG00000230615.2_M3"
chr1	bjp	exon	43532781	43532988	2	+	.	gene_id "ENSG00000230615"; transcript_id "ENSG00000230615.3_M3"
chr1	bjp	exon	43534722	43535251	2	+	.	gene_id "ENSG00000230615"; transcript_id "ENSG00000230615.1_M6"
chr1	bjp	exon	43537716	43538292	2	+	.	gene_id "ENSG00000230615"; transcript_id "ENSG00000230615.1_M11"
chr1	bjp	exon	43547858	43547953	2	+	.	gene_id "ENSG00000230615"; transcript_id "ENSG00000230615.3_M2"
chr1	bjp	exon	43556587	43556640	2	+	.	gene_id "ENSG00000230615"; transcript_id "ENSE00003709022"
chr1	bjp	exon	43561538	43561663	2	+	.	gene_id "ENSG00000230615"; transcript_id "ENSE00001683649"
chr1	bjp	exon	43562783	43563197	2	+	.	gene_id "ENSG00000230615"; transcript_id "ENSG00000230615.1_M5"
chr1	bjp	exon	43563442	43563514	2	+	.	gene_id "ENSG00000230615"; transcript_id "ENSE00003710545"
chr1	bjp	exon	43574548	43575067	2	-	.	gene_id "ENSG00000227163"; transcript_id "ENSE00001642511"
chr1	bjp	exon	43613246	43613301	2	+	.	gene_id "ENSG00000230615"; transcript_id "ENSE00001721482"
chr1	bjp	exon	43616367	43616771	2	+	.	gene_id "ENSG00000230615"; transcript_id "ENSG00000230615.2_M6"
chr1	bjp	exon	43617084	43617176	2	+	.	gene_id "ENSG00000230615"; transcript_id "ENSG00000230615.4_M3"
chr1	bjp	exon	43618144	43618275	2	+	.	gene_id "ENSG00000230615"; transcript_id "ENSE00003768406"
chr1	bjp	exon	43618517	43618866	2	+	.	gene_id "ENSG00000230615"; transcript_id "ENSG00000230615.4_M2"
chr1	bjp	exon	43622047	43622250	2	+	.	gene_id "ENSG00000230615"; transcript_id "ENSE00003764717"
chr1	bjp	exon	43625471	43626575	2	+	.	gene_id "ENSG00000230615"; transcript_id "ENSG00000230615.5_M2"
chr1	bjp	exon	43628744	43629043	2	-	.	gene_id "ENSG00000239560"; transcript_id "ENSE00001888969"
chr1	bjp	exon	43630455	43630593	2	+	.	gene_id "ENSG00000171872"; transcript_id "ENSG00000171872.1_M2"
chr1	bjp	exon	43633756	43634109	2	-	.	gene_id "ENSG00000233514"; transcript_id "ENSE00001630100"
chr1	bjp	exon	43640952	43641795	2	+	.	gene_id "ENSG00000171872"; transcript_id "ENSG00000171872.1_M3"
chr1	bjp	exon	43642111	43642355	2	+	.	gene_id "ENSG00000171872"; transcript_id "ENSG00000171872.2_M2"
chr1	bjp	exon	43644835	43646733	2	+	.	gene_id "ENSG00000171872"; transcript_id "ENSE00001457463"
chr1	bjp	exon	43649414	43649604	2	-	.	gene_id "ENSG00000283039"; transcript_id "ENSE00001714047"
chr1	bjp	exon	43661261	43662423	2	-	.	gene_id "ENSG00000226804"; transcript_id "ENSE00001662860"
chr1	bjp	exon	43664058	43664153	2	-	.	gene_id "ENSG00000200171"; transcript_id "ENSE00001808713"
chr1	bjp	exon	43665702	43665975	2	-	.	gene_id "ENSG00000238037"; transcript_id "ENSE00001776227"
chr1	bjp	exon	43683138	43683351	2	-	.	gene_id "ENSG00000227994"; transcript_id "ENSE00001649135"
chr1	bjp	exon	43705695	43706385	2	-	.	gene_id "ENSG00000271329"; transcript_id "ENSE00003559087"
chr1	bjp	exon	43706694	43706798	2	-	.	gene_id "ENSG00000271329"; transcript_id "ENSE00003619375"
chr1	bjp	exon	43731191	43731594	2	+	.	gene_id "ENSG00000178028"; transcript_id "ENSG00000178028.1_M14"
chr1	bjp	exon	43736412	43736579	2	+	.	gene_id "ENSG00000178028"; transcript_id "ENSG00000178028.1_M2"
chr1	bjp	exon	43736880	43737065	2	+	.	gene_id "ENSG00000178028"; transcript_id "ENSG00000178028.2_M2"
chr1	bjp	exon	43737230	43737301	2	+	.	gene_id "ENSG00000178028"; transcript_id "ENSG00000178028.3_M2"
chr1	bjp	exon	43737602	43737700	2	+	.	gene_id "ENSG00000178028"; transcript_id "ENSG00000178028.4_M2"
chr1	bjp	exon	43737839	43738265	2	+	.	gene_id "ENSG00000178028"; transcript_id "ENSG00000178028.5_M2"
chr1	bjp	exon	43738381	43738503	2	+	.	gene_id "ENSG00000178028"; transcript_id "ENSE00003649525"
chr1	bjp	exon	43738892	43739462	2	-	.	gene_id "ENSG00000117419"; transcript_id "ENSG00000117419.1_M4"
chr1	bjp	exon	43748908	43749061	2	-	.	gene_id "ENSG00000117419"; transcript_id "ENSE00001814542"
chr1	bjp	exon	43760507	43760672	2	-	.	gene_id "ENSG00000117419"; transcript_id "ENSE00001841554"
chr1	bjp	exon	43762011	43762600	2	-	.	gene_id "ENSG00000233602"; transcript_id "ENSE00001601275"
chr1	bjp	exon	43762847	43762875	2	-	.	gene_id "ENSG00000233602"; transcript_id "ENSE00001724618"
chr1	bjp	exon	43775350	43775521	2	-	.	gene_id "ENSG00000117419"; transcript_id "ENSE00001866888"
chr1	bjp	exon	43802726	43802809	2	-	.	gene_id "ENSG00000117419"; transcript_id "ENSE00001457350"
chr1	bjp	exon	43841478	43841796	2	-	.	gene_id "ENSG00000117419"; transcript_id "ENSE00001457360"
chr1	bjp	exon	43857813	43858090	2	-	.	gene_id "ENSG00000117419"; transcript_id "ENSG00000117419.3_M2"
chr1	bjp	exon	43871557	43871632	2	-	.	gene_id "ENSG00000117419"; transcript_id "ENSE00001788345"
chr1	bjp	exon	43873598	43873966	2	-	.	gene_id "ENSG00000117419"; transcript_id "ENSG00000117419.3_M4"
chr1	bjp	exon	43909272	43909373	2	+	.	gene_id "ENSG00000199385"; transcript_id "ENSE00001437278"
chr1	bjp	exon	43923740	43924070	2	+	.	gene_id "ENSG00000187147"; transcript_id "ENSG00000187147.1_M2"
chr1	bjp	exon	43927232	43927441	2	+	.	gene_id "ENSG00000187147"; transcript_id "ENSE00001837894"
chr1	bjp	exon	43929127	43929230	2	+	.	gene_id "ENSG00000187147"; transcript_id "ENSE00001941236"
chr1	bjp	exon	43930522	43931267	2	+	.	gene_id "ENSG00000187147"; transcript_id "ENSG00000187147.1_M4"
chr1	bjp	exon	43937849	43938417	2	+	.	gene_id "ENSG00000187147"; transcript_id "ENSE00001814900"
chr1	bjp	exon	44063765	44063824	2	+	.	gene_id "ENSG00000263381"; transcript_id "ENSE00002699305"
chr1	bjp	exon	44132162	44132294	2	+	.	gene_id "ENSG00000187147"; transcript_id "ENSG00000187147.1_M3"
chr1	bjp	exon	44140749	44140794	2	+	.	gene_id "ENSG00000187147"; transcript_id "ENSE00003616782"
chr1	bjp	exon	44144850	44145595	2	+	.	gene_id "ENSG00000187147"; transcript_id "ENSG00000187147.2_M3"
chr1	bjp	exon	44150261	44150741	2	+	.	gene_id "ENSG00000187147"; transcript_id "ENSG00000187147.2_M4"
chr1	bjp	exon	44150764	44150914	2	+	.	gene_id "ENSG00000187147"; transcript_id "ENSG00000187147.3_M3"
chr1	bjp	exon	44151174	44151424	2	+	.	gene_id "ENSG00000187147"; transcript_id "ENSE00001919736"
chr1	bjp	exon	44153767	44154073	2	-	.	gene_id "ENSG00000126106"; transcript_id "ENSE00003628091_F1"
chr1	bjp	exon	44154196	44154558	2	-	.	gene_id "ENSG00000126106"; transcript_id "ENSE00003628091_F2"
chr1	bjp	exon	44154987	44155024	2	+	.	gene_id "ENSG00000187147"; transcript_id "ENSE00001902002_F1"
chr1	bjp	exon	44156825	44156944	2	+	.	gene_id "ENSG00000187147"; transcript_id "ENSE00001929004"
chr1	bjp	exon	44161665	44163328	2	+	.	gene_id "ENSG00000187147"; transcript_id "ENSG00000187147.2_M2"
chr1	bjp	exon	44163529	44163615	2	+	.	gene_id "ENSG00000187147"; transcript_id "ENSE00003624846"
chr1	bjp	exon	44163755	44163810	2	+	.	gene_id "ENSG00000187147"; transcript_id "ENSE00003587745"
chr1	bjp	exon	44163894	44163943	2	-	.	gene_id "ENSG00000126106"; transcript_id "ENSE00003505379_F1"
chr1	bjp	exon	44163999	44164022	2	+	.	gene_id "ENSG00000187147"; transcript_id "ENSE00003481790_F1"
chr1	bjp	exon	44168413	44170246	2	+	.	gene_id "ENSG00000187147"; transcript_id "ENSG00000187147.1_M6"
chr1	bjp	exon	44171783	44173744	2	-	.	gene_id "ENSG00000126106"; transcript_id "ENSG00000126106.1_M5"
chr1	bjp	exon	44178706	44178827	2	-	.	gene_id "ENSG00000126106"; transcript_id "ENSE00001145451"
chr1	bjp	exon	44192878	44193102	2	-	.	gene_id "ENSG00000126106"; transcript_id "ENSG00000126106.1_M8"
chr1	bjp	exon	44193239	44193420	2	+	.	gene_id "ENSG00000198520"; transcript_id "ENSG00000198520.1_M7"
chr1	bjp	exon	44202926	44203189	2	+	.	gene_id "ENSG00000198520"; transcript_id "ENSE00001751570"
chr1	bjp	exon	44206753	44206876	2	+	.	gene_id "ENSG00000198520"; transcript_id "ENSE00001772561"
chr1	bjp	exon	44208229	44208456	2	+	.	gene_id "ENSG00000198520"; transcript_id "ENSG00000198520.1_M4"
chr1	bjp	exon	44211488	44211580	2	+	.	gene_id "ENSG00000198520"; transcript_id "ENSE00001642363"
chr1	bjp	exon	44215665	44215733	2	+	.	gene_id "ENSG00000198520"; transcript_id "ENSG00000198520.1_M2"
chr1	bjp	exon	44216626	44216792	2	+	.	gene_id "ENSG00000198520"; transcript_id "ENSG00000198520.2_M2"
chr1	bjp	exon	44219486	44219682	2	+	.	gene_id "ENSG00000198520"; transcript_id "ENSG00000198520.1_M3"
chr1	bjp	exon	44230218	44230302	2	+	.	gene_id "ENSG00000198520"; transcript_id "ENSG00000198520.3_M2"
chr1	bjp	exon	44250213	44251096	2	+	.	gene_id "ENSG00000198520"; transcript_id "ENSG00000198520.1_M22"
chr1	bjp	exon	44251183	44251638	2	+	.	gene_id "ENSG00000198520"; transcript_id "ENSG00000198520.2_M4"
chr1	bjp	exon	44251712	44252012	2	+	.	gene_id "ENSG00000198520"; transcript_id "ENSG00000198520.4_M2"
chr1	bjp	exon	44266185	44266409	2	+	.	gene_id "ENSG00000142945"; transcript_id "ENSG00000142945.1_M4"
chr1	bjp	exon	44267294	44267388	2	+	.	gene_id "ENSG00000142945"; transcript_id "ENSE00003574663"
chr1	bjp	exon	44272785	44273138	2	+	.	gene_id "ENSG00000142945"; transcript_id "ENSE00003667526"
chr1	bjp	exon	44273761	44273862	2	+	.	gene_id "ENSG00000142945"; transcript_id "ENSE00003532176"
chr1	bjp	exon	44274029	44274077	2	+	.	gene_id "ENSG00000142945"; transcript_id "ENSE00003646073"
chr1	bjp	exon	44276509	44276764	2	+	.	gene_id "ENSG00000142945"; transcript_id "ENSG00000142945.1_M2"
chr1	bjp	exon	44279886	44280008	2	+	.	gene_id "ENSG00000142945"; transcript_id "ENSG00000142945.2_M2"
chr1	bjp	exon	44280487	44280587	2	+	.	gene_id "ENSG00000142945"; transcript_id "ENSE00003506545"
chr1	bjp	exon	44281497	44281592	2	+	.	gene_id "ENSG00000142945"; transcript_id "ENSE00003517956"
chr1	bjp	exon	44282674	44282728	2	+	.	gene_id "ENSG00000142945"; transcript_id "ENSE00001652465"
chr1	bjp	exon	44282788	44282982	2	+	.	gene_id "ENSG00000142945"; transcript_id "ENSG00000142945.1_M3"
chr1	bjp	exon	44284295	44284385	2	+	.	gene_id "ENSG00000142945"; transcript_id "ENSE00003472103"
chr1	bjp	exon	44284647	44284710	2	+	.	gene_id "ENSG00000142945"; transcript_id "ENSG00000142945.3_M2"
chr1	bjp	exon	44284788	44284879	2	+	.	gene_id "ENSG00000142945"; transcript_id "ENSE00001678770"
chr1	bjp	exon	44285775	44285943	2	-	.	gene_id "ENSG00000225721"; transcript_id "ENSG00000225721.1_M2"
chr1	bjp	exon	44286081	44286086	2	+	.	gene_id "ENSG00000142945"; transcript_id "ENSE00001689958_F1"
chr1	bjp	exon	44287017	44287221	2	+	.	gene_id "ENSG00000142945"; transcript_id "ENSG00000142945.4_M2"
chr1	bjp	exon	44287330	44287440	2	+	.	gene_id "ENSG00000142945"; transcript_id "ENSE00001712066"
chr1	bjp	exon	44287700	44287805	2	-	.	gene_id "ENSG00000225721"; transcript_id "ENSE00001649247"
chr1	bjp	exon	44288655	44288722	2	+	.	gene_id "ENSG00000142945"; transcript_id "ENSE00001662209"
chr1	bjp	exon	44288819	44288878	2	-	.	gene_id "ENSG00000225721"; transcript_id "ENSE00001602829_F1"
chr1	bjp	exon	44288917	44289190	2	+	.	gene_id "ENSG00000142945"; transcript_id "ENSG00000142945.2_M3"
chr1	bjp	exon	44289284	44289397	2	+	.	gene_id "ENSG00000142945"; transcript_id "ENSG00000142945.5_M2"
chr1	bjp	exon	44293568	44293691	2	+	.	gene_id "ENSG00000142945"; transcript_id "ENSG00000142945.6_M2"
chr1	bjp	exon	44293840	44294510	2	+	.	gene_id "ENSG00000142945"; transcript_id "ENSE00001457243"
chr1	bjp	exon	44301978	44302292	2	+	.	gene_id "ENSG00000142937"; transcript_id "ENSG00000142937.1_M2"
chr1	bjp	exon	44302338	44302372	2	-	.	gene_id "ENSG00000225721"; transcript_id "ENSE00001525846_F1"
chr1	bjp	exon	44302548	44302600	2	+	.	gene_id "ENSG00000142937"; transcript_id "ENSE00001912899_F1"
chr1	bjp	exon	44302681	44302877	2	+	.	gene_id "ENSG00000142937"; transcript_id "ENSG00000142937.2_M2"
chr1	bjp	exon	44303217	44303320	2	+	.	gene_id "ENSG00000200913"; transcript_id "ENSE00001438806"
chr1	bjp	exon	44303402	44304516	2	+	.	gene_id "ENSG00000142937"; transcript_id "ENSG00000142937.1_M6"
chr1	bjp	exon	44304570	44304629	2	+	.	gene_id "ENSG00000202031"; transcript_id "ENSE00001439924_F1"
chr1	bjp	exon	44304640	44305116	2	+	.	gene_id "ENSG00000142937"; transcript_id "ENSG00000142937.1_M4"
chr1	bjp	exon	44305186	44305506	2	+	.	gene_id "ENSG00000142937"; transcript_id "ENSG00000142937.1_M3"
chr1	bjp	exon	44310323	44311222	2	-	.	gene_id "ENSG00000142959"; transcript_id "ENSE00001457190"
chr1	bjp	exon	44311368	44311522	2	-	.	gene_id "ENSG00000142959"; transcript_id "ENSE00001141859"
chr1	bjp	exon	44311648	44311728	2	-	.	gene_id "ENSG00000142959"; transcript_id "ENSE00000957415"
chr1	bjp	exon	44311851	44312048	2	-	.	gene_id "ENSG00000142959"; transcript_id "ENSE00000957414"
chr1	bjp	exon	44312342	44312419	2	-	.	gene_id "ENSG00000142959"; transcript_id "ENSE00000957413"
chr1	bjp	exon	44312817	44312971	2	-	.	gene_id "ENSG00000142959"; transcript_id "ENSE00000957412"
chr1	bjp	exon	44313206	44313439	2	-	.	gene_id "ENSG00000142959"; transcript_id "ENSE00000957411"
chr1	bjp	exon	44314113	44314207	2	-	.	gene_id "ENSG00000142959"; transcript_id "ENSE00000957410"
chr1	bjp	exon	44314295	44314446	2	-	.	gene_id "ENSG00000142959"; transcript_id "ENSE00001457191"
chr1	bjp	exon	44326081	44326533	2	+	.	gene_id "ENSG00000173846"; transcript_id "ENSG00000173846.1_M2"
chr1	bjp	exon	44326700	44326807	2	+	.	gene_id "ENSG00000173846"; transcript_id "ENSE00003535973"
chr1	bjp	exon	44326896	44327012	2	+	.	gene_id "ENSG00000173846"; transcript_id "ENSE00003463242"
chr1	bjp	exon	44327478	44327607	2	+	.	gene_id "ENSG00000173846"; transcript_id "ENSG00000173846.2_M2"
chr1	bjp	exon	44327705	44327792	2	+	.	gene_id "ENSG00000173846"; transcript_id "ENSE00003606896"
chr1	bjp	exon	44328620	44328715	2	+	.	gene_id "ENSG00000173846"; transcript_id "ENSE00003490144"
chr1	bjp	exon	44328815	44329251	2	+	.	gene_id "ENSG00000173846"; transcript_id "ENSG00000173846.1_M4"
chr1	bjp	exon	44329463	44329887	2	+	.	gene_id "ENSG00000173846"; transcript_id "ENSG00000173846.2_M4"
chr1	bjp	exon	44330026	44330109	2	+	.	gene_id "ENSG00000173846"; transcript_id "ENSG00000173846.3_M2"
chr1	bjp	exon	44330202	44331245	2	+	.	gene_id "ENSG00000173846"; transcript_id "ENSG00000173846.1_M7"
chr1	bjp	exon	44331353	44331785	2	+	.	gene_id "ENSG00000173846"; transcript_id "ENSG00000173846.1_M3"
chr1	bjp	exon	44331864	44332554	2	-	.	gene_id "ENSG00000188396"; transcript_id "ENSE00001369237_F1"
chr1	bjp	exon	44334360	44334784	2	+	.	gene_id "ENSG00000222009"; transcript_id "ENSG00000222009.1_M5"
chr1	bjp	exon	44336090	44336303	2	+	.	gene_id "ENSG00000222009"; transcript_id "ENSG00000222009.1_M2"
chr1	bjp	exon	44336431	44336484	2	+	.	gene_id "ENSG00000222009"; transcript_id "ENSE00003567577"
chr1	bjp	exon	44336537	44336599	2	+	.	gene_id "ENSG00000222009"; transcript_id "ENSE00001854068"
chr1	bjp	exon	44337564	44337709	2	+	.	gene_id "ENSG00000222009"; transcript_id "ENSE00001838317"
chr1	bjp	exon	44337921	44337980	2	+	.	gene_id "ENSG00000222009"; transcript_id "ENSE00003612402"
chr1	bjp	exon	44338867	44339411	2	+	.	gene_id "ENSG00000222009"; transcript_id "ENSG00000222009.1_M9"
chr1	bjp	exon	44345509	44346205	2	-	.	gene_id "ENSG00000117425"; transcript_id "ENSE00001745075_F2"
chr1	bjp	exon	44347346	44347408	2	-	.	gene_id "ENSG00000117425"; transcript_id "ENSE00001457136"
chr1	bjp	exon	44347437	44348173	2	-	.	gene_id "ENSG00000117425"; transcript_id "ENSG00000117425.1_M2"
chr1	bjp	exon	44348573	44348672	2	-	.	gene_id "ENSG00000117425"; transcript_id "ENSE00000957447"
chr1	bjp	exon	44348747	44348889	2	-	.	gene_id "ENSG00000117425"; transcript_id "ENSG00000117425.2_M2"
chr1	bjp	exon	44351751	44351888	2	-	.	gene_id "ENSG00000117425"; transcript_id "ENSE00001045294"
chr1	bjp	exon	44351989	44352269	2	-	.	gene_id "ENSG00000117425"; transcript_id "ENSE00001141679"
chr1	bjp	exon	44352403	44352583	2	-	.	gene_id "ENSG00000117425"; transcript_id "ENSE00001045271"
chr1	bjp	exon	44352668	44352810	2	-	.	gene_id "ENSG00000117425"; transcript_id "ENSE00001045284"
chr1	bjp	exon	44352903	44353215	2	-	.	gene_id "ENSG00000117425"; transcript_id "ENSE00001045287"
chr1	bjp	exon	44353344	44353692	2	-	.	gene_id "ENSG00000117425"; transcript_id "ENSE00001045289"
chr1	bjp	exon	44353797	44353915	2	-	.	gene_id "ENSG00000117425"; transcript_id "ENSE00001045291"
chr1	bjp	exon	44354007	44354132	2	-	.	gene_id "ENSG00000117425"; transcript_id "ENSE00001045283"
chr1	bjp	exon	44354483	44354575	2	-	.	gene_id "ENSG00000117425"; transcript_id "ENSE00001045285"
chr1	bjp	exon	44354658	44354813	2	-	.	gene_id "ENSG00000117425"; transcript_id "ENSE00001045282"
chr1	bjp	exon	44354907	44355038	2	-	.	gene_id "ENSG00000117425"; transcript_id "ENSE00001045286"
chr1	bjp	exon	44355119	44355266	2	-	.	gene_id "ENSG00000117425"; transcript_id "ENSE00001045295"
chr1	bjp	exon	44355414	44355535	2	-	.	gene_id "ENSG00000117425"; transcript_id "ENSE00001045274"
chr1	bjp	exon	44356367	44356562	2	-	.	gene_id "ENSG00000117425"; transcript_id "ENSE00001045277"
chr1	bjp	exon	44357225	44357316	2	-	.	gene_id "ENSG00000117425"; transcript_id "ENSE00001045279"
chr1	bjp	exon	44357494	44357563	2	-	.	gene_id "ENSG00000117425"; transcript_id "ENSE00001045273"
chr1	bjp	exon	44357671	44357860	2	-	.	gene_id "ENSG00000117425"; transcript_id "ENSE00001045276"
chr1	bjp	exon	44367412	44367604	2	-	.	gene_id "ENSG00000117425"; transcript_id "ENSE00000957444"
chr1	bjp	exon	44368410	44368612	2	-	.	gene_id "ENSG00000117425"; transcript_id "ENSG00000117425.3_M2"
chr1	bjp	exon	44376116	44376597	2	-	.	gene_id "ENSG00000070785"; transcript_id "ENSG00000070785.1_M3"
chr1	bjp	exon	44383266	44383369	2	-	.	gene_id "ENSG00000070785"; transcript_id "ENSE00000957327"
chr1	bjp	exon	44388544	44388700	2	-	.	gene_id "ENSG00000070785"; transcript_id "ENSE00001847993"
chr1	bjp	exon	44403307	44403606	2	-	.	gene_id "ENSG00000070785"; transcript_id "ENSG00000070785.1_M2"
chr1	bjp	exon	44404397	44404474	2	-	.	gene_id "ENSG00000070785"; transcript_id "ENSG00000070785.2_M2"
chr1	bjp	exon	44407109	44407299	2	-	.	gene_id "ENSG00000070785"; transcript_id "ENSE00001064941"
chr1	bjp	exon	44408904	44409031	2	-	.	gene_id "ENSG00000070785"; transcript_id "ENSE00001064945"
chr1	bjp	exon	44424669	44424758	2	-	.	gene_id "ENSG00000070785"; transcript_id "ENSE00001064943"
chr1	bjp	exon	44463980	44464312	2	-	.	gene_id "ENSG00000070785"; transcript_id "ENSE00001839864"
chr1	bjp	exon	44465653	44465764	2	-	.	gene_id "ENSG00000070785"; transcript_id "ENSG00000070785.3_M2"
chr1	bjp	exon	44471366	44471474	2	+	.	gene_id "ENSG00000253039"; transcript_id "ENSE00002089507"
chr1	bjp	exon	44476290	44476381	2	-	.	gene_id "ENSG00000070785"; transcript_id "ENSE00001934699"
chr1	bjp	exon	44479329	44479466	2	-	.	gene_id "ENSG00000070785"; transcript_id "ENSE00001481046"
chr1	bjp	exon	44480200	44480359	2	-	.	gene_id "ENSG00000070785"; transcript_id "ENSE00003492966"
chr1	bjp	exon	44497277	44497760	2	+	.	gene_id "ENSG00000229815"; transcript_id "ENSE00001652644_F2"
chr1	bjp	exon	44509266	44509332	2	-	.	gene_id "ENSG00000070785"; transcript_id "ENSG00000070785.4_M2"
chr1	bjp	exon	44519678	44519823	2	-	.	gene_id "ENSG00000070785"; transcript_id "ENSE00003666371"
chr1	bjp	exon	44522388	44522544	2	-	.	gene_id "ENSG00000070785"; transcript_id "ENSE00003470577"
chr1	bjp	exon	44527540	44527769	2	-	.	gene_id "ENSG00000070785"; transcript_id "ENSG00000070785.1_M7"
chr1	bjp	exon	44529766	44532889	2	-	.	gene_id "ENSG00000268949"; transcript_id "ENSE00003156855_F1"
chr1	bjp	exon	44543632	44544678	2	-	.	gene_id "ENSG00000126107"; transcript_id "ENSE00003587621"
chr1	bjp	exon	44544771	44544842	2	-	.	gene_id "ENSG00000126107"; transcript_id "ENSE00003497907"
chr1	bjp	exon	44544957	44545038	2	-	.	gene_id "ENSG00000126107"; transcript_id "ENSE00003639597"
chr1	bjp	exon	44545162	44545236	2	-	.	gene_id "ENSG00000126107"; transcript_id "ENSE00003549280"
chr1	bjp	exon	44545350	44545479	2	-	.	gene_id "ENSG00000126107"; transcript_id "ENSE00003464489"
chr1	bjp	exon	44545702	44546690	2	-	.	gene_id "ENSG00000126107"; transcript_id "ENSG00000126107.1_M2"
chr1	bjp	exon	44546747	44547326	2	-	.	gene_id "ENSG00000126107"; transcript_id "ENSG00000126107.1_M6"
chr1	bjp	exon	44547802	44547905	2	-	.	gene_id "ENSG00000126107"; transcript_id "ENSE00003481775"
chr1	bjp	exon	44548061	44548225	2	-	.	gene_id "ENSG00000126107"; transcript_id "ENSG00000126107.1_M3"
chr1	bjp	exon	44548310	44548362	2	-	.	gene_id "ENSG00000126107"; transcript_id "ENSG00000126107.2_M2"
chr1	bjp	exon	44548504	44548686	2	-	.	gene_id "ENSG00000126107"; transcript_id "ENSE00001046395"
chr1	bjp	exon	44549331	44549798	2	-	.	gene_id "ENSG00000126107"; transcript_id "ENSG00000126107.2_M3"
chr1	bjp	exon	44550241	44550323	2	-	.	gene_id "ENSG00000126107"; transcript_id "ENSE00001046371"
chr1	bjp	exon	44550466	44550579	2	-	.	gene_id "ENSG00000126107"; transcript_id "ENSE00001218189"
chr1	bjp	exon	44550665	44550780	2	-	.	gene_id "ENSG00000126107"; transcript_id "ENSE00001218194"
chr1	bjp	exon	44551083	44551218	2	-	.	gene_id "ENSG00000126107"; transcript_id "ENSE00001046377"
chr1	bjp	exon	44551298	44551390	2	-	.	gene_id "ENSG00000126107"; transcript_id "ENSE00001046392"
chr1	bjp	exon	44551643	44551803	2	-	.	gene_id "ENSG00000126107"; transcript_id "ENSE00001407801"
chr1	bjp	exon	44551986	44552426	2	-	.	gene_id "ENSG00000126107"; transcript_id "ENSE00001918003"
chr1	bjp	exon	44553244	44553382	2	+	.	gene_id "ENSG00000126088"; transcript_id "ENSG00000126088.1_M11"
chr1	bjp	exon	44553788	44554116	2	+	.	gene_id "ENSG00000126088"; transcript_id "ENSG00000126088.1_M7"
chr1	bjp	exon	44554233	44556675	2	+	.	gene_id "ENSG00000126088"; transcript_id "ENSG00000126088.1_M28"
chr1	bjp	exon	44557495	44560412	2	-	.	gene_id "ENSG00000162415"; transcript_id "ENSE00001456967"
chr1	bjp	exon	44575446	44575603	2	-	.	gene_id "ENSG00000162415"; transcript_id "ENSE00001064950"
chr1	bjp	exon	44599835	44599985	2	-	.	gene_id "ENSG00000162415"; transcript_id "ENSE00001064964"
chr1	bjp	exon	44627979	44628335	2	-	.	gene_id "ENSG00000162415"; transcript_id "ENSG00000162415.1_M2"
chr1	bjp	exon	44753249	44754049	2	-	.	gene_id "ENSG00000162415"; transcript_id "ENSE00001412591"
chr1	bjp	exon	44850070	44850086	2	+	.	gene_id "ENSG00000281912"; transcript_id "ENSE00003769740_F1"
chr1	bjp	exon	44850218	44851779	2	+	.	gene_id "ENSG00000281912"; transcript_id "ENSE00003769740_F2"
chr1	bjp	exon	44852274	44852368	2	-	.	gene_id "ENSG00000162415"; transcript_id "ENSE00001897806"
chr1	bjp	exon	44872897	44874525	2	+	.	gene_id "ENSG00000186603"; transcript_id "ENSE00001339073"
chr1	bjp	exon	44875161	44875435	2	-	.	gene_id "ENSG00000132781"; transcript_id "ENSG00000132781.1_M9"
chr1	bjp	exon	44875888	44876067	2	-	.	gene_id "ENSG00000132781"; transcript_id "ENSE00001902617"
chr1	bjp	exon	44876495	44876536	2	-	.	gene_id "ENSG00000132781"; transcript_id "ENSE00003511189"
chr1	bjp	exon	44877162	44877314	2	-	.	gene_id "ENSG00000132781"; transcript_id "ENSG00000132781.1_M2"
chr1	bjp	exon	44877400	44877536	2	-	.	gene_id "ENSG00000132781"; transcript_id "ENSE00003483603"
chr1	bjp	exon	44877641	44878066	2	-	.	gene_id "ENSG00000132781"; transcript_id "ENSG00000132781.2_M9"
chr1	bjp	exon	44878146	44878359	2	-	.	gene_id "ENSG00000132781"; transcript_id "ENSG00000132781.1_M6"
chr1	bjp	exon	44878371	44878468	2	-	.	gene_id "ENSG00000132781"; transcript_id "ENSG00000132781.2_M2"
chr1	bjp	exon	44878547	44879304	2	-	.	gene_id "ENSG00000132781"; transcript_id "ENSG00000132781.1_M16"
chr1	bjp	exon	44879393	44879583	2	-	.	gene_id "ENSG00000132781"; transcript_id "ENSG00000132781.1_M5"
chr1	bjp	exon	44880080	44880491	2	-	.	gene_id "ENSG00000132781"; transcript_id "ENSG00000132781.3_M2"
chr1	bjp	exon	44884169	44884639	2	-	.	gene_id "ENSG00000132781"; transcript_id "ENSG00000132781.4_M2"
chr1	bjp	exon	44885630	44885858	2	+	.	gene_id "ENSG00000132773"; transcript_id "ENSE00001548144_F1"
chr1	bjp	exon	44885916	44885935	2	+	.	gene_id "ENSG00000132773"; transcript_id "ENSE00001548144_F2"
chr1	bjp	exon	44886431	44886502	2	+	.	gene_id "ENSG00000132773"; transcript_id "ENSE00001957326_F1"
chr1	bjp	exon	44887256	44887303	2	+	.	gene_id "ENSG00000132773"; transcript_id "ENSG00000132773.1_M2"
chr1	bjp	exon	44887433	44887529	2	+	.	gene_id "ENSG00000132773"; transcript_id "ENSE00003607426"
chr1	bjp	exon	44887915	44888073	2	+	.	gene_id "ENSG00000132773"; transcript_id "ENSE00003483282"
chr1	bjp	exon	44888350	44888609	2	+	.	gene_id "ENSG00000132773"; transcript_id "ENSE00003634699"
chr1	bjp	exon	44888701	44888968	2	+	.	gene_id "ENSG00000132773"; transcript_id "ENSG00000132773.1_M5"
chr1	bjp	exon	44889048	44889848	2	+	.	gene_id "ENSG00000132773"; transcript_id "ENSG00000132773.2_M2"
chr1	bjp	exon	44889943	44891525	2	-	.	gene_id "ENSG00000070759"; transcript_id "ENSG00000070759.1_M2"
chr1	bjp	exon	44891844	44891961	2	-	.	gene_id "ENSG00000070759"; transcript_id "ENSE00003466361"
chr1	bjp	exon	44892657	44892743	2	-	.	gene_id "ENSG00000070759"; transcript_id "ENSE00003597571"
chr1	bjp	exon	44892943	44893026	2	-	.	gene_id "ENSG00000070759"; transcript_id "ENSE00003578287"
chr1	bjp	exon	44893567	44893651	2	-	.	gene_id "ENSG00000070759"; transcript_id "ENSE00003461414"
chr1	bjp	exon	44893876	44893958	2	-	.	gene_id "ENSG00000070759"; transcript_id "ENSE00003474024"
chr1	bjp	exon	44901254	44901400	2	-	.	gene_id "ENSG00000070759"; transcript_id "ENSE00003527191"
chr1	bjp	exon	44931981	44932029	2	-	.	gene_id "ENSG00000070759"; transcript_id "ENSE00001141205"
chr1	bjp	exon	44944393	44944640	2	-	.	gene_id "ENSG00000070759"; transcript_id "ENSE00001844946"
chr1	bjp	exon	44960712	44961036	2	+	.	gene_id "ENSG00000236872"; transcript_id "ENSE00001778005"
chr1	bjp	exon	44967407	44967528	2	-	.	gene_id "ENSG00000070759"; transcript_id "ENSE00003488606"
chr1	bjp	exon	45004990	45005297	2	-	.	gene_id "ENSG00000070759"; transcript_id "ENSG00000070759.1_M3"
chr1	bjp	exon	45038278	45038592	2	-	.	gene_id "ENSG00000070759"; transcript_id "ENSG00000070759.2_M2"
chr1	bjp	exon	45043067	45043194	2	-	.	gene_id "ENSG00000280670"; transcript_id "ENSG00000280670.1_M3"
chr1	bjp	exon	45043858	45044270	2	-	.	gene_id "ENSG00000280670"; transcript_id "ENSG00000280670.1_M2"
chr1	bjp	exon	45044943	45045027	2	-	.	gene_id "ENSG00000280670"; transcript_id "ENSG00000280670.2_M2"
chr1	bjp	exon	45045178	45045360	2	-	.	gene_id "ENSG00000280670"; transcript_id "ENSE00003761000"
chr1	bjp	exon	45046080	45046178	2	-	.	gene_id "ENSG00000280670"; transcript_id "ENSG00000280670.3_M2"
chr1	bjp	exon	45046267	45046787	2	-	.	gene_id "ENSG00000280670"; transcript_id "ENSG00000280670.2_M5"
chr1	bjp	exon	45046815	45047148	2	+	.	gene_id "ENSG00000132763"; transcript_id "ENSG00000132763.1_M2"
chr1	bjp	exon	45054092	45054286	2	+	.	gene_id "ENSG00000132763"; transcript_id "ENSE00000905999"
chr1	bjp	exon	45054949	45055101	2	+	.	gene_id "ENSG00000132763"; transcript_id "ENSE00001141158"
chr1	bjp	exon	45055535	45057778	2	+	.	gene_id "ENSG00000132763"; transcript_id "ENSG00000132763.1_M5"
chr1	bjp	exon	45061644	45061766	2	-	.	gene_id "ENSG00000117450"; transcript_id "ENSG00000117450.1_M2"
chr1	bjp	exon	45062424	45062577	2	-	.	gene_id "ENSG00000117450"; transcript_id "ENSE00003480336"
chr1	bjp	exon	45068365	45068712	2	-	.	gene_id "ENSG00000117450"; transcript_id "ENSG00000117450.1_M5"
chr1	bjp	exon	45069534	45069803	2	-	.	gene_id "ENSG00000117450"; transcript_id "ENSE00001729783"
chr1	bjp	exon	45077798	45078096	2	+	.	gene_id "ENSG00000234379"; transcript_id "ENSE00001536172"
chr1	bjp	exon	45078406	45078589	2	+	.	gene_id "ENSG00000234379"; transcript_id "ENSE00001610509"
chr1	bjp	exon	45103735	45104347	2	+	.	gene_id "ENSG00000117448"; transcript_id "ENSG00000117448.1_M8"
chr1	bjp	exon	45105623	45105750	2	+	.	gene_id "ENSG00000117448"; transcript_id "ENSE00001141118"
chr1	bjp	exon	45143968	45144126	2	+	.	gene_id "ENSG00000117448"; transcript_id "ENSG00000117448.1_M5"
chr1	bjp	exon	45157605	45157671	2	+	.	gene_id "ENSG00000132780"; transcript_id "ENSE00001673663"
chr1	bjp	exon	45157747	45157964	2	+	.	gene_id "ENSG00000132780"; transcript_id "ENSG00000132780.1_M11"
chr1	bjp	exon	45168429	45168508	2	+	.	gene_id "ENSG00000132780"; transcript_id "ENSG00000132780.1_M2"
chr1	bjp	exon	45174099	45174171	2	+	.	gene_id "ENSG00000132780"; transcript_id "ENSE00003475541"
chr1	bjp	exon	45175966	45176076	2	+	.	gene_id "ENSG00000132780"; transcript_id "ENSG00000132780.2_M2"
chr1	bjp	exon	45178644	45178743	2	+	.	gene_id "ENSG00000132780"; transcript_id "ENSG00000132780.1_M3"
chr1	bjp	exon	45180209	45180407	2	+	.	gene_id "ENSG00000132780"; transcript_id "ENSG00000132780.1_M4"
chr1	bjp	exon	45183026	45186966	2	+	.	gene_id "ENSG00000132780"; transcript_id "ENSG00000132780.2_M3"
chr1	bjp	exon	45188683	45188921	2	+	.	gene_id "ENSG00000132780"; transcript_id "ENSG00000132780.2_M4"
chr1	bjp	exon	45189025	45189435	2	+	.	gene_id "ENSG00000132780"; transcript_id "ENSG00000132780.2_M5"
chr1	bjp	exon	45190924	45191278	2	+	.	gene_id "ENSG00000132780"; transcript_id "ENSG00000132780.5_M2"
chr1	bjp	exon	45193734	45194122	2	-	.	gene_id "ENSG00000159588"; transcript_id "ENSG00000159588.1_M5"
chr1	bjp	exon	45194210	45194515	2	-	.	gene_id "ENSG00000159588"; transcript_id "ENSG00000159588.1_M2"
chr1	bjp	exon	45194585	45195677	2	-	.	gene_id "ENSG00000159588"; transcript_id "ENSG00000159588.1_M7"
chr1	bjp	exon	45195923	45196030	2	-	.	gene_id "ENSG00000159588"; transcript_id "ENSG00000159588.2_M2"
chr1	bjp	exon	45196231	45196349	2	-	.	gene_id "ENSG00000159588"; transcript_id "ENSE00003624502"
chr1	bjp	exon	45196433	45197740	2	-	.	gene_id "ENSG00000159588"; transcript_id "ENSG00000159588.1_M15"
chr1	bjp	exon	45200817	45201921	2	-	.	gene_id "ENSG00000159592"; transcript_id "ENSG00000159592.1_M4"
chr1	bjp	exon	45203088	45203227	2	-	.	gene_id "ENSG00000159592"; transcript_id "ENSG00000159592.1_M3"
chr1	bjp	exon	45203996	45204271	2	-	.	gene_id "ENSG00000159592"; transcript_id "ENSG00000159592.1_M2"
chr1	bjp	exon	45207000	45207342	2	-	.	gene_id "ENSG00000159592"; transcript_id "ENSG00000159592.2_M2"
chr1	bjp	exon	45207607	45209235	2	-	.	gene_id "ENSG00000159592"; transcript_id "ENSG00000159592.3_M2"
chr1	bjp	exon	45213720	45213913	2	-	.	gene_id "ENSG00000159592"; transcript_id "ENSE00001140886"
chr1	bjp	exon	45215950	45216022	2	-	.	gene_id "ENSG00000159592"; transcript_id "ENSE00003612517"
chr1	bjp	exon	45219307	45219688	2	-	.	gene_id "ENSG00000225447"; transcript_id "ENSE00001666998"
chr1	bjp	exon	45225782	45226341	2	-	.	gene_id "ENSG00000159592"; transcript_id "ENSG00000159592.4_M2"
chr1	bjp	exon	45226703	45227678	2	-	.	gene_id "ENSG00000159592"; transcript_id "ENSG00000159592.2_M3"
chr1	bjp	exon	45230275	45230662	2	-	.	gene_id "ENSG00000159592"; transcript_id "ENSG00000159592.5_M2"
chr1	bjp	exon	45231710	45232749	2	-	.	gene_id "ENSG00000159592"; transcript_id "ENSG00000159592.1_M7"
chr1	bjp	exon	45257426	45257470	2	-	.	gene_id "ENSG00000159592"; transcript_id "ENSE00001641952"
chr1	bjp	exon	45258263	45258504	2	-	.	gene_id "ENSG00000159592"; transcript_id "ENSG00000159592.3_M3"
chr1	bjp	exon	45258845	45258994	2	-	.	gene_id "ENSG00000159592"; transcript_id "ENSG00000159592.6_M2"
chr1	bjp	exon	45259062	45259832	2	+	.	gene_id "ENSG00000159596"; transcript_id "ENSE00001923758_F1"
chr1	bjp	exon	45259964	45260125	2	+	.	gene_id "ENSG00000159596"; transcript_id "ENSG00000159596.1_M2"
chr1	bjp	exon	45265061	45266180	2	+	.	gene_id "ENSG00000159596"; transcript_id "ENSG00000159596.2_M2"
chr1	bjp	exon	45266301	45266372	2	-	.	gene_id "ENSG00000197429"; transcript_id "ENSE00001456716_F1"
chr1	bjp	exon	45266541	45266820	2	-	.	gene_id "ENSG00000230896"; transcript_id "ENSE00001620556"
chr1	bjp	exon	45268594	45268893	2	-	.	gene_id "ENSG00000230896"; transcript_id "ENSE00001761639_F1"
chr1	bjp	exon	45268911	45269167	2	-	.	gene_id "ENSG00000197429"; transcript_id "ENSE00001819038_F1"
chr1	bjp	exon	45269766	45269893	2	-	.	gene_id "ENSG00000197429"; transcript_id "ENSE00001912946"
chr1	bjp	exon	45270549	45272025	2	-	.	gene_id "ENSG00000197429"; transcript_id "ENSG00000197429.1_M3"
chr1	bjp	exon	45299428	45299648	2	-	.	gene_id "ENSG00000197429"; transcript_id "ENSG00000197429.1_M2"
chr1	bjp	exon	45302083	45302205	2	-	.	gene_id "ENSG00000197429"; transcript_id "ENSE00001401957"
chr1	bjp	exon	45304389	45304526	2	-	.	gene_id "ENSG00000197429"; transcript_id "ENSE00001403014"
chr1	bjp	exon	45310679	45310846	2	-	.	gene_id "ENSG00000197429"; transcript_id "ENSE00001406047"
chr1	bjp	exon	45312635	45312790	2	-	.	gene_id "ENSG00000197429"; transcript_id "ENSE00001404314"
chr1	bjp	exon	45324170	45324601	2	-	.	gene_id "ENSG00000197429"; transcript_id "ENSE00001403751"
chr1	bjp	exon	45329118	45329459	2	-	.	gene_id "ENSG00000197429"; transcript_id "ENSE00001456719"
chr1	bjp	exon	45333302	45333355	2	-	.	gene_id "ENSG00000197429"; transcript_id "ENSG00000197429.2_M2"
chr1	bjp	exon	45380401	45380544	2	+	.	gene_id "ENSG00000086015"; transcript_id "ENSE00001821905"
chr1	bjp	exon	45424486	45424633	2	+	.	gene_id "ENSG00000086015"; transcript_id "ENSE00003534463"
chr1	bjp	exon	45429500	45429642	2	+	.	gene_id "ENSG00000086015"; transcript_id "ENSE00003493730"
chr1	bjp	exon	45447038	45447638	2	-	.	gene_id "ENSG00000232467"; transcript_id "ENSE00001622488"
chr1	bjp	exon	45482397	45482428	2	+	.	gene_id "ENSG00000086015"; transcript_id "ENSE00003465491"
chr1	bjp	exon	45514099	45514225	2	+	.	gene_id "ENSG00000086015"; transcript_id "ENSE00001456687"
chr1	bjp	exon	45517857	45518051	2	+	.	gene_id "ENSG00000086015"; transcript_id "ENSG00000086015.1_M2"
chr1	bjp	exon	45558840	45558931	2	+	.	gene_id "ENSG00000086015"; transcript_id "ENSE00003472141"
chr1	bjp	exon	45601946	45602021	2	+	.	gene_id "ENSG00000086015"; transcript_id "ENSE00003532429"
chr1	bjp	exon	45607022	45607100	2	+	.	gene_id "ENSG00000086015"; transcript_id "ENSG00000086015.2_M2"
chr1	bjp	exon	45611528	45611883	2	+	.	gene_id "ENSG00000086015"; transcript_id "ENSG00000086015.1_M3"
chr1	bjp	exon	45613576	45613651	2	+	.	gene_id "ENSG00000086015"; transcript_id "ENSE00003523761"
chr1	bjp	exon	45616010	45616389	2	+	.	gene_id "ENSG00000086015"; transcript_id "ENSG00000086015.3_M2"
chr1	bjp	exon	45639577	45639715	2	+	.	gene_id "ENSG00000086015"; transcript_id "ENSE00003315747"
chr1	bjp	exon	45641631	45641763	2	+	.	gene_id "ENSG00000086015"; transcript_id "ENSE00003425189"
chr1	bjp	exon	45642669	45642834	2	+	.	gene_id "ENSG00000086015"; transcript_id "ENSE00003435517"
chr1	bjp	exon	45643066	45643469	2	+	.	gene_id "ENSG00000086015"; transcript_id "ENSG00000086015.7_M2"
chr1	bjp	exon	45643733	45643855	2	+	.	gene_id "ENSG00000086015"; transcript_id "ENSE00003469741"
chr1	bjp	exon	45644031	45644404	2	+	.	gene_id "ENSG00000086015"; transcript_id "ENSG00000086015.8_M2"
chr1	bjp	exon	45644509	45644663	2	+	.	gene_id "ENSG00000086015"; transcript_id "ENSG00000086015.9_M2"
chr1	bjp	exon	45644909	45645192	2	+	.	gene_id "ENSG00000086015"; transcript_id "ENSE00003345505"
chr1	bjp	exon	45645293	45645487	2	+	.	gene_id "ENSG00000086015"; transcript_id "ENSE00003287038"
chr1	bjp	exon	45646088	45646314	2	+	.	gene_id "ENSG00000086015"; transcript_id "ENSG00000086015.2_M3"
chr1	bjp	exon	45646506	45646628	2	+	.	gene_id "ENSG00000086015"; transcript_id "ENSG00000086015.3_M3"
chr1	bjp	exon	45647709	45647845	2	+	.	gene_id "ENSG00000086015"; transcript_id "ENSG00000086015.10_M2"
chr1	bjp	exon	45647980	45648327	2	+	.	gene_id "ENSG00000086015"; transcript_id "ENSG00000086015.11_M2"
chr1	bjp	exon	45648445	45650031	2	+	.	gene_id "ENSG00000086015"; transcript_id "ENSG00000086015.12_M2"
chr1	bjp	exon	45654078	45657610	2	-	.	gene_id "ENSG00000117461"; transcript_id "ENSG00000117461.1_M3"
chr1	bjp	exon	45659874	45660044	2	-	.	gene_id "ENSG00000117461"; transcript_id "ENSE00003616787"
chr1	bjp	exon	45660507	45660581	2	-	.	gene_id "ENSG00000117461"; transcript_id "ENSE00003612501"
chr1	bjp	exon	45660773	45661130	2	+	.	gene_id "ENSG00000226957"; transcript_id "ENSE00001596228"
chr1	bjp	exon	45662039	45662352	2	+	.	gene_id "ENSG00000226957"; transcript_id "ENSE00001793398"
chr1	bjp	exon	45669824	45671463	2	-	.	gene_id "ENSG00000117461"; transcript_id "ENSG00000117461.1_M2"
chr1	bjp	exon	45675959	45676101	2	-	.	gene_id "ENSG00000117461"; transcript_id "ENSG00000117461.2_M2"
chr1	bjp	exon	45680073	45680198	2	-	.	gene_id "ENSG00000117461"; transcript_id "ENSG00000117461.3_M2"
chr1	bjp	exon	45680936	45681116	2	-	.	gene_id "ENSG00000117461"; transcript_id "ENSE00003605407"
chr1	bjp	exon	45691798	45691896	2	-	.	gene_id "ENSG00000117461"; transcript_id "ENSE00003606242"
chr1	bjp	exon	45694920	45695028	2	-	.	gene_id "ENSG00000117461"; transcript_id "ENSE00003613242"
chr1	bjp	exon	45718947	45719172	2	+	.	gene_id "ENSG00000233114"; transcript_id "ENSE00001739278"
chr1	bjp	exon	45745847	45746641	2	-	.	gene_id "ENSG00000117461"; transcript_id "ENSG00000117461.2_M3"
chr1	bjp	exon	45746698	45747035	2	-	.	gene_id "ENSG00000117461"; transcript_id "ENSG00000117461.1_M4"
chr1	bjp	exon	45748527	45748650	2	+	.	gene_id "ENSG00000227857"; transcript_id "ENSE00001762289"
chr1	bjp	exon	45752867	45753081	2	+	.	gene_id "ENSG00000227857"; transcript_id "ENSE00001757384"
chr1	bjp	exon	45789053	45789389	2	+	.	gene_id "ENSG00000117472"; transcript_id "ENSG00000117472.1_M5"
chr1	bjp	exon	45789466	45789609	2	-	.	gene_id "ENSG00000250719"; transcript_id "ENSE00002064464"
chr1	bjp	exon	45789709	45789827	2	+	.	gene_id "ENSG00000117472"; transcript_id "ENSE00001850953"
chr1	bjp	exon	45790459	45790468	2	-	.	gene_id "ENSG00000278139"; transcript_id "ENSE00001624979_F1"
chr1	bjp	exon	45794536	45794668	2	+	.	gene_id "ENSG00000117472"; transcript_id "ENSE00001456673"
chr1	bjp	exon	45795110	45795174	2	+	.	gene_id "ENSG00000117472"; transcript_id "ENSE00003615129"
chr1	bjp	exon	45797435	45797685	2	+	.	gene_id "ENSG00000117472"; transcript_id "ENSE00001926469"
chr1	bjp	exon	45797894	45797988	2	+	.	gene_id "ENSG00000117472"; transcript_id "ENSE00001872348"
chr1	bjp	exon	45798193	45798672	2	+	.	gene_id "ENSG00000117472"; transcript_id "ENSG00000117472.2_M5"
chr1	bjp	exon	45798789	45799119	2	+	.	gene_id "ENSG00000117472"; transcript_id "ENSG00000117472.3_M5"
chr1	bjp	exon	45799229	45799312	2	+	.	gene_id "ENSG00000117472"; transcript_id "ENSG00000117472.1_M2"
chr1	bjp	exon	45799490	45799962	2	+	.	gene_id "ENSG00000117472"; transcript_id "ENSG00000117472.1_M3"
chr1	bjp	exon	45802675	45803350	2	-	.	gene_id "ENSG00000085998"; transcript_id "ENSG00000085998.1_M5"
chr1	bjp	exon	45803451	45803560	2	-	.	gene_id "ENSG00000085998"; transcript_id "ENSG00000085998.1_M3"
chr1	bjp	exon	45803847	45803982	2	-	.	gene_id "ENSG00000085998"; transcript_id "ENSE00003527466"
chr1	bjp	exon	45804111	45806226	2	-	.	gene_id "ENSG00000085998"; transcript_id "ENSG00000085998.1_M6"
chr1	bjp	exon	45806311	45806439	2	-	.	gene_id "ENSG00000085998"; transcript_id "ENSG00000085998.1_M2"
chr1	bjp	exon	45806521	45806593	2	-	.	gene_id "ENSG00000085998"; transcript_id "ENSE00003613670"
chr1	bjp	exon	45806903	45806961	2	-	.	gene_id "ENSG00000085998"; transcript_id "ENSE00003502590"
chr1	bjp	exon	45807177	45807218	2	-	.	gene_id "ENSG00000085998"; transcript_id "ENSE00003503635"
chr1	bjp	exon	45807308	45807928	2	-	.	gene_id "ENSG00000085998"; transcript_id "ENSG00000085998.2_M6"
chr1	bjp	exon	45808277	45808404	2	-	.	gene_id "ENSG00000085998"; transcript_id "ENSE00003481402"
chr1	bjp	exon	45808556	45808654	2	-	.	gene_id "ENSG00000085998"; transcript_id "ENSG00000085998.2_M2"
chr1	bjp	exon	45808847	45808964	2	-	.	gene_id "ENSG00000085998"; transcript_id "ENSE00003493884"
chr1	bjp	exon	45809487	45809927	2	-	.	gene_id "ENSG00000085998"; transcript_id "ENSG00000085998.3_M2"
chr1	bjp	exon	45810018	45810083	2	-	.	gene_id "ENSG00000085998"; transcript_id "ENSE00003626285"
chr1	bjp	exon	45810734	45810852	2	-	.	gene_id "ENSG00000085998"; transcript_id "ENSG00000085998.4_M2"
chr1	bjp	exon	45810973	45811087	2	-	.	gene_id "ENSG00000085998"; transcript_id "ENSE00003504188"
chr1	bjp	exon	45811705	45812105	2	-	.	gene_id "ENSG00000085998"; transcript_id "ENSG00000085998.5_M2"
chr1	bjp	exon	45812290	45812447	2	-	.	gene_id "ENSG00000085998"; transcript_id "ENSG00000085998.6_M2"
chr1	bjp	exon	45817381	45817671	2	+	.	gene_id "ENSG00000171357"; transcript_id "ENSE00001141698"
chr1	bjp	exon	45833772	45833777	2	+	.	gene_id "ENSG00000171357"; transcript_id "ENSE00001456603_F1"
chr1	bjp	exon	45859108	45859828	2	+	.	gene_id "ENSG00000085999"; transcript_id "ENSG00000085999.1_M7"
chr1	bjp	exon	45859932	45860018	2	+	.	gene_id "ENSG00000085999"; transcript_id "ENSE00003704858"
chr1	bjp	exon	45861420	45861539	2	+	.	gene_id "ENSG00000085999"; transcript_id "ENSE00003710940"
chr1	bjp	exon	45870051	45870111	2	+	.	gene_id "ENSG00000085999"; transcript_id "ENSE00003705958"
chr1	bjp	exon	45871334	45871469	2	+	.	gene_id "ENSG00000085999"; transcript_id "ENSG00000085999.1_M2"
chr1	bjp	exon	45871912	45871981	2	+	.	gene_id "ENSG00000085999"; transcript_id "ENSE00003703892"
chr1	bjp	exon	45872097	45872444	2	+	.	gene_id "ENSG00000085999"; transcript_id "ENSG00000085999.1_M4"
chr1	bjp	exon	45872748	45872766	2	-	.	gene_id "ENSG00000132128"; transcript_id "ENSE00001904667_F2"
chr1	bjp	exon	45878823	45878858	2	+	.	gene_id "ENSG00000085999"; transcript_id "ENSG00000085999.2_M2"
chr1	bjp	exon	45878974	45879041	2	-	.	gene_id "ENSG00000132128"; transcript_id "ENSE00001816126_F1"
chr1	bjp	exon	45882026	45882152	2	+	.	gene_id "ENSG00000085999"; transcript_id "ENSE00003689133"
chr1	bjp	exon	45883825	45883899	2	+	.	gene_id "ENSG00000085999"; transcript_id "ENSG00000085999.3_M2"
chr1	bjp	exon	45884031	45884161	2	+	.	gene_id "ENSG00000085999"; transcript_id "ENSG00000085999.4_M2"
chr1	bjp	exon	45884714	45884824	2	+	.	gene_id "ENSG00000085999"; transcript_id "ENSE00003496329"
chr1	bjp	exon	45884982	45885105	2	+	.	gene_id "ENSG00000085999"; transcript_id "ENSG00000085999.5_M2"
chr1	bjp	exon	45885495	45885573	2	+	.	gene_id "ENSG00000085999"; transcript_id "ENSE00003706535"
chr1	bjp	exon	45885898	45886077	2	+	.	gene_id "ENSG00000085999"; transcript_id "ENSE00003706873"
chr1	bjp	exon	45888822	45889177	2	-	.	gene_id "ENSG00000132128"; transcript_id "ENSE00003750750_F1"
chr1	bjp	exon	45889342	45889432	2	-	.	gene_id "ENSG00000132128"; transcript_id "ENSE00003750750_F2"
chr1	bjp	exon	45889835	45890445	2	-	.	gene_id "ENSG00000132128"; transcript_id "ENSG00000132128.1_M6"
chr1	bjp	exon	45890541	45890973	2	-	.	gene_id "ENSG00000132128"; transcript_id "ENSG00000132128.1_M3"
chr1	bjp	exon	45891551	45891649	2	-	.	gene_id "ENSG00000132128"; transcript_id "ENSE00003713599"
chr1	bjp	exon	45891755	45891919	2	-	.	gene_id "ENSG00000132128"; transcript_id "ENSE00003735550"
chr1	bjp	exon	45892484	45892744	2	-	.	gene_id "ENSG00000132128"; transcript_id "ENSG00000132128.1_M2"
chr1	bjp	exon	45895544	45895807	2	-	.	gene_id "ENSG00000132128"; transcript_id "ENSE00001895085"
chr1	bjp	exon	45896382	45897876	2	-	.	gene_id "ENSG00000132128"; transcript_id "ENSG00000132128.2_M3"
chr1	bjp	exon	45908133	45909027	2	-	.	gene_id "ENSG00000132128"; transcript_id "ENSG00000132128.2_M2"
chr1	bjp	exon	45909678	45912173	2	-	.	gene_id "ENSG00000132128"; transcript_id "ENSG00000132128.3_M3"
chr1	bjp	exon	45914511	45914995	2	-	.	gene_id "ENSG00000132128"; transcript_id "ENSG00000132128.1_M4"
chr1	bjp	exon	45915018	45915207	2	+	.	gene_id "ENSG00000173660"; transcript_id "ENSG00000173660.1_M4"
chr1	bjp	exon	45920452	45921045	2	+	.	gene_id "ENSG00000173660"; transcript_id "ENSG00000173660.1_M3"
chr1	bjp	exon	45921268	45921687	2	+	.	gene_id "ENSG00000173660"; transcript_id "ENSG00000173660.2_M3"
chr1	bjp	exon	45927583	45927807	2	+	.	gene_id "ENSG00000173660"; transcript_id "ENSE00003578919"
chr1	bjp	exon	45954641	45957751	2	+	.	gene_id "ENSG00000117481"; transcript_id "ENSG00000117481.1_M6"
chr1	bjp	exon	45958238	45958829	2	+	.	gene_id "ENSG00000117481"; transcript_id "ENSG00000117481.1_M4"
chr1	bjp	exon	45960391	45960545	2	+	.	gene_id "ENSG00000117481"; transcript_id "ENSE00003572041"
chr1	bjp	exon	45968697	45968857	2	+	.	gene_id "ENSG00000117481"; transcript_id "ENSG00000117481.1_M2"
chr1	bjp	exon	45977393	45980987	2	+	.	gene_id "ENSG00000117481"; transcript_id "ENSG00000117481.2_M4"
chr1	bjp	exon	46010168	46010446	2	+	.	gene_id "ENSG00000117480"; transcript_id "ENSG00000117480.1_M3"
chr1	bjp	exon	46017985	46018098	2	+	.	gene_id "ENSG00000117480"; transcript_id "ENSE00003602910"
chr1	bjp	exon	46020872	46021006	2	+	.	gene_id "ENSG00000117480"; transcript_id "ENSE00003500413"
chr1	bjp	exon	46021230	46021363	2	+	.	gene_id "ENSG00000117480"; transcript_id "ENSE00003525094"
chr1	bjp	exon	46021446	46021936	2	+	.	gene_id "ENSG00000117480"; transcript_id "ENSG00000117480.1_M5"
chr1	bjp	exon	46022102	46022226	2	+	.	gene_id "ENSG00000117480"; transcript_id "ENSE00003516265"
chr1	bjp	exon	46024285	46024410	2	+	.	gene_id "ENSG00000117480"; transcript_id "ENSE00003517557"
chr1	bjp	exon	46024927	46025114	2	+	.	gene_id "ENSG00000117480"; transcript_id "ENSG00000117480.1_M2"
chr1	bjp	exon	46025879	46026324	2	+	.	gene_id "ENSG00000117480"; transcript_id "ENSG00000117480.2_M2"
chr1	bjp	exon	46026642	46026682	2	+	.	gene_id "ENSG00000117480"; transcript_id "ENSE00003489051"
chr1	bjp	exon	46027440	46027479	2	+	.	gene_id "ENSG00000117480"; transcript_id "ENSE00003477774"
chr1	bjp	exon	46027971	46028079	2	+	.	gene_id "ENSG00000117480"; transcript_id "ENSE00003477195"
chr1	bjp	exon	46028903	46029048	2	+	.	gene_id "ENSG00000117480"; transcript_id "ENSG00000117480.3_M2"
chr1	bjp	exon	46029275	46029676	2	+	.	gene_id "ENSG00000117480"; transcript_id "ENSG00000117480.4_M2"
chr1	bjp	exon	46047972	46048085	2	+	.	gene_id "ENSG00000232022"; transcript_id "ENSE00001787984"
chr1	bjp	exon	46048333	46048453	2	+	.	gene_id "ENSG00000232022"; transcript_id "ENSE00001631338"
chr1	bjp	exon	46048868	46048943	2	+	.	gene_id "ENSG00000232022"; transcript_id "ENSE00001806546"
chr1	bjp	exon	46049582	46049794	2	+	.	gene_id "ENSG00000232022"; transcript_id "ENSG00000232022.1_M2"
chr1	bjp	exon	46051066	46051107	2	+	.	gene_id "ENSG00000232022"; transcript_id "ENSE00001597629"
chr1	bjp	exon	46051767	46051896	2	+	.	gene_id "ENSG00000232022"; transcript_id "ENSG00000232022.1_M3"
chr1	bjp	exon	46051984	46052311	2	+	.	gene_id "ENSG00000232022"; transcript_id "ENSG00000232022.2_M3"
chr1	bjp	exon	46053238	46053349	2	+	.	gene_id "ENSG00000232022"; transcript_id "ENSE00001755874"
chr1	bjp	exon	46054123	46054205	2	+	.	gene_id "ENSG00000232022"; transcript_id "ENSE00001756690"
chr1	bjp	exon	46054526	46054541	2	+	.	gene_id "ENSG00000232022"; transcript_id "ENSE00001692728"
chr1	bjp	exon	46055383	46055437	2	+	.	gene_id "ENSG00000232022"; transcript_id "ENSE00001778630"
chr1	bjp	exon	46056523	46056566	2	+	.	gene_id "ENSG00000232022"; transcript_id "ENSG00000232022.2_M2"
chr1	bjp	exon	46056956	46057064	2	+	.	gene_id "ENSG00000232022"; transcript_id "ENSG00000232022.3_M2"
chr1	bjp	exon	46058715	46058890	2	+	.	gene_id "ENSG00000232022"; transcript_id "ENSG00000232022.1_M4"
chr1	bjp	exon	46061000	46061322	2	+	.	gene_id "ENSG00000232022"; transcript_id "ENSG00000232022.4_M2"
chr1	bjp	exon	46062476	46062948	2	-	.	gene_id "ENSG00000224863"; transcript_id "ENSE00001599952"
chr1	bjp	exon	46063255	46063691	2	-	.	gene_id "ENSG00000224863"; transcript_id "ENSE00001700467"
chr1	bjp	exon	46065284	46065501	2	-	.	gene_id "ENSG00000224863"; transcript_id "ENSG00000224863.1_M2"
chr1	bjp	exon	46066814	46067079	2	-	.	gene_id "ENSG00000224863"; transcript_id "ENSE00003786832"
chr1	bjp	exon	46071618	46071708	2	+	.	gene_id "ENSG00000232022"; transcript_id "ENSG00000232022.5_M2"
chr1	bjp	exon	46093136	46093292	2	+	.	gene_id "ENSG00000232022"; transcript_id "ENSE00003785091"
chr1	bjp	exon	46098008	46098291	2	+	.	gene_id "ENSG00000232022"; transcript_id "ENSG00000232022.6_M2"
chr1	bjp	exon	46122834	46123002	2	+	.	gene_id "ENSG00000197587"; transcript_id "ENSG00000197587.1_M2"
chr1	bjp	exon	46126292	46126485	2	+	.	gene_id "ENSG00000197587"; transcript_id "ENSG00000197587.2_M2"
chr1	bjp	exon	46126766	46127114	2	+	.	gene_id "ENSG00000197587"; transcript_id "ENSE00000839541"
chr1	bjp	exon	46127874	46130054	2	+	.	gene_id "ENSG00000197587"; transcript_id "ENSG00000197587.3_M2"
chr1	bjp	exon	46148025	46149479	2	-	.	gene_id "ENSG00000282881"; transcript_id "ENSE00003785989"
chr1	bjp	exon	46154378	46154476	2	+	.	gene_id "ENSG00000269956"; transcript_id "ENSE00003252286"
chr1	bjp	exon	46156588	46156667	2	+	.	gene_id "ENSG00000269956"; transcript_id "ENSE00003348331"
chr1	bjp	exon	46159348	46159422	2	+	.	gene_id "ENSG00000269956"; transcript_id "ENSE00003403601"
chr1	bjp	exon	46161315	46163490	2	-	.	gene_id "ENSG00000162456"; transcript_id "ENSG00000162456.1_M4"
chr1	bjp	exon	46164871	46164945	2	-	.	gene_id "ENSG00000162456"; transcript_id "ENSE00003506669"
chr1	bjp	exon	46165385	46165411	2	-	.	gene_id "ENSG00000162456"; transcript_id "ENSE00002166333"
chr1	bjp	exon	46165610	46165688	2	-	.	gene_id "ENSG00000162456"; transcript_id "ENSG00000162456.1_M2"
chr1	bjp	exon	46166719	46167181	2	-	.	gene_id "ENSG00000162456"; transcript_id "ENSG00000162456.2_M2"
chr1	bjp	exon	46173043	46173857	2	-	.	gene_id "ENSG00000079277"; transcript_id "ENSG00000079277.1_M3"
chr1	bjp	exon	46173976	46174431	2	-	.	gene_id "ENSG00000079277"; transcript_id "ENSG00000079277.1_M7"
chr1	bjp	exon	46175301	46175442	2	+	.	gene_id "ENSG00000269956"; transcript_id "ENSE00003385458"
chr1	bjp	exon	46177108	46177304	2	-	.	gene_id "ENSG00000079277"; transcript_id "ENSG00000079277.1_M4"
chr1	bjp	exon	46178268	46178654	2	-	.	gene_id "ENSG00000079277"; transcript_id "ENSG00000079277.2_M4"
chr1	bjp	exon	46179132	46179196	2	+	.	gene_id "ENSG00000269956"; transcript_id "ENSE00003352396"
chr1	bjp	exon	46180649	46181034	2	-	.	gene_id "ENSG00000079277"; transcript_id "ENSG00000079277.2_M3"
chr1	bjp	exon	46183804	46183835	2	+	.	gene_id "ENSG00000269956"; transcript_id "ENSE00003261565_F1"
chr1	bjp	exon	46183896	46184079	2	-	.	gene_id "ENSG00000079277"; transcript_id "ENSG00000079277.3_M4"
chr1	bjp	exon	46184097	46185852	2	+	.	gene_id "ENSG00000269956"; transcript_id "ENSE00003317890_F1"
chr1	bjp	exon	46187014	46187136	2	-	.	gene_id "ENSG00000079277"; transcript_id "ENSE00000957487"
chr1	bjp	exon	46187658	46187895	2	-	.	gene_id "ENSG00000079277"; transcript_id "ENSG00000079277.4_M4"
chr1	bjp	exon	46189327	46192247	2	-	.	gene_id "ENSG00000079277"; transcript_id "ENSG00000079277.2_M7"
chr1	bjp	exon	46196023	46196216	2	-	.	gene_id "ENSG00000079277"; transcript_id "ENSG00000079277.5_M4"
chr1	bjp	exon	46198446	46198555	2	-	.	gene_id "ENSG00000079277"; transcript_id "ENSG00000079277.1_M2"
chr1	bjp	exon	46198860	46198961	2	-	.	gene_id "ENSG00000079277"; transcript_id "ENSE00003482318"
chr1	bjp	exon	46200137	46200436	2	-	.	gene_id "ENSG00000079277"; transcript_id "ENSG00000079277.2_M2"
chr1	bjp	exon	46201095	46201159	2	-	.	gene_id "ENSG00000079277"; transcript_id "ENSE00002157815"
chr1	bjp	exon	46201473	46201868	2	-	.	gene_id "ENSG00000079277"; transcript_id "ENSG00000079277.1_M5"
chr1	bjp	exon	46209113	46209442	2	-	.	gene_id "ENSG00000079277"; transcript_id "ENSE00001888411"
chr1	bjp	exon	46209700	46209867	2	-	.	gene_id "ENSG00000079277"; transcript_id "ENSG00000079277.6_M4"
chr1	bjp	exon	46210455	46210644	2	-	.	gene_id "ENSG00000079277"; transcript_id "ENSE00002177985"
chr1	bjp	exon	46219775	46219904	2	-	.	gene_id "ENSG00000079277"; transcript_id "ENSG00000079277.1_M11"
chr1	bjp	exon	46223352	46225321	2	-	.	gene_id "ENSG00000142961"; transcript_id "ENSG00000142961.1_M3"
chr1	bjp	exon	46225639	46225841	2	-	.	gene_id "ENSG00000142961"; transcript_id "ENSE00003477862"
chr1	bjp	exon	46228537	46232097	2	-	.	gene_id "ENSG00000142961"; transcript_id "ENSG00000142961.2_M3"
chr1	bjp	exon	46232476	46232523	2	-	.	gene_id "ENSG00000142961"; transcript_id "ENSG00000142961.1_M2"
chr1	bjp	exon	46248349	46251577	2	-	.	gene_id "ENSG00000123472"; transcript_id "ENSG00000123472.1_M10"
chr1	bjp	exon	46258804	46258911	2	-	.	gene_id "ENSG00000123472"; transcript_id "ENSE00003623115"
chr1	bjp	exon	46260773	46260868	2	-	.	gene_id "ENSG00000123472"; transcript_id "ENSE00003566798"
chr1	bjp	exon	46267986	46268183	2	-	.	gene_id "ENSG00000123472"; transcript_id "ENSG00000123472.1_M3"
chr1	bjp	exon	46269372	46269422	2	-	.	gene_id "ENSG00000123472"; transcript_id "ENSE00003482208"
chr1	bjp	exon	46273668	46273730	2	-	.	gene_id "ENSG00000123472"; transcript_id "ENSE00003496170"
chr1	bjp	exon	46274230	46274280	2	-	.	gene_id "ENSG00000123472"; transcript_id "ENSG00000123472.2_M3"
chr1	bjp	exon	46279363	46279453	2	-	.	gene_id "ENSG00000123472"; transcript_id "ENSE00003473762"
chr1	bjp	exon	46280071	46280901	2	-	.	gene_id "ENSG00000123472"; transcript_id "ENSG00000123472.3_M3"
chr1	bjp	exon	46281176	46281407	2	-	.	gene_id "ENSG00000123472"; transcript_id "ENSG00000123472.1_M2"
chr1	bjp	exon	46281439	46281904	2	-	.	gene_id "ENSG00000233647"; transcript_id "ENSE00001758158"
chr1	bjp	exon	46283587	46283984	2	-	.	gene_id "ENSG00000123472"; transcript_id "ENSG00000123472.1_M6"
chr1	bjp	exon	46284404	46285027	2	+	.	gene_id "ENSG00000186118"; transcript_id "ENSE00002593576"
chr1	bjp	exon	46287376	46287519	2	+	.	gene_id "ENSG00000186118"; transcript_id "ENSG00000186118.1_M3"
chr1	bjp	exon	46288425	46289105	2	+	.	gene_id "ENSG00000186118"; transcript_id "ENSG00000186118.1_M4"
chr1	bjp	exon	46289149	46289421	2	-	.	gene_id "ENSG00000123472"; transcript_id "ENSE00002158579_F1"
chr1	bjp	exon	46289587	46289770	2	+	.	gene_id "ENSG00000228237"; transcript_id "ENSG00000228237.1_M2"
chr1	bjp	exon	46290715	46294190	2	-	.	gene_id "ENSG00000159658"; transcript_id "ENSG00000159658.1_M4"
chr1	bjp	exon	46297714	46297797	2	+	.	gene_id "ENSG00000228237"; transcript_id "ENSE00001594635"
chr1	bjp	exon	46298755	46298958	2	-	.	gene_id "ENSG00000159658"; transcript_id "ENSG00000159658.1_M2"
chr1	bjp	exon	46299705	46300135	2	-	.	gene_id "ENSG00000159658"; transcript_id "ENSG00000159658.1_M3"
chr1	bjp	exon	46300616	46300677	2	-	.	gene_id "ENSG00000159658"; transcript_id "ENSE00001884254"
chr1	bjp	exon	46302208	46302298	2	+	.	gene_id "ENSG00000228237"; transcript_id "ENSE00001669044"
chr1	bjp	exon	46302319	46302464	2	-	.	gene_id "ENSG00000159658"; transcript_id "ENSG00000159658.2_M2"
chr1	bjp	exon	46303878	46304069	2	-	.	gene_id "ENSG00000159658"; transcript_id "ENSE00003465373"
chr1	bjp	exon	46305112	46305216	2	-	.	gene_id "ENSG00000159658"; transcript_id "ENSG00000159658.3_M2"
chr1	bjp	exon	46307352	46307398	2	-	.	gene_id "ENSG00000159658"; transcript_id "ENSE00003499726_F1"
chr1	bjp	exon	46307463	46307619	2	+	.	gene_id "ENSG00000228237"; transcript_id "ENSG00000228237.2_M2"
chr1	bjp	exon	46312076	46312174	2	-	.	gene_id "ENSG00000159658"; transcript_id "ENSG00000159658.4_M2"
chr1	bjp	exon	46323392	46323537	2	-	.	gene_id "ENSG00000159658"; transcript_id "ENSE00001046995"
chr1	bjp	exon	46331730	46331878	2	-	.	gene_id "ENSG00000159658"; transcript_id "ENSE00001046983"
chr1	bjp	exon	46333345	46334506	2	-	.	gene_id "ENSG00000159658"; transcript_id "ENSE00001456489"
chr1	bjp	exon	46357745	46358549	2	+	.	gene_id "ENSG00000236476"; transcript_id "ENSE00001752107"
chr1	bjp	exon	46373275	46373369	2	+	.	gene_id "ENSG00000142973"; transcript_id "ENSG00000142973.1_M2"
chr1	bjp	exon	46385428	46385585	2	+	.	gene_id "ENSG00000142973"; transcript_id "ENSE00001619170"
chr1	bjp	exon	46387269	46387388	2	+	.	gene_id "ENSG00000142973"; transcript_id "ENSE00001770701"
chr1	bjp	exon	46409676	46409771	2	+	.	gene_id "ENSG00000142973"; transcript_id "ENSE00002232967"
chr1	bjp	exon	46418578	46418840	2	+	.	gene_id "ENSG00000142973"; transcript_id "ENSG00000142973.1_M5"
chr1	bjp	exon	46426327	46426368	2	+	.	gene_id "ENSG00000142973"; transcript_id "ENSE00002145861"
chr1	bjp	exon	46429293	46429434	2	+	.	gene_id "ENSG00000142973"; transcript_id "ENSG00000142973.2_M2"
chr1	bjp	exon	46429558	46429669	2	+	.	gene_id "ENSG00000142973"; transcript_id "ENSG00000142973.1_M3"
chr1	bjp	exon	46430662	46430833	2	+	.	gene_id "ENSG00000142973"; transcript_id "ENSE00002149921"
chr1	bjp	exon	46430980	46431107	2	+	.	gene_id "ENSG00000142973"; transcript_id "ENSE00003493148"
chr1	bjp	exon	46431966	46432090	2	+	.	gene_id "ENSG00000142973"; transcript_id "ENSE00003545199"
chr1	bjp	exon	46432393	46432547	2	+	.	gene_id "ENSG00000142973"; transcript_id "ENSG00000142973.1_M4"
chr1	bjp	exon	46432693	46432799	2	+	.	gene_id "ENSG00000142973"; transcript_id "ENSE00003473211"
chr1	bjp	exon	46433240	46433245	2	+	.	gene_id "ENSG00000142973"; transcript_id "ENSE00003806917"
chr1	bjp	exon	46433563	46433901	2	+	.	gene_id "ENSG00000142973"; transcript_id "ENSG00000142973.2_M4"
chr1	bjp	exon	46435565	46435874	2	+	.	gene_id "ENSG00000142973"; transcript_id "ENSG00000142973.3_M2"
chr1	bjp	exon	46436482	46436546	2	+	.	gene_id "ENSG00000142973"; transcript_id "ENSE00003547006"
chr1	bjp	exon	46436648	46436730	2	+	.	gene_id "ENSG00000142973"; transcript_id "ENSE00003475817"
chr1	bjp	exon	46437147	46437929	2	+	.	gene_id "ENSG00000142973"; transcript_id "ENSG00000142973.1_M6"
chr1	bjp	exon	46461476	46461721	2	-	.	gene_id "ENSG00000154198"; transcript_id "ENSG00000154198.1_M2"
chr1	bjp	exon	46462915	46462997	2	-	.	gene_id "ENSG00000154198"; transcript_id "ENSE00001613005"
chr1	bjp	exon	46521081	46521222	2	-	.	gene_id "ENSG00000154198"; transcript_id "ENSE00001785872"
chr1	bjp	exon	46522491	46522670	2	-	.	gene_id "ENSG00000154198"; transcript_id "ENSG00000154198.2_M2"
chr1	bjp	exon	46542349	46543482	2	-	.	gene_id "ENSG00000187048"; transcript_id "ENSG00000187048.1_M5"
chr1	bjp	exon	46544679	46546013	2	-	.	gene_id "ENSG00000187048"; transcript_id "ENSG00000187048.1_M3"
chr1	bjp	exon	46549269	46549396	2	-	.	gene_id "ENSG00000187048"; transcript_id "ENSE00003705717"
chr1	bjp	exon	46550597	46550737	2	-	.	gene_id "ENSG00000187048"; transcript_id "ENSE00003708613"
chr1	bjp	exon	46553842	46554087	2	-	.	gene_id "ENSG00000187048"; transcript_id "ENSG00000187048.2_M5"
chr1	bjp	exon	46579951	46580146	2	-	.	gene_id "ENSG00000259832"; transcript_id "ENSE00002602947"
chr1	bjp	exon	46606626	46606746	2	-	.	gene_id "ENSG00000261196"; transcript_id "ENSE00002584148"
chr1	bjp	exon	46613165	46613354	2	-	.	gene_id "ENSG00000261593"; transcript_id "ENSE00002605818"
chr1	bjp	exon	46615262	46615415	2	-	.	gene_id "ENSG00000261290"; transcript_id "ENSE00002592918"
chr1	bjp	exon	46635815	46636241	2	+	.	gene_id "ENSG00000186377"; transcript_id "ENSE00001456413"
chr1	bjp	exon	46642232	46642373	2	+	.	gene_id "ENSG00000186377"; transcript_id "ENSE00001332681"
chr1	bjp	exon	46643678	46643722	2	+	.	gene_id "ENSG00000186377"; transcript_id "ENSE00001332679"
chr1	bjp	exon	46645482	46645609	2	+	.	gene_id "ENSG00000186377"; transcript_id "ENSE00001332678"
chr1	bjp	exon	46648048	46648175	2	+	.	gene_id "ENSG00000186377"; transcript_id "ENSE00001332675"
chr1	bjp	exon	46648259	46648413	2	+	.	gene_id "ENSG00000186377"; transcript_id "ENSG00000186377.1_M2"
chr1	bjp	exon	46650919	46651025	2	+	.	gene_id "ENSG00000186377"; transcript_id "ENSE00003627059"
chr1	bjp	exon	46651601	46651979	2	+	.	gene_id "ENSG00000186377"; transcript_id "ENSG00000186377.2_M2"
chr1	bjp	exon	46658727	46658860	2	+	.	gene_id "ENSG00000186377"; transcript_id "ENSE00001332663"
chr1	bjp	exon	46660840	46660904	2	+	.	gene_id "ENSG00000186377"; transcript_id "ENSE00001332661"
chr1	bjp	exon	46661697	46661779	2	+	.	gene_id "ENSG00000186377"; transcript_id "ENSE00001332660"
chr1	bjp	exon	46662275	46663031	2	+	.	gene_id "ENSG00000186377"; transcript_id "ENSE00001456409"
chr1	bjp	exon	46679717	46679896	2	+	.	gene_id "ENSG00000186160"; transcript_id "ENSE00001332451"
chr1	bjp	exon	46680851	46680992	2	+	.	gene_id "ENSG00000186160"; transcript_id "ENSE00001779323"
chr1	bjp	exon	46688291	46688481	2	+	.	gene_id "ENSG00000186160"; transcript_id "ENSE00001649863"
chr1	bjp	exon	46695322	46695455	2	+	.	gene_id "ENSG00000186160"; transcript_id "ENSE00001610025"
chr1	bjp	exon	46704606	46704760	2	+	.	gene_id "ENSG00000186160"; transcript_id "ENSG00000186160.1_M2"
chr1	bjp	exon	46705810	46705892	2	+	.	gene_id "ENSG00000186160"; transcript_id "ENSE00003568792"
chr1	bjp	exon	46731240	46731485	2	+	.	gene_id "ENSG00000162365"; transcript_id "ENSG00000162365.1_M5"
chr1	bjp	exon	46734588	46734729	2	+	.	gene_id "ENSG00000162365"; transcript_id "ENSE00003552065"
chr1	bjp	exon	46735914	46736041	2	+	.	gene_id "ENSG00000162365"; transcript_id "ENSE00003489967"
chr1	bjp	exon	46738141	46738241	2	+	.	gene_id "ENSG00000162365"; transcript_id "ENSG00000162365.2_M2"
chr1	bjp	exon	46739819	46741144	2	+	.	gene_id "ENSG00000162365"; transcript_id "ENSG00000162365.1_M3"
chr1	bjp	exon	46742343	46743484	2	+	.	gene_id "ENSG00000162365"; transcript_id "ENSG00000162365.2_M5"
chr1	bjp	exon	46756071	46756404	2	-	.	gene_id "ENSG00000225514"; transcript_id "ENSE00001802927"
chr1	bjp	exon	46772243	46772517	2	-	.	gene_id "ENSG00000225506"; transcript_id "ENSE00001667533"
chr1	bjp	exon	46773265	46773324	2	-	.	gene_id "ENSG00000225506"; transcript_id "ENSE00001622106_F1"
chr1	bjp	exon	46773347	46773515	2	+	.	gene_id "ENSG00000224805"; transcript_id "ENSE00001725217_F1"
chr1	bjp	exon	46773945	46774420	2	+	.	gene_id "ENSG00000224805"; transcript_id "ENSE00001610036"
chr1	bjp	exon	46777687	46778137	2	-	.	gene_id "ENSG00000162366"; transcript_id "ENSG00000162366.1_M3"
chr1	bjp	exon	46779324	46779666	2	-	.	gene_id "ENSG00000162366"; transcript_id "ENSG00000162366.1_M2"
chr1	bjp	exon	46781634	46781742	2	-	.	gene_id "ENSG00000162366"; transcript_id "ENSE00001131044"
chr1	bjp	exon	46784180	46784369	2	-	.	gene_id "ENSG00000162366"; transcript_id "ENSG00000162366.2_M3"
chr1	bjp	exon	46785014	46785358	2	-	.	gene_id "ENSG00000162366"; transcript_id "ENSE00001456384"
chr1	bjp	exon	46810598	46814501	2	-	.	gene_id "ENSG00000162367"; transcript_id "ENSG00000162367.1_M3"
chr1	bjp	exon	46817748	46817983	2	-	.	gene_id "ENSG00000162367"; transcript_id "ENSE00001894256"
chr1	bjp	exon	46818368	46818462	2	-	.	gene_id "ENSG00000162367"; transcript_id "ENSG00000162367.2_M3"
chr1	bjp	exon	46819804	46820157	2	-	.	gene_id "ENSG00000162367"; transcript_id "ENSE00001064461_F1"
chr1	bjp	exon	46820251	46820605	2	+	.	gene_id "ENSG00000226252"; transcript_id "ENSE00001756507_F1"
chr1	bjp	exon	46822852	46823524	2	+	.	gene_id "ENSG00000226252"; transcript_id "ENSE00001693510_F2"
chr1	bjp	exon	46824101	46825079	2	+	.	gene_id "ENSG00000226252"; transcript_id "ENSE00001693510_F3"
chr1	bjp	exon	46825376	46825547	2	-	.	gene_id "ENSG00000162367"; transcript_id "ENSE00001887601"
chr1	bjp	exon	46825986	46826044	2	-	.	gene_id "ENSG00000162367"; transcript_id "ENSE00001456380"
chr1	bjp	exon	46826491	46826544	2	-	.	gene_id "ENSG00000162367"; transcript_id "ENSE00001823382"
chr1	bjp	exon	46844533	46846327	2	-	.	gene_id "ENSG00000123473"; transcript_id "ENSG00000123473.1_M3"
chr1	bjp	exon	46870518	46870768	2	-	.	gene_id "ENSG00000123473"; transcript_id "ENSG00000123473.2_M3"
chr1	bjp	exon	46873136	46873349	2	-	.	gene_id "ENSG00000123473"; transcript_id "ENSG00000123473.3_M3"
chr1	bjp	exon	46879844	46880075	2	-	.	gene_id "ENSG00000123473"; transcript_id "ENSE00003644611"
chr1	bjp	exon	46882296	46882461	2	-	.	gene_id "ENSG00000123473"; transcript_id "ENSE00003491580"
chr1	bjp	exon	46890488	46891456	2	-	.	gene_id "ENSG00000123473"; transcript_id "ENSG00000123473.4_M3"
chr1	bjp	exon	46892584	46894305	2	-	.	gene_id "ENSG00000123473"; transcript_id "ENSG00000123473.1_M2"
chr1	bjp	exon	46897780	46897889	2	-	.	gene_id "ENSG00000123473"; transcript_id "ENSE00001753690"
chr1	bjp	exon	46899837	46899987	2	-	.	gene_id "ENSG00000123473"; transcript_id "ENSE00001738495"
chr1	bjp	exon	46903867	46903953	2	-	.	gene_id "ENSG00000123473"; transcript_id "ENSE00001659435"
chr1	bjp	exon	46906149	46906232	2	-	.	gene_id "ENSG00000123473"; transcript_id "ENSE00001601298"
chr1	bjp	exon	46910189	46910567	2	-	.	gene_id "ENSG00000123473"; transcript_id "ENSG00000123473.1_M4"
chr1	bjp	exon	46911968	46912155	2	-	.	gene_id "ENSG00000123473"; transcript_id "ENSG00000123473.2_M2"
chr1	bjp	exon	46912636	46912748	2	-	.	gene_id "ENSG00000123473"; transcript_id "ENSE00003789078"
chr1	bjp	exon	46915293	46915731	2	-	.	gene_id "ENSG00000123473"; transcript_id "ENSG00000123473.3_M2"
chr1	bjp	exon	46920646	46920732	2	-	.	gene_id "ENSG00000123473"; transcript_id "ENSE00001064464"
chr1	bjp	exon	46923323	46923531	2	-	.	gene_id "ENSG00000123473"; transcript_id "ENSG00000123473.5_M3"
chr1	bjp	exon	46924385	46924496	2	-	.	gene_id "ENSG00000123473"; transcript_id "ENSG00000123473.4_M2"
chr1	bjp	exon	46944153	46944482	2	+	.	gene_id "ENSG00000162368"; transcript_id "ENSG00000162368.1_M5"
chr1	bjp	exon	46969292	46969780	2	+	.	gene_id "ENSG00000162368"; transcript_id "ENSG00000162368.1_M2"
chr1	bjp	exon	46971247	46971323	2	+	.	gene_id "ENSG00000162368"; transcript_id "ENSE00001064474"
chr1	bjp	exon	46971535	46971631	2	+	.	gene_id "ENSG00000162368"; transcript_id "ENSE00003492018"
chr1	bjp	exon	46973037	46975173	2	+	.	gene_id "ENSG00000162368"; transcript_id "ENSG00000162368.1_M3"
chr1	bjp	exon	46977234	46977449	2	-	.	gene_id "ENSG00000225762"; transcript_id "ENSE00001642433"
chr1	bjp	exon	46982556	46982663	2	-	.	gene_id "ENSG00000225762"; transcript_id "ENSE00001735913"
chr1	bjp	exon	47004674	47004831	2	-	.	gene_id "ENSG00000225762"; transcript_id "ENSE00001784857"
chr1	bjp	exon	47012413	47014411	2	+	.	gene_id "ENSG00000186790"; transcript_id "ENSE00001338032"
chr1	bjp	exon	47028445	47030949	2	-	.	gene_id "ENSG00000237424"; transcript_id "ENSE00001599258"
chr1	bjp	exon	47032356	47037018	2	+	.	gene_id "ENSG00000186564"; transcript_id "ENSE00001339047"
chr1	bjp	exon	47080007	47080471	2	-	.	gene_id "ENSG00000271355"; transcript_id "ENSE00003668281"
chr1	bjp	exon	47094208	47094649	2	-	.	gene_id "ENSG00000229554"; transcript_id "ENSE00001644696"
chr1	bjp	exon	47146492	47146628	2	+	.	gene_id "ENSG00000227883"; transcript_id "ENSE00001646903"
chr1	bjp	exon	47146942	47147046	2	+	.	gene_id "ENSG00000227883"; transcript_id "ENSE00001778108"
chr1	bjp	exon	47293432	47293551	2	+	.	gene_id "ENSG00000227947"; transcript_id "ENSE00001656570"
chr1	bjp	exon	47299153	47299192	2	+	.	gene_id "ENSG00000227947"; transcript_id "ENSE00001693085"
chr1	bjp	exon	47307687	47308341	2	+	.	gene_id "ENSG00000227947"; transcript_id "ENSE00001730595"
chr1	bjp	exon	47365492	47366090	2	-	.	gene_id "ENSG00000269113"; transcript_id "ENSE00003697971_F1"
chr1	bjp	exon	47366240	47370254	2	-	.	gene_id "ENSG00000269113"; transcript_id "ENSE00003697971_F2"
chr1	bjp	exon	47370516	47371074	2	-	.	gene_id "ENSG00000269113"; transcript_id "ENSE00003697971_F3"
chr1	bjp	exon	47380156	47380425	2	-	.	gene_id "ENSG00000269113"; transcript_id "ENSG00000269113.1_M2"
chr1	bjp	exon	47383437	47383527	2	-	.	gene_id "ENSG00000269113"; transcript_id "ENSE00003668316"
chr1	bjp	exon	47399580	47399754	2	-	.	gene_id "ENSG00000269113"; transcript_id "ENSE00001667318"
chr1	bjp	exon	47406475	47406621	2	-	.	gene_id "ENSG00000269113"; transcript_id "ENSE00003490434"
chr1	bjp	exon	47423124	47423273	2	+	.	gene_id "ENSG00000225028"; transcript_id "ENSE00001595805"
chr1	bjp	exon	47423639	47425294	2	+	.	gene_id "ENSG00000225028"; transcript_id "ENSE00001598430"
chr1	bjp	exon	47598798	47599361	2	-	.	gene_id "ENSG00000269113"; transcript_id "ENSG00000269113.2_M2"
chr1	bjp	exon	47601446	47601653	2	-	.	gene_id "ENSG00000269113"; transcript_id "ENSE00002607792"
chr1	bjp	exon	47655419	47655573	2	+	.	gene_id "ENSG00000226133"; transcript_id "ENSE00003789639"
chr1	bjp	exon	47658309	47658511	2	+	.	gene_id "ENSG00000226133"; transcript_id "ENSG00000226133.1_M2"
chr1	bjp	exon	47658973	47659030	2	+	.	gene_id "ENSG00000226133"; transcript_id "ENSG00000226133.2_M2"
chr1	bjp	exon	47659832	47659958	2	+	.	gene_id "ENSG00000226133"; transcript_id "ENSE00001733807"
chr1	bjp	exon	47661407	47661533	2	+	.	gene_id "ENSG00000226133"; transcript_id "ENSE00001607064"
chr1	bjp	exon	47671286	47671888	2	+	.	gene_id "ENSG00000226133"; transcript_id "ENSE00001721913"
chr1	bjp	exon	47683454	47683691	2	-	.	gene_id "ENSG00000231413"; transcript_id "ENSE00001676163"
chr1	bjp	exon	47686768	47686821	2	-	.	gene_id "ENSG00000231413"; transcript_id "ENSE00001749947"
chr1	bjp	exon	47688588	47688673	2	+	.	gene_id "ENSG00000226133"; transcript_id "ENSE00003790360"
chr1	bjp	exon	47693975	47694241	2	+	.	gene_id "ENSG00000237180"; transcript_id "ENSE00001765328"
chr1	bjp	exon	47696225	47696341	2	+	.	gene_id "ENSG00000226133"; transcript_id "ENSE00003784984"
chr1	bjp	exon	47700705	47701203	2	-	.	gene_id "ENSG00000242267"; transcript_id "ENSE00003605903"
chr1	bjp	exon	47706329	47706564	2	-	.	gene_id "ENSG00000242267"; transcript_id "ENSE00001690176"
chr1	bjp	exon	47706682	47709358	2	+	.	gene_id "ENSG00000279096"; transcript_id "ENSG00000279096.1_M2"
chr1	bjp	exon	47732566	47732679	2	-	.	gene_id "ENSG00000242267"; transcript_id "ENSG00000242267.1_M2"
chr1	bjp	exon	47733118	47733232	2	-	.	gene_id "ENSG00000242267"; transcript_id "ENSE00001662727"
chr1	bjp	exon	47758183	47758290	2	-	.	gene_id "ENSG00000242267"; transcript_id "ENSE00001725137"
chr1	bjp	exon	47760434	47760544	2	-	.	gene_id "ENSG00000242267"; transcript_id "ENSG00000242267.2_M2"
chr1	bjp	exon	47763426	47763707	2	-	.	gene_id "ENSG00000242267"; transcript_id "ENSG00000242267.3_M2"
chr1	bjp	exon	47765274	47765621	2	-	.	gene_id "ENSG00000242267"; transcript_id "ENSE00002074782"
chr1	bjp	exon	47771754	47772001	2	+	.	gene_id "ENSG00000223720"; transcript_id "ENSE00003785424"
chr1	bjp	exon	47777884	47777964	2	-	.	gene_id "ENSG00000242267"; transcript_id "ENSG00000242267.4_M2"
chr1	bjp	exon	47781101	47781159	2	-	.	gene_id "ENSG00000242267"; transcript_id "ENSE00001758277"
chr1	bjp	exon	47794943	47795064	2	+	.	gene_id "ENSG00000223720"; transcript_id "ENSE00003774076"
chr1	bjp	exon	47802845	47802928	2	+	.	gene_id "ENSG00000223720"; transcript_id "ENSE00001778216"
chr1	bjp	exon	47803023	47803171	2	+	.	gene_id "ENSG00000223720"; transcript_id "ENSE00001649699"
chr1	bjp	exon	47803680	47803727	2	+	.	gene_id "ENSG00000223720"; transcript_id "ENSE00001635215"
chr1	bjp	exon	47819561	47819774	2	+	.	gene_id "ENSG00000117834"; transcript_id "ENSG00000117834.1_M4"
chr1	bjp	exon	47821600	47821671	2	+	.	gene_id "ENSG00000117834"; transcript_id "ENSE00003625040"
chr1	bjp	exon	47824414	47825384	2	-	.	gene_id "ENSG00000272491"; transcript_id "ENSE00003701139_F1"
chr1	bjp	exon	47825995	47826096	2	-	.	gene_id "ENSG00000272491"; transcript_id "ENSE00003701139_F2"
chr1	bjp	exon	47827132	47827237	2	+	.	gene_id "ENSG00000117834"; transcript_id "ENSG00000117834.1_M2"
chr1	bjp	exon	47828081	47828687	2	+	.	gene_id "ENSG00000117834"; transcript_id "ENSG00000117834.2_M4"
chr1	bjp	exon	47828903	47829038	2	+	.	gene_id "ENSG00000117834"; transcript_id "ENSE00003575186"
chr1	bjp	exon	47830170	47830272	2	+	.	gene_id "ENSG00000117834"; transcript_id "ENSE00003491936"
chr1	bjp	exon	47832239	47832389	2	+	.	gene_id "ENSG00000117834"; transcript_id "ENSE00003514780"
chr1	bjp	exon	47834190	47834358	2	+	.	gene_id "ENSG00000117834"; transcript_id "ENSG00000117834.2_M2"
chr1	bjp	exon	47834937	47835087	2	+	.	gene_id "ENSG00000117834"; transcript_id "ENSE00002160174"
chr1	bjp	exon	47835833	47836048	2	+	.	gene_id "ENSG00000117834"; transcript_id "ENSG00000117834.3_M2"
chr1	bjp	exon	47836895	47837031	2	+	.	gene_id "ENSG00000117834"; transcript_id "ENSE00001909433"
chr1	bjp	exon	47837608	47837722	2	+	.	gene_id "ENSG00000117834"; transcript_id "ENSE00001932795"
chr1	bjp	exon	47838443	47838717	2	+	.	gene_id "ENSG00000117834"; transcript_id "ENSE00003573316"
chr1	bjp	exon	47838958	47839117	2	+	.	gene_id "ENSG00000117834"; transcript_id "ENSG00000117834.4_M2"
chr1	bjp	exon	47843822	47845131	2	+	.	gene_id "ENSG00000117834"; transcript_id "ENSG00000117834.1_M6"
chr1	bjp	exon	47858709	47859659	2	-	.	gene_id "ENSG00000279214"; transcript_id "ENSE00003757223"
chr1	bjp	exon	47891245	47894770	2	-	.	gene_id "ENSG00000132122"; transcript_id "ENSG00000132122.1_M4"
chr1	bjp	exon	47901677	47901768	2	-	.	gene_id "ENSG00000132122"; transcript_id "ENSG00000132122.1_M3"
chr1	bjp	exon	47920982	47922025	2	-	.	gene_id "ENSG00000224986"; transcript_id "ENSE00001636390"
chr1	bjp	exon	47940058	47940164	2	+	.	gene_id "ENSG00000206700"; transcript_id "ENSE00001806833"
chr1	bjp	exon	47955609	47955793	2	-	.	gene_id "ENSG00000132122"; transcript_id "ENSG00000132122.1_M2"
chr1	bjp	exon	47978596	47978636	2	-	.	gene_id "ENSG00000132122"; transcript_id "ENSE00003547948"
chr1	bjp	exon	47986551	47986596	2	-	.	gene_id "ENSG00000132122"; transcript_id "ENSE00003690340"
chr1	bjp	exon	47988565	47988652	2	-	.	gene_id "ENSG00000132122"; transcript_id "ENSE00003474474"
chr1	bjp	exon	47992349	47992941	2	-	.	gene_id "ENSG00000132122"; transcript_id "ENSG00000132122.3_M3"
chr1	bjp	exon	47994073	47994211	2	-	.	gene_id "ENSG00000132122"; transcript_id "ENSG00000132122.2_M2"
chr1	bjp	exon	47997104	47997184	2	-	.	gene_id "ENSG00000132122"; transcript_id "ENSE00003482986"
chr1	bjp	exon	48004801	48004941	2	-	.	gene_id "ENSG00000132122"; transcript_id "ENSG00000132122.4_M3"
chr1	bjp	exon	48006446	48006487	2	-	.	gene_id "ENSG00000132122"; transcript_id "ENSE00003566813"
chr1	bjp	exon	48029288	48029653	2	+	.	gene_id "ENSG00000235105"; transcript_id "ENSE00001696070_F1"
chr1	bjp	exon	48041148	48041254	2	+	.	gene_id "ENSG00000223175"; transcript_id "ENSE00001591061"
chr1	bjp	exon	48044751	48044799	2	-	.	gene_id "ENSG00000132122"; transcript_id "ENSG00000132122.3_M2"
chr1	bjp	exon	48046205	48046342	2	-	.	gene_id "ENSG00000132122"; transcript_id "ENSE00003529502"
chr1	bjp	exon	48065620	48065870	2	-	.	gene_id "ENSG00000132122"; transcript_id "ENSG00000132122.1_M6"
chr1	bjp	exon	48088429	48088902	2	-	.	gene_id "ENSG00000232514"; transcript_id "ENSE00001682400"
chr1	bjp	exon	48124172	48125614	2	-	.	gene_id "ENSG00000186094"; transcript_id "ENSG00000186094.1_M2"
chr1	bjp	exon	48126211	48126237	2	-	.	gene_id "ENSG00000186094"; transcript_id "ENSE00001456266"
chr1	bjp	exon	48130977	48131073	2	-	.	gene_id "ENSG00000186094"; transcript_id "ENSE00001456267"
chr1	bjp	exon	48175212	48178518	2	-	.	gene_id "ENSG00000186094"; transcript_id "ENSG00000186094.2_M2"
chr1	bjp	exon	48182163	48182315	2	-	.	gene_id "ENSG00000186094"; transcript_id "ENSE00001338591"
chr1	bjp	exon	48224245	48224641	2	-	.	gene_id "ENSG00000186094"; transcript_id "ENSG00000186094.3_M2"
chr1	bjp	exon	48243364	48243478	2	-	.	gene_id "ENSG00000186094"; transcript_id "ENSE00003742358"
chr1	bjp	exon	48253179	48253271	2	-	.	gene_id "ENSG00000186094"; transcript_id "ENSG00000186094.4_M2"
chr1	bjp	exon	48317772	48318292	2	-	.	gene_id "ENSG00000162373"; transcript_id "ENSG00000162373.1_M4"
chr1	bjp	exon	48326475	48326688	2	-	.	gene_id "ENSG00000162373"; transcript_id "ENSE00003596253"
chr1	bjp	exon	48332855	48333003	2	-	.	gene_id "ENSG00000162373"; transcript_id "ENSE00003558898"
chr1	bjp	exon	48349140	48349606	2	-	.	gene_id "ENSG00000162373"; transcript_id "ENSG00000162373.1_M5"
chr1	bjp	exon	48351289	48351711	2	-	.	gene_id "ENSG00000162373"; transcript_id "ENSG00000162373.1_M2"
chr1	bjp	exon	48366825	48367189	2	-	.	gene_id "ENSG00000162373"; transcript_id "ENSG00000162373.2_M4"
chr1	bjp	exon	48457129	48457168	2	-	.	gene_id "ENSG00000186094"; transcript_id "ENSE00001456270"
chr1	bjp	exon	48635603	48635819	2	-	.	gene_id "ENSG00000186094"; transcript_id "ENSG00000186094.5_M2"
chr1	bjp	exon	48638333	48638430	2	+	.	gene_id "ENSG00000229846"; transcript_id "ENSE00001651334"
chr1	bjp	exon	48771916	48772188	2	+	.	gene_id "ENSG00000229846"; transcript_id "ENSE00001688209"
chr1	bjp	exon	48784352	48784695	2	+	.	gene_id "ENSG00000229846"; transcript_id "ENSE00001769382"
chr1	bjp	exon	48842807	48842901	2	-	.	gene_id "ENSG00000186094"; transcript_id "ENSE00001456273"
chr1	bjp	exon	48866219	48866324	2	+	.	gene_id "ENSG00000230114"; transcript_id "ENSE00001725570"
chr1	bjp	exon	48868200	48868377	2	+	.	gene_id "ENSG00000230114"; transcript_id "ENSE00001618101"
chr1	bjp	exon	48869169	48869385	2	+	.	gene_id "ENSG00000230114"; transcript_id "ENSE00001775218"
chr1	bjp	exon	48974106	48974249	2	-	.	gene_id "ENSG00000225623"; transcript_id "ENSE00001656009"
chr1	bjp	exon	49022788	49022858	2	-	.	gene_id "ENSG00000225623"; transcript_id "ENSE00001632958"
chr1	bjp	exon	49069446	49069653	2	-	.	gene_id "ENSG00000225623"; transcript_id "ENSE00001774050"
chr1	bjp	exon	49071642	49071731	2	-	.	gene_id "ENSG00000225623"; transcript_id "ENSE00001798923"
chr1	bjp	exon	49126869	49127244	2	-	.	gene_id "ENSG00000186094"; transcript_id "ENSE00001872970"
chr1	bjp	exon	49296707	49296968	2	-	.	gene_id "ENSG00000237478"; transcript_id "ENSE00001805792"
chr1	bjp	exon	49302763	49302887	2	-	.	gene_id "ENSG00000186094"; transcript_id "ENSE00003486694"
chr1	bjp	exon	49447462	49447494	2	+	.	gene_id "ENSG00000215887"; transcript_id "ENSE00002043658"
chr1	bjp	exon	49447806	49448028	2	+	.	gene_id "ENSG00000215887"; transcript_id "ENSE00002079050"
chr1	bjp	exon	49457971	49458093	2	-	.	gene_id "ENSG00000186094"; transcript_id "ENSE00003574532"
chr1	bjp	exon	49578102	49580001	2	+	.	gene_id "ENSG00000279324"; transcript_id "ENSE00003756890"
chr1	bjp	exon	49600140	49600551	2	+	.	gene_id "ENSG00000233595"; transcript_id "ENSE00001690175"
chr1	bjp	exon	49606795	49606944	2	-	.	gene_id "ENSG00000186094"; transcript_id "ENSG00000186094.6_M2"
chr1	bjp	exon	49631126	49631294	2	+	.	gene_id "ENSG00000162374"; transcript_id "ENSE00002312791"
chr1	bjp	exon	49687042	49687132	2	+	.	gene_id "ENSG00000162374"; transcript_id "ENSE00001456240"
chr1	bjp	exon	49688821	49689081	2	+	.	gene_id "ENSG00000162374"; transcript_id "ENSE00001836480"
chr1	bjp	exon	49689397	49689525	2	+	.	gene_id "ENSG00000162374"; transcript_id "ENSE00003765549"
chr1	bjp	exon	49692067	49692332	2	+	.	gene_id "ENSG00000162374"; transcript_id "ENSG00000162374.1_M2"
chr1	bjp	exon	49692760	49693098	2	+	.	gene_id "ENSG00000162374"; transcript_id "ENSG00000162374.1_M3"
chr1	bjp	exon	49698102	49698449	2	+	.	gene_id "ENSG00000230828"; transcript_id "ENSE00001680246"
chr1	bjp	exon	49724934	49725020	2	+	.	gene_id "ENSG00000162374"; transcript_id "ENSE00001921155"
chr1	bjp	exon	49728007	49728251	2	+	.	gene_id "ENSG00000162374"; transcript_id "ENSG00000162374.1_M4"
chr1	bjp	exon	49757807	49758237	2	-	.	gene_id "ENSG00000237337"; transcript_id "ENSE00001765516"
chr1	bjp	exon	49758936	49759358	2	-	.	gene_id "ENSG00000237337"; transcript_id "ENSE00001729708"
chr1	bjp	exon	49760577	49760680	2	+	.	gene_id "ENSG00000162374"; transcript_id "ENSG00000162374.2_M2"
chr1	bjp	exon	49763032	49764788	2	+	.	gene_id "ENSG00000162374"; transcript_id "ENSE00001844870"
chr1	bjp	exon	49777207	49777360	2	+	.	gene_id "ENSG00000162374"; transcript_id "ENSE00003488239"
chr1	bjp	exon	49779002	49779227	2	+	.	gene_id "ENSG00000162374"; transcript_id "ENSE00003661828"
chr1	bjp	exon	49780859	49781015	2	+	.	gene_id "ENSG00000162374"; transcript_id "ENSG00000162374.3_M2"
chr1	bjp	exon	49784233	49787213	2	+	.	gene_id "ENSG00000162374"; transcript_id "ENSG00000162374.1_M7"
chr1	bjp	exon	49789512	49789735	2	-	.	gene_id "ENSG00000233407"; transcript_id "ENSE00001691097"
chr1	bjp	exon	49807912	49807936	2	-	.	gene_id "ENSG00000233407"; transcript_id "ENSE00001762842"
chr1	bjp	exon	49983351	49983876	2	-	.	gene_id "ENSG00000229316"; transcript_id "ENSE00001688481"
chr1	bjp	exon	50002112	50004284	2	-	.	gene_id "ENSG00000142700"; transcript_id "ENSE00001456151"
chr1	bjp	exon	50005527	50006181	2	-	.	gene_id "ENSG00000142700"; transcript_id "ENSG00000142700.1_M2"
chr1	bjp	exon	50007662	50008046	2	-	.	gene_id "ENSG00000142700"; transcript_id "ENSE00001552910"
chr1	bjp	exon	50021532	50026025	2	-	.	gene_id "ENSG00000185104"; transcript_id "ENSG00000185104.1_M2"
chr1	bjp	exon	50036303	50036702	2	-	.	gene_id "ENSG00000185104"; transcript_id "ENSE00001905579"
chr1	bjp	exon	50045979	50046006	2	+	.	gene_id "ENSG00000225767"; transcript_id "ENSE00001600162"
chr1	bjp	exon	50046713	50046834	2	+	.	gene_id "ENSG00000225767"; transcript_id "ENSE00001785960"
chr1	bjp	exon	50053960	50054066	2	+	.	gene_id "ENSG00000225767"; transcript_id "ENSE00001606357"
chr1	bjp	exon	50055255	50055411	2	+	.	gene_id "ENSG00000225767"; transcript_id "ENSE00001697792"
chr1	bjp	exon	50055583	50055672	2	+	.	gene_id "ENSG00000225767"; transcript_id "ENSE00001635636"
chr1	bjp	exon	50059974	50060189	2	-	.	gene_id "ENSG00000185104"; transcript_id "ENSE00001326948"
chr1	bjp	exon	50075050	50075127	2	-	.	gene_id "ENSG00000185104"; transcript_id "ENSE00001302601"
chr1	bjp	exon	50076183	50076263	2	-	.	gene_id "ENSG00000185104"; transcript_id "ENSE00001298822"
chr1	bjp	exon	50119885	50119973	2	-	.	gene_id "ENSG00000185104"; transcript_id "ENSE00001293798"
chr1	bjp	exon	50124110	50124246	2	-	.	gene_id "ENSG00000185104"; transcript_id "ENSE00003526367"
chr1	bjp	exon	50151559	50151713	2	-	.	gene_id "ENSG00000185104"; transcript_id "ENSE00003615242"
chr1	bjp	exon	50167079	50167160	2	-	.	gene_id "ENSG00000185104"; transcript_id "ENSE00003532202"
chr1	bjp	exon	50168113	50168176	2	-	.	gene_id "ENSG00000185104"; transcript_id "ENSG00000185104.2_M2"
chr1	bjp	exon	50169147	50169273	2	-	.	gene_id "ENSG00000185104"; transcript_id "ENSE00003537777"
chr1	bjp	exon	50180599	50180694	2	-	.	gene_id "ENSG00000185104"; transcript_id "ENSE00003478422"
chr1	bjp	exon	50191360	50191457	2	-	.	gene_id "ENSG00000185104"; transcript_id "ENSE00001913455"
chr1	bjp	exon	50239941	50240027	2	-	.	gene_id "ENSG00000185104"; transcript_id "ENSE00001326285"
chr1	bjp	exon	50295656	50295923	2	-	.	gene_id "ENSG00000185104"; transcript_id "ENSG00000185104.1_M4"
chr1	bjp	exon	50328744	50328835	2	-	.	gene_id "ENSG00000185104"; transcript_id "ENSE00003580374"
chr1	bjp	exon	50334546	50334637	2	-	.	gene_id "ENSG00000185104"; transcript_id "ENSE00003508909"
chr1	bjp	exon	50371043	50371853	2	+	.	gene_id "ENSG00000230585"; transcript_id "ENSE00001633966"
chr1	bjp	exon	50378697	50378902	2	-	.	gene_id "ENSG00000185104"; transcript_id "ENSE00003515494"
chr1	bjp	exon	50392325	50392371	2	-	.	gene_id "ENSG00000185104"; transcript_id "ENSE00003559069"
chr1	bjp	exon	50437173	50437542	2	+	.	gene_id "ENSG00000237130"; transcript_id "ENSE00001699149"
chr1	bjp	exon	50448607	50448675	2	-	.	gene_id "ENSG00000185104"; transcript_id "ENSE00003470386"
chr1	bjp	exon	50572091	50574059	2	+	.	gene_id "ENSG00000123080"; transcript_id "ENSG00000123080.1_M2"
chr1	bjp	exon	50574104	50574658	2	+	.	gene_id "ENSG00000123080"; transcript_id "ENSG00000123080.2_M2"
chr1	bjp	exon	50578052	50578795	2	+	.	gene_id "ENSG00000123080"; transcript_id "ENSG00000123080.3_M2"
chr1	bjp	exon	50664046	50664114	2	+	.	gene_id "ENSG00000265538"; transcript_id "ENSE00002715236"
chr1	bjp	exon	50664227	50664312	2	+	.	gene_id "ENSG00000275816"; transcript_id "ENSE00003750196"
chr1	bjp	exon	50719533	50719642	2	+	.	gene_id "ENSG00000200262"; transcript_id "ENSE00001438155"
chr1	bjp	exon	50724764	50724873	2	+	.	gene_id "ENSG00000204006"; transcript_id "ENSG00000204006.2_M2"
chr1	bjp	exon	50730949	50731084	2	+	.	gene_id "ENSG00000204006"; transcript_id "ENSE00003493952"
chr1	bjp	exon	50741953	50742026	2	+	.	gene_id "ENSG00000204006"; transcript_id "ENSE00001836788"
chr1	bjp	exon	50758015	50758051	2	+	.	gene_id "ENSG00000204006"; transcript_id "ENSE00003300991"
chr1	bjp	exon	50759755	50760374	2	+	.	gene_id "ENSG00000204006"; transcript_id "ENSG00000204006.1_M3"
chr1	bjp	exon	50770078	50770761	2	-	.	gene_id "ENSG00000213478"; transcript_id "ENSE00001506449"
chr1	bjp	exon	50864447	50864578	2	-	.	gene_id "ENSG00000203356"; transcript_id "ENSE00001618463"
chr1	bjp	exon	50865750	50866357	2	+	.	gene_id "ENSG00000123091"; transcript_id "ENSG00000123091.1_M2"
chr1	bjp	exon	50894296	50894595	2	-	.	gene_id "ENSG00000236434"; transcript_id "ENSE00001623780"
chr1	bjp	exon	50895310	50895444	2	-	.	gene_id "ENSG00000236434"; transcript_id "ENSE00001714456"
chr1	bjp	exon	50899294	50899501	2	+	.	gene_id "ENSG00000123091"; transcript_id "ENSG00000123091.2_M2"
chr1	bjp	exon	50900527	50902832	2	+	.	gene_id "ENSG00000123091"; transcript_id "ENSG00000123091.1_M3"
chr1	bjp	exon	50916576	50917595	2	-	.	gene_id "ENSG00000085831"; transcript_id "ENSG00000085831.1_M4"
chr1	bjp	exon	50918154	50918270	2	-	.	gene_id "ENSG00000085831"; transcript_id "ENSE00003618305"
chr1	bjp	exon	50919320	50919434	2	-	.	gene_id "ENSG00000085831"; transcript_id "ENSG00000085831.1_M2"
chr1	bjp	exon	50919829	50919940	2	-	.	gene_id "ENSG00000085831"; transcript_id "ENSE00003479848"
chr1	bjp	exon	50923718	50923838	2	-	.	gene_id "ENSG00000085831"; transcript_id "ENSG00000085831.2_M2"
chr1	bjp	exon	50924865	50925497	2	-	.	gene_id "ENSG00000085831"; transcript_id "ENSG00000085831.3_M2"
chr1	bjp	exon	50926106	50926181	2	-	.	gene_id "ENSG00000085831"; transcript_id "ENSE00002182200"
chr1	bjp	exon	50926537	50931740	2	-	.	gene_id "ENSG00000085831"; transcript_id "ENSG00000085831.1_M7"
chr1	bjp	exon	50931830	50931897	2	-	.	gene_id "ENSG00000085831"; transcript_id "ENSE00003593459"
chr1	bjp	exon	50932409	50932517	2	-	.	gene_id "ENSG00000085831"; transcript_id "ENSG00000085831.4_M2"
chr1	bjp	exon	50934406	50934471	2	-	.	gene_id "ENSG00000085831"; transcript_id "ENSE00003501697"
chr1	bjp	exon	50934852	50934918	2	-	.	gene_id "ENSG00000085831"; transcript_id "ENSE00001731672"
chr1	bjp	exon	50935302	50935401	2	-	.	gene_id "ENSG00000085831"; transcript_id "ENSG00000085831.5_M2"
chr1	bjp	exon	50938583	50938752	2	-	.	gene_id "ENSG00000085831"; transcript_id "ENSG00000085831.2_M4"
chr1	bjp	exon	50940577	50940644	2	-	.	gene_id "ENSG00000085831"; transcript_id "ENSG00000085831.6_M2"
chr1	bjp	exon	50941442	50941518	2	-	.	gene_id "ENSG00000085831"; transcript_id "ENSE00001237539"
chr1	bjp	exon	50942135	50942266	2	-	.	gene_id "ENSG00000085831"; transcript_id "ENSE00001237520"
chr1	bjp	exon	50951038	50951142	2	-	.	gene_id "ENSG00000085831"; transcript_id "ENSE00003509745"
chr1	bjp	exon	50951435	50951575	2	-	.	gene_id "ENSG00000085831"; transcript_id "ENSG00000085831.7_M2"
chr1	bjp	exon	50955128	50955255	2	-	.	gene_id "ENSG00000085831"; transcript_id "ENSG00000085831.8_M2"
chr1	bjp	exon	50958946	50959101	2	+	.	gene_id "ENSG00000261664"; transcript_id "ENSG00000261664.1_M2"
chr1	bjp	exon	50959331	50959421	2	-	.	gene_id "ENSG00000085831"; transcript_id "ENSG00000085831.9_M2"
chr1	bjp	exon	50959495	50959505	2	+	.	gene_id "ENSG00000261664"; transcript_id "ENSE00002601637_F1"
chr1	bjp	exon	50959729	50959856	2	-	.	gene_id "ENSG00000085831"; transcript_id "ENSG00000085831.10_M2"
chr1	bjp	exon	50960164	50960187	2	+	.	gene_id "ENSG00000261664"; transcript_id "ENSE00002594198_F1"
chr1	bjp	exon	50960240	50960445	2	+	.	gene_id "ENSG00000261664"; transcript_id "ENSE00002594198_F2"
chr1	bjp	exon	50960574	50960638	2	-	.	gene_id "ENSG00000085831"; transcript_id "ENSE00002181356_F1"
chr1	bjp	exon	50964057	50964628	2	+	.	gene_id "ENSG00000261664"; transcript_id "ENSE00002598814"
chr1	bjp	exon	50972303	50972374	2	-	.	gene_id "ENSG00000085831"; transcript_id "ENSE00002183753"
chr1	bjp	exon	50974286	50974411	2	-	.	gene_id "ENSG00000085831"; transcript_id "ENSE00001667435"
chr1	bjp	exon	50983564	50986146	2	-	.	gene_id "ENSG00000085832"; transcript_id "ENSE00001388890"
chr1	bjp	exon	50990722	50990906	2	-	.	gene_id "ENSG00000085832"; transcript_id "ENSE00000547364"
chr1	bjp	exon	50993414	50993576	2	-	.	gene_id "ENSG00000085832"; transcript_id "ENSE00000547363"
chr1	bjp	exon	50995499	50995575	2	-	.	gene_id "ENSG00000085832"; transcript_id "ENSE00000547362"
chr1	bjp	exon	51001835	51002789	2	+	.	gene_id "ENSG00000232027"; transcript_id "ENSE00001764519"
chr1	bjp	exon	51035697	51035933	2	-	.	gene_id "ENSG00000085832"; transcript_id "ENSG00000085832.1_M3"
chr1	bjp	exon	51038597	51038697	2	-	.	gene_id "ENSG00000085832"; transcript_id "ENSE00001851097"
chr1	bjp	exon	51040511	51040644	2	-	.	gene_id "ENSG00000085832"; transcript_id "ENSE00003467585"
chr1	bjp	exon	51042421	51042702	2	-	.	gene_id "ENSG00000085832"; transcript_id "ENSG00000085832.1_M2"
chr1	bjp	exon	51043967	51044057	2	-	.	gene_id "ENSG00000085832"; transcript_id "ENSE00003517387"
chr1	bjp	exon	51044952	51045065	2	-	.	gene_id "ENSG00000085832"; transcript_id "ENSG00000085832.2_M3"
chr1	bjp	exon	51047445	51047648	2	-	.	gene_id "ENSG00000085832"; transcript_id "ENSE00003564732"
chr1	bjp	exon	51049678	51049875	2	-	.	gene_id "ENSG00000085832"; transcript_id "ENSE00003524229"
chr1	bjp	exon	51051081	51051242	2	-	.	gene_id "ENSG00000085832"; transcript_id "ENSE00003480486"
chr1	bjp	exon	51063322	51063641	2	-	.	gene_id "ENSG00000085832"; transcript_id "ENSG00000085832.2_M2"
chr1	bjp	exon	51081851	51081936	2	-	.	gene_id "ENSG00000085832"; transcript_id "ENSE00001064520"
chr1	bjp	exon	51086382	51086538	2	-	.	gene_id "ENSG00000085832"; transcript_id "ENSE00001064528"
chr1	bjp	exon	51088449	51088594	2	-	.	gene_id "ENSG00000085832"; transcript_id "ENSE00001064521"
chr1	bjp	exon	51089530	51089619	2	-	.	gene_id "ENSG00000085832"; transcript_id "ENSE00001064525"
chr1	bjp	exon	51099054	51100256	2	-	.	gene_id "ENSG00000085832"; transcript_id "ENSG00000085832.3_M2"
chr1	bjp	exon	51100564	51100671	2	-	.	gene_id "ENSG00000085832"; transcript_id "ENSE00001853172"
chr1	bjp	exon	51102465	51102669	2	-	.	gene_id "ENSG00000085832"; transcript_id "ENSG00000085832.3_M3"
chr1	bjp	exon	51103229	51103643	2	+	.	gene_id "ENSG00000238140"; transcript_id "ENSE00001654143"
chr1	bjp	exon	51104653	51104915	2	+	.	gene_id "ENSG00000238140"; transcript_id "ENSE00001604864"
chr1	bjp	exon	51105169	51105294	2	-	.	gene_id "ENSG00000085832"; transcript_id "ENSG00000085832.4_M2"
chr1	bjp	exon	51106984	51107049	2	-	.	gene_id "ENSG00000085832"; transcript_id "ENSG00000085832.5_M2"
chr1	bjp	exon	51110192	51110287	2	-	.	gene_id "ENSG00000085832"; transcript_id "ENSE00003567755"
chr1	bjp	exon	51113405	51113452	2	-	.	gene_id "ENSG00000085832"; transcript_id "ENSE00003662434"
chr1	bjp	exon	51114579	51114668	2	-	.	gene_id "ENSG00000085832"; transcript_id "ENSE00003550924"
chr1	bjp	exon	51127126	51127167	2	-	.	gene_id "ENSG00000085832"; transcript_id "ENSE00003482796"
chr1	bjp	exon	51164057	51164231	2	+	.	gene_id "ENSG00000227070"; transcript_id "ENSG00000227070.1_M2"
chr1	bjp	exon	51164932	51165062	2	-	.	gene_id "ENSG00000085832"; transcript_id "ENSG00000085832.1_M5"
chr1	bjp	exon	51184335	51184441	2	-	.	gene_id "ENSG00000252032"; transcript_id "ENSE00002088500"
chr1	bjp	exon	51206895	51207036	2	+	.	gene_id "ENSG00000227070"; transcript_id "ENSG00000227070.2_M2"
chr1	bjp	exon	51207484	51207642	2	+	.	gene_id "ENSG00000227070"; transcript_id "ENSE00001705594"
chr1	bjp	exon	51207879	51208046	2	-	.	gene_id "ENSG00000227742"; transcript_id "ENSE00001740174"
chr1	bjp	exon	51209642	51209754	2	-	.	gene_id "ENSG00000227742"; transcript_id "ENSE00001800616"
chr1	bjp	exon	51212335	51212570	2	-	.	gene_id "ENSG00000227742"; transcript_id "ENSE00001729850"
chr1	bjp	exon	51213781	51213872	2	-	.	gene_id "ENSG00000227742"; transcript_id "ENSE00001770396"
chr1	bjp	exon	51215582	51215778	2	-	.	gene_id "ENSG00000227742"; transcript_id "ENSE00001732695"
chr1	bjp	exon	51219982	51220083	2	-	.	gene_id "ENSG00000227742"; transcript_id "ENSE00001717231"
chr1	bjp	exon	51245631	51245661	2	-	.	gene_id "ENSG00000227742"; transcript_id "ENSE00001605432"
chr1	bjp	exon	51248959	51249028	2	+	.	gene_id "ENSG00000117859"; transcript_id "ENSE00001455941"
chr1	bjp	exon	51265133	51265247	2	+	.	gene_id "ENSG00000117859"; transcript_id "ENSE00001455940"
chr1	bjp	exon	51267692	51268039	2	+	.	gene_id "ENSG00000117859"; transcript_id "ENSG00000117859.1_M4"
chr1	bjp	exon	51302838	51302888	2	+	.	gene_id "ENSG00000117859"; transcript_id "ENSE00003534523"
chr1	bjp	exon	51320326	51320706	2	+	.	gene_id "ENSG00000117859"; transcript_id "ENSG00000117859.1_M2"
chr1	bjp	exon	51358156	51359155	2	-	.	gene_id "ENSG00000236973"; transcript_id "ENSE00001746040"
chr1	bjp	exon	51360045	51360924	2	+	.	gene_id "ENSG00000232846"; transcript_id "ENSE00001597070"
chr1	bjp	exon	51363571	51363647	2	+	.	gene_id "ENSG00000117859"; transcript_id "ENSE00003486384"
chr1	bjp	exon	51378896	51378971	2	+	.	gene_id "ENSG00000117859"; transcript_id "ENSE00002154117"
chr1	bjp	exon	51379193	51379302	2	+	.	gene_id "ENSG00000117859"; transcript_id "ENSE00002164797"
chr1	bjp	exon	51379396	51379710	2	+	.	gene_id "ENSG00000117859"; transcript_id "ENSG00000117859.1_M8"
chr1	bjp	exon	51389745	51389813	2	+	.	gene_id "ENSG00000117859"; transcript_id "ENSE00001286045"
chr1	bjp	exon	51394692	51395233	2	+	.	gene_id "ENSG00000117859"; transcript_id "ENSG00000117859.1_M3"
chr1	bjp	exon	51397965	51397994	2	+	.	gene_id "ENSG00000117859"; transcript_id "ENSE00003501767"
chr1	bjp	exon	51399098	51399184	2	+	.	gene_id "ENSG00000117859"; transcript_id "ENSE00003612916"
chr1	bjp	exon	51399740	51399790	2	+	.	gene_id "ENSG00000117859"; transcript_id "ENSG00000117859.2_M2"
chr1	bjp	exon	51402094	51402316	2	+	.	gene_id "ENSG00000117859"; transcript_id "ENSE00002168186"
chr1	bjp	exon	51405904	51406241	2	+	.	gene_id "ENSG00000117859"; transcript_id "ENSG00000117859.2_M3"
chr1	bjp	exon	51406530	51406584	2	+	.	gene_id "ENSG00000117859"; transcript_id "ENSE00002169091"
chr1	bjp	exon	51409116	51409145	2	+	.	gene_id "ENSG00000117859"; transcript_id "ENSE00002200808"
chr1	bjp	exon	51409223	51410379	2	+	.	gene_id "ENSG00000117859"; transcript_id "ENSG00000117859.1_M7"
chr1	bjp	exon	51415159	51415600	2	+	.	gene_id "ENSG00000117859"; transcript_id "ENSG00000117859.2_M4"
chr1	bjp	exon	51421908	51422020	2	+	.	gene_id "ENSG00000117859"; transcript_id "ENSG00000117859.4_M2"
chr1	bjp	exon	51422448	51422561	2	+	.	gene_id "ENSG00000117859"; transcript_id "ENSE00003567536"
chr1	bjp	exon	51431424	51431504	2	+	.	gene_id "ENSG00000117859"; transcript_id "ENSE00002166285"
chr1	bjp	exon	51433722	51436420	2	+	.	gene_id "ENSG00000117859"; transcript_id "ENSG00000117859.2_M7"
chr1	bjp	exon	51437158	51437293	2	+	.	gene_id "ENSG00000117859"; transcript_id "ENSE00003654091"
chr1	bjp	exon	51438972	51439210	2	-	.	gene_id "ENSG00000078618"; transcript_id "ENSG00000078618.1_M4"
chr1	bjp	exon	51439337	51439591	2	-	.	gene_id "ENSG00000078618"; transcript_id "ENSG00000078618.1_M2"
chr1	bjp	exon	51440301	51440417	2	-	.	gene_id "ENSG00000078618"; transcript_id "ENSE00003474105"
chr1	bjp	exon	51440668	51440758	2	-	.	gene_id "ENSG00000078618"; transcript_id "ENSE00003549650"
chr1	bjp	exon	51441361	51441444	2	-	.	gene_id "ENSG00000078618"; transcript_id "ENSE00003467678"
chr1	bjp	exon	51441829	51441881	2	-	.	gene_id "ENSG00000078618"; transcript_id "ENSE00003459888"
chr1	bjp	exon	51442160	51442208	2	-	.	gene_id "ENSG00000078618"; transcript_id "ENSG00000078618.2_M2"
chr1	bjp	exon	51443718	51443859	2	+	.	gene_id "ENSG00000266993"; transcript_id "ENSG00000266993.1_M3"
chr1	bjp	exon	51444257	51444395	2	-	.	gene_id "ENSG00000078618"; transcript_id "ENSE00003519359"
chr1	bjp	exon	51444608	51444995	2	-	.	gene_id "ENSG00000078618"; transcript_id "ENSG00000078618.3_M2"
chr1	bjp	exon	51445474	51445493	2	-	.	gene_id "ENSG00000078618"; transcript_id "ENSE00001935025_F2"
chr1	bjp	exon	51448204	51448931	2	+	.	gene_id "ENSG00000266993"; transcript_id "ENSE00002764881_F1"
chr1	bjp	exon	51450320	51450447	2	-	.	gene_id "ENSG00000078618"; transcript_id "ENSE00003543346"
chr1	bjp	exon	51450621	51450789	2	-	.	gene_id "ENSG00000078618"; transcript_id "ENSE00001861809_F1"
chr1	bjp	exon	51450857	51451069	2	+	.	gene_id "ENSG00000272175"; transcript_id "ENSE00003698836_F1"
chr1	bjp	exon	51453585	51453735	2	-	.	gene_id "ENSG00000078618"; transcript_id "ENSE00003522482"
chr1	bjp	exon	51455999	51456050	2	-	.	gene_id "ENSG00000078618"; transcript_id "ENSE00003524242"
chr1	bjp	exon	51457279	51457398	2	-	.	gene_id "ENSG00000078618"; transcript_id "ENSE00003477052"
chr1	bjp	exon	51459795	51459881	2	-	.	gene_id "ENSG00000078618"; transcript_id "ENSE00003560752"
chr1	bjp	exon	51460765	51460888	2	-	.	gene_id "ENSG00000078618"; transcript_id "ENSG00000078618.4_M2"
chr1	bjp	exon	51462477	51462581	2	-	.	gene_id "ENSG00000078618"; transcript_id "ENSE00003541040"
chr1	bjp	exon	51464509	51465100	2	-	.	gene_id "ENSG00000078618"; transcript_id "ENSG00000078618.2_M4"
chr1	bjp	exon	51465168	51465288	2	-	.	gene_id "ENSG00000078618"; transcript_id "ENSE00003497909"
chr1	bjp	exon	51466399	51466859	2	-	.	gene_id "ENSG00000078618"; transcript_id "ENSG00000078618.5_M2"
chr1	bjp	exon	51468532	51468601	2	-	.	gene_id "ENSG00000078618"; transcript_id "ENSE00003476581"
chr1	bjp	exon	51470257	51470330	2	-	.	gene_id "ENSG00000078618"; transcript_id "ENSE00003561512"
chr1	bjp	exon	51471955	51472012	2	-	.	gene_id "ENSG00000078618"; transcript_id "ENSE00003460925"
chr1	bjp	exon	51474122	51474244	2	-	.	gene_id "ENSG00000078618"; transcript_id "ENSE00003534998"
chr1	bjp	exon	51475741	51475836	2	-	.	gene_id "ENSG00000078618"; transcript_id "ENSG00000078618.6_M2"
chr1	bjp	exon	51478251	51478324	2	-	.	gene_id "ENSG00000078618"; transcript_id "ENSE00003616273"
chr1	bjp	exon	51484475	51484628	2	-	.	gene_id "ENSG00000078618"; transcript_id "ENSG00000078618.7_M2"
chr1	bjp	exon	51486573	51486654	2	-	.	gene_id "ENSG00000078618"; transcript_id "ENSE00003655365"
chr1	bjp	exon	51486786	51486810	2	-	.	gene_id "ENSG00000283899"; transcript_id "ENSE00001508464_F1"
chr1	bjp	exon	51486845	51486880	2	-	.	gene_id "ENSG00000078618"; transcript_id "ENSE00003616285_F1"
chr1	bjp	exon	51487892	51488056	2	-	.	gene_id "ENSG00000078618"; transcript_id "ENSG00000078618.8_M2"
chr1	bjp	exon	51490438	51490960	2	-	.	gene_id "ENSG00000078618"; transcript_id "ENSG00000078618.1_M3"
chr1	bjp	exon	51510501	51510858	2	+	.	gene_id "ENSG00000230604"; transcript_id "ENSE00001728245"
chr1	bjp	exon	51512827	51513132	2	-	.	gene_id "ENSG00000078618"; transcript_id "ENSE00001936617"
chr1	bjp	exon	51528684	51528741	2	-	.	gene_id "ENSG00000078618"; transcript_id "ENSE00002246363"
chr1	bjp	exon	51528976	51529638	2	-	.	gene_id "ENSG00000078618"; transcript_id "ENSG00000078618.3_M4"
chr1	bjp	exon	51584100	51584224	2	-	.	gene_id "ENSG00000169213"; transcript_id "ENSE00001156932"
chr1	bjp	exon	51588094	51588212	2	-	.	gene_id "ENSG00000169213"; transcript_id "ENSE00001623305"
chr1	bjp	exon	51624186	51624311	2	+	.	gene_id "ENSG00000200839"; transcript_id "ENSE00001438732"
chr1	bjp	exon	51653813	51654025	2	-	.	gene_id "ENSG00000169213"; transcript_id "ENSE00001455780"
chr1	bjp	exon	51659012	51659311	2	+	.	gene_id "ENSG00000264613"; transcript_id "ENSE00002713223"
chr1	bjp	exon	51682476	51683354	2	-	.	gene_id "ENSG00000117862"; transcript_id "ENSG00000117862.1_M4"
chr1	bjp	exon	51685403	51685908	2	-	.	gene_id "ENSG00000117862"; transcript_id "ENSG00000117862.1_M2"
chr1	bjp	exon	51686845	51686991	2	-	.	gene_id "ENSG00000117862"; transcript_id "ENSG00000117862.2_M2"
chr1	bjp	exon	51689603	51689676	2	-	.	gene_id "ENSG00000117862"; transcript_id "ENSE00003594156"
chr1	bjp	exon	51690898	51690950	2	-	.	gene_id "ENSG00000117862"; transcript_id "ENSE00003640138"
chr1	bjp	exon	51692679	51692860	2	-	.	gene_id "ENSG00000117862"; transcript_id "ENSE00001954512"
chr1	bjp	exon	51694413	51695700	2	-	.	gene_id "ENSG00000198841"; transcript_id "ENSE00001455669_F1"
chr1	bjp	exon	51696136	51696361	2	-	.	gene_id "ENSG00000117862"; transcript_id "ENSE00003703996_F1"
chr1	bjp	exon	51703844	51703904	2	-	.	gene_id "ENSG00000117862"; transcript_id "ENSE00003703230"
chr1	bjp	exon	51706262	51706588	2	+	.	gene_id "ENSG00000223390"; transcript_id "ENSE00001801002"
chr1	bjp	exon	51713228	51713275	2	+	.	gene_id "ENSG00000228369"; transcript_id "ENSE00001729962"
chr1	bjp	exon	51714730	51715006	2	+	.	gene_id "ENSG00000228369"; transcript_id "ENSE00001662525"
chr1	bjp	exon	51717329	51718454	2	-	.	gene_id "ENSG00000117862"; transcript_id "ENSG00000117862.1_M3"
chr1	bjp	exon	51718502	51718709	2	+	.	gene_id "ENSG00000134717"; transcript_id "ENSG00000134717.1_M8"
chr1	bjp	exon	51722766	51722997	2	+	.	gene_id "ENSG00000134717"; transcript_id "ENSE00001812169"
chr1	bjp	exon	51727171	51727752	2	+	.	gene_id "ENSG00000134717"; transcript_id "ENSG00000134717.1_M3"
chr1	bjp	exon	51733509	51733686	2	+	.	gene_id "ENSG00000134717"; transcript_id "ENSE00002166802"
chr1	bjp	exon	51748446	51748944	2	+	.	gene_id "ENSG00000134717"; transcript_id "ENSG00000134717.2_M2"
chr1	bjp	exon	51749046	51753042	2	+	.	gene_id "ENSG00000134717"; transcript_id "ENSG00000134717.1_M5"
chr1	bjp	exon	51806677	51806986	2	+	.	gene_id "ENSG00000157077"; transcript_id "ENSG00000157077.1_M2"
chr1	bjp	exon	51814665	51814980	2	+	.	gene_id "ENSG00000241745"; transcript_id "ENSE00001890295"
chr1	bjp	exon	51826745	51827588	2	-	.	gene_id "ENSG00000223429"; transcript_id "ENSE00001717691"
chr1	bjp	exon	51854225	51854618	2	-	.	gene_id "ENSG00000236004"; transcript_id "ENSE00001532282"
chr1	bjp	exon	51883118	51883223	2	+	.	gene_id "ENSG00000157077"; transcript_id "ENSG00000157077.2_M2"
chr1	bjp	exon	51899915	51900020	2	+	.	gene_id "ENSG00000157077"; transcript_id "ENSE00003705899"
chr1	bjp	exon	51904235	51906342	2	+	.	gene_id "ENSG00000157077"; transcript_id "ENSE00003703378"
chr1	bjp	exon	51918723	51918960	2	-	.	gene_id "ENSG00000237663"; transcript_id "ENSE00001697265"
chr1	bjp	exon	51919302	51919407	2	-	.	gene_id "ENSG00000237663"; transcript_id "ENSE00001656561"
chr1	bjp	exon	51920254	51920809	2	+	.	gene_id "ENSG00000213735"; transcript_id "ENSE00001523460"
chr1	bjp	exon	51930394	51930668	2	+	.	gene_id "ENSG00000157077"; transcript_id "ENSG00000157077.3_M2"
chr1	bjp	exon	51933269	51933445	2	+	.	gene_id "ENSG00000157077"; transcript_id "ENSE00001030124"
chr1	bjp	exon	51935077	51935246	2	+	.	gene_id "ENSG00000157077"; transcript_id "ENSE00001030120"
chr1	bjp	exon	51974755	51974859	2	+	.	gene_id "ENSG00000157077"; transcript_id "ENSE00003503209"
chr1	bjp	exon	52002382	52002532	2	+	.	gene_id "ENSG00000157077"; transcript_id "ENSE00003626697"
chr1	bjp	exon	52004306	52004829	2	+	.	gene_id "ENSG00000157077"; transcript_id "ENSG00000157077.4_M2"
chr1	bjp	exon	52015320	52015656	2	-	.	gene_id "ENSG00000154222"; transcript_id "ENSE00001949170_F1"
chr1	bjp	exon	52015801	52016282	2	+	.	gene_id "ENSG00000157077"; transcript_id "ENSG00000157077.1_M3"
chr1	bjp	exon	52020194	52023076	2	-	.	gene_id "ENSG00000154222"; transcript_id "ENSG00000154222.1_M4"
chr1	bjp	exon	52023238	52023467	2	+	.	gene_id "ENSG00000272100"; transcript_id "ENSE00003695742_F1"
chr1	bjp	exon	52023954	52024043	2	-	.	gene_id "ENSG00000154222"; transcript_id "ENSE00001912685"
chr1	bjp	exon	52024197	52024287	2	-	.	gene_id "ENSG00000154222"; transcript_id "ENSG00000154222.1_M2"
chr1	bjp	exon	52024429	52024554	2	-	.	gene_id "ENSG00000154222"; transcript_id "ENSG00000154222.2_M4"
chr1	bjp	exon	52024987	52025255	2	-	.	gene_id "ENSG00000154222"; transcript_id "ENSG00000154222.1_M3"
chr1	bjp	exon	52025360	52025433	2	-	.	gene_id "ENSG00000154222"; transcript_id "ENSE00003578201"
chr1	bjp	exon	52025778	52025894	2	-	.	gene_id "ENSG00000154222"; transcript_id "ENSG00000154222.2_M2"
chr1	bjp	exon	52025976	52026152	2	-	.	gene_id "ENSG00000154222"; transcript_id "ENSG00000154222.3_M2"
chr1	bjp	exon	52026602	52026775	2	-	.	gene_id "ENSG00000154222"; transcript_id "ENSG00000154222.4_M2"
chr1	bjp	exon	52027127	52027299	2	-	.	gene_id "ENSG00000154222"; transcript_id "ENSE00003650152"
chr1	bjp	exon	52027382	52028059	2	-	.	gene_id "ENSG00000154222"; transcript_id "ENSG00000154222.3_M4"
chr1	bjp	exon	52028284	52028356	2	-	.	gene_id "ENSG00000154222"; transcript_id "ENSE00003550865"
chr1	bjp	exon	52028625	52028755	2	-	.	gene_id "ENSG00000154222"; transcript_id "ENSE00003485570"
chr1	bjp	exon	52028848	52028955	2	-	.	gene_id "ENSG00000154222"; transcript_id "ENSE00003539141"
chr1	bjp	exon	52029057	52029132	2	-	.	gene_id "ENSG00000154222"; transcript_id "ENSE00003499911"
chr1	bjp	exon	52029303	52029481	2	-	.	gene_id "ENSG00000154222"; transcript_id "ENSG00000154222.2_M3"
chr1	bjp	exon	52029669	52029828	2	-	.	gene_id "ENSG00000154222"; transcript_id "ENSG00000154222.5_M2"
chr1	bjp	exon	52030036	52030744	2	-	.	gene_id "ENSG00000154222"; transcript_id "ENSG00000154222.1_M5"
chr1	bjp	exon	52031084	52031222	2	-	.	gene_id "ENSG00000154222"; transcript_id "ENSG00000154222.6_M2"
chr1	bjp	exon	52032205	52032349	2	-	.	gene_id "ENSG00000154222"; transcript_id "ENSE00003580387"
chr1	bjp	exon	52034161	52034243	2	-	.	gene_id "ENSG00000154222"; transcript_id "ENSE00003624063"
chr1	bjp	exon	52035678	52035802	2	-	.	gene_id "ENSG00000154222"; transcript_id "ENSG00000154222.3_M3"
chr1	bjp	exon	52042403	52042949	2	-	.	gene_id "ENSG00000085840"; transcript_id "ENSG00000085840.1_M2"
chr1	bjp	exon	52044384	52044471	2	-	.	gene_id "ENSG00000085840"; transcript_id "ENSE00000957637"
chr1	bjp	exon	52045003	52045172	2	-	.	gene_id "ENSG00000085840"; transcript_id "ENSE00000957636"
chr1	bjp	exon	52051226	52051345	2	-	.	gene_id "ENSG00000085840"; transcript_id "ENSE00001064538"
chr1	bjp	exon	52052994	52053143	2	-	.	gene_id "ENSG00000085840"; transcript_id "ENSE00003533164"
chr1	bjp	exon	52053404	52053511	2	-	.	gene_id "ENSG00000085840"; transcript_id "ENSE00003648305"
chr1	bjp	exon	52054120	52054291	2	-	.	gene_id "ENSG00000085840"; transcript_id "ENSE00003594240"
chr1	bjp	exon	52054731	52054832	2	-	.	gene_id "ENSG00000085840"; transcript_id "ENSE00003466978"
chr1	bjp	exon	52055422	52055519	2	-	.	gene_id "ENSG00000085840"; transcript_id "ENSE00003658000"
chr1	bjp	exon	52058011	52058206	2	-	.	gene_id "ENSG00000085840"; transcript_id "ENSE00000915827"
chr1	bjp	exon	52058786	52058890	2	-	.	gene_id "ENSG00000085840"; transcript_id "ENSE00000915828"
chr1	bjp	exon	52063031	52063391	2	-	.	gene_id "ENSG00000085840"; transcript_id "ENSE00000915829"
chr1	bjp	exon	52065643	52065961	2	-	.	gene_id "ENSG00000085840"; transcript_id "ENSE00000915830"
chr1	bjp	exon	52067277	52067455	2	-	.	gene_id "ENSG00000085840"; transcript_id "ENSE00000915831"
chr1	bjp	exon	52070951	52071078	2	-	.	gene_id "ENSG00000085840"; transcript_id "ENSE00000915832"
chr1	bjp	exon	52071718	52071817	2	-	.	gene_id "ENSG00000085840"; transcript_id "ENSG00000085840.2_M2"
chr1	bjp	exon	52077765	52077978	2	-	.	gene_id "ENSG00000085840"; transcript_id "ENSG00000085840.3_M2"
chr1	bjp	exon	52078083	52078398	2	+	.	gene_id "ENSG00000134748"; transcript_id "ENSG00000134748.1_M3"
chr1	bjp	exon	52081795	52081973	2	-	.	gene_id "ENSG00000134744"; transcript_id "ENSG00000134744.1_M2"
chr1	bjp	exon	52082082	52082587	2	+	.	gene_id "ENSG00000134748"; transcript_id "ENSG00000134748.2_M2"
chr1	bjp	exon	52088126	52088152	2	+	.	gene_id "ENSG00000134748"; transcript_id "ENSE00003541406"
chr1	bjp	exon	52090146	52094333	2	+	.	gene_id "ENSG00000134748"; transcript_id "ENSG00000134748.3_M2"
chr1	bjp	exon	52096763	52098990	2	-	.	gene_id "ENSG00000134744"; transcript_id "ENSG00000134744.1_M6"
chr1	bjp	exon	52110291	52111237	2	-	.	gene_id "ENSG00000134744"; transcript_id "ENSG00000134744.1_M5"
chr1	bjp	exon	52111751	52111866	2	-	.	gene_id "ENSG00000134744"; transcript_id "ENSE00000915851"
chr1	bjp	exon	52119243	52119325	2	-	.	gene_id "ENSG00000134744"; transcript_id "ENSE00003787004"
chr1	bjp	exon	52119413	52119460	2	-	.	gene_id "ENSG00000134744"; transcript_id "ENSE00000915853"
chr1	bjp	exon	52119721	52119898	2	-	.	gene_id "ENSG00000134744"; transcript_id "ENSG00000134744.2_M2"
chr1	bjp	exon	52120044	52120121	2	-	.	gene_id "ENSG00000134744"; transcript_id "ENSG00000134744.1_M3"
chr1	bjp	exon	52131755	52131868	2	-	.	gene_id "ENSG00000134744"; transcript_id "ENSE00003491295"
chr1	bjp	exon	52134381	52134647	2	-	.	gene_id "ENSG00000134744"; transcript_id "ENSG00000134744.3_M2"
chr1	bjp	exon	52134937	52135511	2	-	.	gene_id "ENSG00000134744"; transcript_id "ENSG00000134744.1_M4"
chr1	bjp	exon	52135605	52137200	2	-	.	gene_id "ENSG00000134744"; transcript_id "ENSG00000134744.4_M2"
chr1	bjp	exon	52138389	52138599	2	-	.	gene_id "ENSG00000134744"; transcript_id "ENSG00000134744.5_M2"
chr1	bjp	exon	52141619	52141928	2	-	.	gene_id "ENSG00000134744"; transcript_id "ENSG00000134744.6_M2"
chr1	bjp	exon	52145323	52145473	2	-	.	gene_id "ENSG00000134744"; transcript_id "ENSE00003521522"
chr1	bjp	exon	52148199	52148902	2	-	.	gene_id "ENSG00000134744"; transcript_id "ENSE00003491109"
chr1	bjp	exon	52151078	52151252	2	-	.	gene_id "ENSG00000134744"; transcript_id "ENSG00000134744.7_M2"
chr1	bjp	exon	52154789	52155001	2	-	.	gene_id "ENSG00000134744"; transcript_id "ENSE00003472134"
chr1	bjp	exon	52155168	52155287	2	-	.	gene_id "ENSG00000134744"; transcript_id "ENSE00003510946"
chr1	bjp	exon	52162280	52162406	2	-	.	gene_id "ENSG00000134744"; transcript_id "ENSE00003564973"
chr1	bjp	exon	52164099	52164168	2	-	.	gene_id "ENSG00000134744"; transcript_id "ENSE00003494946"
chr1	bjp	exon	52166969	52167020	2	-	.	gene_id "ENSG00000134744"; transcript_id "ENSE00003560052"
chr1	bjp	exon	52168786	52168874	2	-	.	gene_id "ENSG00000134744"; transcript_id "ENSE00003480886"
chr1	bjp	exon	52170368	52170545	2	-	.	gene_id "ENSG00000134744"; transcript_id "ENSE00003581797"
chr1	bjp	exon	52182951	52183067	2	-	.	gene_id "ENSG00000134744"; transcript_id "ENSE00003535988"
chr1	bjp	exon	52198969	52199779	2	-	.	gene_id "ENSG00000134744"; transcript_id "ENSG00000134744.2_M4"
chr1	bjp	exon	52203181	52203298	2	-	.	gene_id "ENSG00000134744"; transcript_id "ENSE00001874004"
chr1	bjp	exon	52208390	52208525	2	-	.	gene_id "ENSG00000134744"; transcript_id "ENSE00001819043"
chr1	bjp	exon	52211924	52212043	2	-	.	gene_id "ENSG00000134744"; transcript_id "ENSE00001834282"
chr1	bjp	exon	52226342	52226511	2	-	.	gene_id "ENSG00000134744"; transcript_id "ENSG00000134744.1_M7"
chr1	bjp	exon	52226844	52226898	2	-	.	gene_id "ENSG00000134744"; transcript_id "ENSG00000134744.9_M2"
chr1	bjp	exon	52228230	52228686	2	+	.	gene_id "ENSG00000272371"; transcript_id "ENSE00003695591"
chr1	bjp	exon	52246491	52247190	2	+	.	gene_id "ENSG00000236290"; transcript_id "ENSE00001699082"
chr1	bjp	exon	52275918	52276093	2	+	.	gene_id "ENSG00000116157"; transcript_id "ENSG00000116157.1_M2"
chr1	bjp	exon	52280217	52280941	2	+	.	gene_id "ENSG00000116157"; transcript_id "ENSG00000116157.2_M2"
chr1	bjp	exon	52281784	52282573	2	+	.	gene_id "ENSG00000116157"; transcript_id "ENSE00001435777"
chr1	bjp	exon	52306470	52306801	2	+	.	gene_id "ENSG00000182183"; transcript_id "ENSG00000182183.1_M3"
chr1	bjp	exon	52315994	52316133	2	+	.	gene_id "ENSG00000182183"; transcript_id "ENSE00003544169"
chr1	bjp	exon	52329961	52330236	2	+	.	gene_id "ENSG00000182183"; transcript_id "ENSE00002122573"
chr1	bjp	exon	52332590	52332769	2	+	.	gene_id "ENSG00000182183"; transcript_id "ENSE00002205457"
chr1	bjp	exon	52340594	52340888	2	+	.	gene_id "ENSG00000182183"; transcript_id "ENSG00000182183.1_M2"
chr1	bjp	exon	52341685	52342884	2	+	.	gene_id "ENSG00000182183"; transcript_id "ENSG00000182183.2_M2"
chr1	bjp	exon	52357661	52361363	2	-	.	gene_id "ENSG00000162377"; transcript_id "ENSG00000162377.1_M2"
chr1	bjp	exon	52366216	52366356	2	-	.	gene_id "ENSG00000162377"; transcript_id "ENSE00003544773"
chr1	bjp	exon	52371406	52371565	2	-	.	gene_id "ENSG00000162377"; transcript_id "ENSE00001829937"
chr1	bjp	exon	52371718	52371863	2	-	.	gene_id "ENSG00000162377"; transcript_id "ENSE00001455476"
chr1	bjp	exon	52382613	52382933	2	+	.	gene_id "ENSG00000233664"; transcript_id "ENSE00001669536"
chr1	bjp	exon	52387711	52388007	2	+	.	gene_id "ENSG00000239640"; transcript_id "ENSE00001943085"
chr1	bjp	exon	52399461	52399677	2	+	.	gene_id "ENSG00000162378"; transcript_id "ENSG00000162378.1_M2"
chr1	bjp	exon	52427660	52427800	2	+	.	gene_id "ENSG00000252018"; transcript_id "ENSE00002088486"
chr1	bjp	exon	52429793	52429958	2	+	.	gene_id "ENSG00000162378"; transcript_id "ENSE00001190680"
chr1	bjp	exon	52444628	52445382	2	+	.	gene_id "ENSG00000162378"; transcript_id "ENSE00001190674"
chr1	bjp	exon	52453440	52453580	2	+	.	gene_id "ENSG00000162378"; transcript_id "ENSE00001190670"
chr1	bjp	exon	52458463	52458639	2	+	.	gene_id "ENSG00000162378"; transcript_id "ENSE00001190667"
chr1	bjp	exon	52463586	52463650	2	+	.	gene_id "ENSG00000162378"; transcript_id "ENSE00001190664"
chr1	bjp	exon	52469859	52469958	2	+	.	gene_id "ENSG00000162378"; transcript_id "ENSE00001190659"
chr1	bjp	exon	52470301	52470351	2	+	.	gene_id "ENSG00000162378"; transcript_id "ENSE00001190654"
chr1	bjp	exon	52475293	52475454	2	+	.	gene_id "ENSG00000162378"; transcript_id "ENSE00001190651"
chr1	bjp	exon	52475566	52475613	2	+	.	gene_id "ENSG00000162378"; transcript_id "ENSE00001141604"
chr1	bjp	exon	52478538	52478642	2	-	.	gene_id "ENSG00000206627"; transcript_id "ENSE00001498910"
chr1	bjp	exon	52486957	52487154	2	+	.	gene_id "ENSG00000162378"; transcript_id "ENSE00003512060"
chr1	bjp	exon	52487281	52487333	2	+	.	gene_id "ENSG00000162378"; transcript_id "ENSE00003464514"
chr1	bjp	exon	52489984	52490090	2	+	.	gene_id "ENSG00000162378"; transcript_id "ENSG00000162378.2_M2"
chr1	bjp	exon	52494901	52500789	2	+	.	gene_id "ENSG00000162378"; transcript_id "ENSE00001064565"
chr1	bjp	exon	52515613	52516066	2	+	.	gene_id "ENSG00000203995"; transcript_id "ENSG00000203995.1_M2"
chr1	bjp	exon	52552052	52552102	2	+	.	gene_id "ENSG00000203995"; transcript_id "ENSE00001455456"
chr1	bjp	exon	52561580	52561741	2	+	.	gene_id "ENSG00000203995"; transcript_id "ENSE00001455455"
chr1	bjp	exon	52561823	52561867	2	+	.	gene_id "ENSG00000203995"; transcript_id "ENSE00001455454"
chr1	bjp	exon	52565079	52565326	2	-	.	gene_id "ENSG00000242391"; transcript_id "ENSE00001635276"
chr1	bjp	exon	52565333	52565461	2	+	.	gene_id "ENSG00000203995"; transcript_id "ENSE00001455453_F1"
chr1	bjp	exon	52565528	52565592	2	-	.	gene_id "ENSG00000242391"; transcript_id "ENSE00001739382_F1"
chr1	bjp	exon	52569722	52569783	2	+	.	gene_id "ENSG00000203995"; transcript_id "ENSE00001455452"
chr1	bjp	exon	52570840	52570937	2	+	.	gene_id "ENSG00000203995"; transcript_id "ENSE00001455450"
chr1	bjp	exon	52581962	52584178	2	+	.	gene_id "ENSG00000203995"; transcript_id "ENSG00000203995.1_M3"
chr1	bjp	exon	52593768	52595733	2	-	.	gene_id "ENSG00000121310"; transcript_id "ENSG00000121310.1_M7"
chr1	bjp	exon	52596428	52597072	2	-	.	gene_id "ENSG00000121310"; transcript_id "ENSG00000121310.1_M5"
chr1	bjp	exon	52601307	52601419	2	-	.	gene_id "ENSG00000121310"; transcript_id "ENSG00000121310.1_M6"
chr1	bjp	exon	52601466	52601971	2	-	.	gene_id "ENSG00000121310"; transcript_id "ENSG00000121310.1_M4"
chr1	bjp	exon	52602504	52603095	2	-	.	gene_id "ENSG00000121310"; transcript_id "ENSG00000121310.1_M3"
chr1	bjp	exon	52603171	52603846	2	-	.	gene_id "ENSG00000121310"; transcript_id "ENSG00000121310.2_M5"
chr1	bjp	exon	52604878	52605039	2	-	.	gene_id "ENSG00000121310"; transcript_id "ENSE00003600876"
chr1	bjp	exon	52607286	52607353	2	-	.	gene_id "ENSG00000121310"; transcript_id "ENSE00002251634"
chr1	bjp	exon	52611128	52611649	2	-	.	gene_id "ENSG00000121310"; transcript_id "ENSG00000121310.2_M13"
chr1	bjp	exon	52614982	52615156	2	-	.	gene_id "ENSG00000231866"; transcript_id "ENSE00001639472"
chr1	bjp	exon	52616842	52616945	2	-	.	gene_id "ENSG00000121310"; transcript_id "ENSG00000121310.1_M2"
chr1	bjp	exon	52616962	52617198	2	+	.	gene_id "ENSG00000116171"; transcript_id "ENSG00000116171.1_M6"
chr1	bjp	exon	52618383	52618481	2	+	.	gene_id "ENSG00000264834"; transcript_id "ENSE00002716055"
chr1	bjp	exon	52624574	52624661	2	+	.	gene_id "ENSG00000266188"; transcript_id "ENSE00002701874"
chr1	bjp	exon	52631435	52631492	2	+	.	gene_id "ENSG00000116171"; transcript_id "ENSG00000116171.1_M2"
chr1	bjp	exon	52633172	52633566	2	-	.	gene_id "ENSG00000237279"; transcript_id "ENSE00001781000"
chr1	bjp	exon	52637660	52637731	2	+	.	gene_id "ENSG00000116171"; transcript_id "ENSE00003476279"
chr1	bjp	exon	52640394	52640525	2	+	.	gene_id "ENSG00000116171"; transcript_id "ENSE00003468321"
chr1	bjp	exon	52644375	52644439	2	+	.	gene_id "ENSG00000116171"; transcript_id "ENSE00003460995"
chr1	bjp	exon	52650948	52651074	2	+	.	gene_id "ENSG00000116171"; transcript_id "ENSE00003499208"
chr1	bjp	exon	52653090	52653169	2	+	.	gene_id "ENSG00000116171"; transcript_id "ENSE00001828878"
chr1	bjp	exon	52670113	52670176	2	+	.	gene_id "ENSG00000116171"; transcript_id "ENSE00003551954"
chr1	bjp	exon	52678914	52679061	2	+	.	gene_id "ENSG00000116171"; transcript_id "ENSG00000116171.3_M2"
chr1	bjp	exon	52686572	52686679	2	+	.	gene_id "ENSG00000116171"; transcript_id "ENSG00000116171.4_M2"
chr1	bjp	exon	52692258	52693277	2	+	.	gene_id "ENSG00000116171"; transcript_id "ENSG00000116171.5_M2"
chr1	bjp	exon	52713843	52713996	2	+	.	gene_id "ENSG00000116171"; transcript_id "ENSG00000116171.2_M6"
chr1	bjp	exon	52726920	52727022	2	+	.	gene_id "ENSG00000116171"; transcript_id "ENSG00000116171.6_M2"
chr1	bjp	exon	52737830	52737959	2	+	.	gene_id "ENSG00000116171"; transcript_id "ENSE00003527222"
chr1	bjp	exon	52746797	52750647	2	+	.	gene_id "ENSG00000116171"; transcript_id "ENSG00000116171.1_M13"
chr1	bjp	exon	52761007	52761262	2	+	.	gene_id "ENSG00000174348"; transcript_id "ENSG00000174348.1_M3"
chr1	bjp	exon	52762324	52762514	2	+	.	gene_id "ENSG00000174348"; transcript_id "ENSE00001455374"
chr1	bjp	exon	52765761	52765816	2	+	.	gene_id "ENSG00000174348"; transcript_id "ENSE00001455373"
chr1	bjp	exon	52768747	52768883	2	+	.	gene_id "ENSG00000174348"; transcript_id "ENSE00001418477_F1"
chr1	bjp	exon	52768983	52769113	2	+	.	gene_id "ENSG00000174348"; transcript_id "ENSE00001418477_F2"
chr1	bjp	exon	52769855	52770576	2	+	.	gene_id "ENSG00000174348"; transcript_id "ENSG00000174348.1_M2"
chr1	bjp	exon	52771879	52772055	2	+	.	gene_id "ENSG00000174348"; transcript_id "ENSE00001929932_F1"
chr1	bjp	exon	52772336	52772700	2	+	.	gene_id "ENSG00000174348"; transcript_id "ENSE00001929932_F2"
chr1	bjp	exon	52773551	52773615	2	+	.	gene_id "ENSG00000174348"; transcript_id "ENSE00001415504"
chr1	bjp	exon	52774819	52774928	2	+	.	gene_id "ENSG00000174348"; transcript_id "ENSE00001414470"
chr1	bjp	exon	52776147	52776303	2	+	.	gene_id "ENSG00000174348"; transcript_id "ENSE00001425865"
chr1	bjp	exon	52776642	52776757	2	+	.	gene_id "ENSG00000174348"; transcript_id "ENSE00001190355"
chr1	bjp	exon	52777322	52777979	2	+	.	gene_id "ENSG00000174348"; transcript_id "ENSG00000174348.2_M3"
chr1	bjp	exon	52779646	52779829	2	+	.	gene_id "ENSG00000174348"; transcript_id "ENSG00000174348.3_M3"
chr1	bjp	exon	52780934	52781141	2	+	.	gene_id "ENSG00000174348"; transcript_id "ENSG00000174348.2_M2"
chr1	bjp	exon	52786101	52787168	2	-	.	gene_id "ENSG00000162383"; transcript_id "ENSG00000162383.1_M4"
chr1	bjp	exon	52787800	52787902	2	-	.	gene_id "ENSG00000162383"; transcript_id "ENSE00003490673"
chr1	bjp	exon	52788719	52789902	2	-	.	gene_id "ENSG00000162383"; transcript_id "ENSG00000162383.2_M4"
chr1	bjp	exon	52791473	52791706	2	-	.	gene_id "ENSG00000162383"; transcript_id "ENSE00001030953"
chr1	bjp	exon	52792375	52792474	2	-	.	gene_id "ENSG00000162383"; transcript_id "ENSE00001129439"
chr1	bjp	exon	52800877	52802234	2	-	.	gene_id "ENSG00000162383"; transcript_id "ENSG00000162383.1_M2"
chr1	bjp	exon	52804349	52804391	2	-	.	gene_id "ENSG00000162383"; transcript_id "ENSE00001763774"
chr1	bjp	exon	52806556	52807260	2	-	.	gene_id "ENSG00000162383"; transcript_id "ENSE00001455343"
chr1	bjp	exon	52813199	52813380	2	+	.	gene_id "ENSG00000235563"; transcript_id "ENSE00001670151_F1"
chr1	bjp	exon	52813597	52814857	2	+	.	gene_id "ENSG00000235563"; transcript_id "ENSE00001670151_F2"
chr1	bjp	exon	52817023	52817236	2	+	.	gene_id "ENSG00000235563"; transcript_id "ENSE00001715381"
chr1	bjp	exon	52832967	52833046	2	-	.	gene_id "ENSG00000162383"; transcript_id "ENSE00001129459"
chr1	bjp	exon	52840930	52841247	2	-	.	gene_id "ENSG00000162383"; transcript_id "ENSG00000162383.3_M4"
chr1	bjp	exon	52889421	52889522	2	+	.	gene_id "ENSG00000277397"; transcript_id "ENSE00003725017"
chr1	bjp	exon	52894747	52895361	2	+	.	gene_id "ENSG00000277397"; transcript_id "ENSE00003714826"
chr1	bjp	exon	52904858	52905523	2	+	.	gene_id "ENSG00000157184"; transcript_id "ENSG00000157184.1_M7"
chr1	bjp	exon	52905731	52905935	2	+	.	gene_id "ENSG00000157184"; transcript_id "ENSE00003795449"
chr1	bjp	exon	52908204	52912738	2	+	.	gene_id "ENSG00000157184"; transcript_id "ENSG00000157184.1_M4"
chr1	bjp	exon	52915882	52918194	2	+	.	gene_id "ENSG00000157184"; transcript_id "ENSE00003792190_F1"
chr1	bjp	exon	52918625	52918701	2	+	.	gene_id "ENSG00000157184"; transcript_id "ENSG00000157184.2_M4"
chr1	bjp	exon	52918822	52918867	2	+	.	gene_id "ENSG00000157184"; transcript_id "ENSG00000157184.3_M4"
chr1	bjp	exon	52918957	52919957	2	+	.	gene_id "ENSG00000157184"; transcript_id "ENSG00000157184.4_M4"
chr1	bjp	exon	52921184	52921219	2	+	.	gene_id "ENSG00000157184"; transcript_id "ENSE00003800421"
chr1	bjp	exon	52921591	52921666	2	-	.	gene_id "ENSG00000236723"; transcript_id "ENSE00003764713_F1"
chr1	bjp	exon	52922179	52922500	2	+	.	gene_id "ENSG00000157184"; transcript_id "ENSG00000157184.1_M6"
chr1	bjp	exon	52925184	52926761	2	-	.	gene_id "ENSG00000162384"; transcript_id "ENSG00000162384.2_M4"
chr1	bjp	exon	52926815	52929018	2	-	.	gene_id "ENSG00000162384"; transcript_id "ENSG00000162384.1_M10"
chr1	bjp	exon	52929070	52932650	2	+	.	gene_id "ENSG00000259818"; transcript_id "ENSE00002626315"
chr1	bjp	exon	52935304	52935559	2	-	.	gene_id "ENSG00000162385"; transcript_id "ENSG00000162385.1_M3"
chr1	bjp	exon	52946989	52947237	2	-	.	gene_id "ENSG00000162385"; transcript_id "ENSG00000162385.3_M3"
chr1	bjp	exon	52947239	52947973	2	+	.	gene_id "ENSG00000226754"; transcript_id "ENSE00001693843_F1"
chr1	bjp	exon	52950477	52950575	2	+	.	gene_id "ENSG00000226754"; transcript_id "ENSE00001715181"
chr1	bjp	exon	52950993	52951066	2	-	.	gene_id "ENSG00000157193"; transcript_id "ENSE00001455259_F1"
chr1	bjp	exon	52951725	52955977	2	-	.	gene_id "ENSG00000157193"; transcript_id "ENSG00000157193.1_M7"
chr1	bjp	exon	52958292	52958468	2	-	.	gene_id "ENSG00000157193"; transcript_id "ENSE00003513209"
chr1	bjp	exon	52959602	52959774	2	-	.	gene_id "ENSG00000157193"; transcript_id "ENSG00000157193.1_M2"
chr1	bjp	exon	52966150	52966374	2	-	.	gene_id "ENSG00000157193"; transcript_id "ENSG00000157193.1_M3"
chr1	bjp	exon	52966921	52966986	2	-	.	gene_id "ENSG00000157193"; transcript_id "ENSE00001900254"
chr1	bjp	exon	52967231	52967383	2	-	.	gene_id "ENSG00000157193"; transcript_id "ENSE00003532187"
chr1	bjp	exon	52969374	52969515	2	-	.	gene_id "ENSG00000157193"; transcript_id "ENSE00003471325"
chr1	bjp	exon	52970978	52971117	2	-	.	gene_id "ENSG00000157193"; transcript_id "ENSE00003489729"
chr1	bjp	exon	52971355	52971473	2	-	.	gene_id "ENSG00000157193"; transcript_id "ENSG00000157193.2_M2"
chr1	bjp	exon	52973075	52973301	2	-	.	gene_id "ENSG00000157193"; transcript_id "ENSE00003685751"
chr1	bjp	exon	52975383	52976824	2	-	.	gene_id "ENSG00000157193"; transcript_id "ENSG00000157193.2_M3"
chr1	bjp	exon	52976900	52977100	2	-	.	gene_id "ENSG00000157193"; transcript_id "ENSE00001874446_F2"
chr1	bjp	exon	52979920	52980045	2	-	.	gene_id "ENSG00000157193"; transcript_id "ENSE00003461529"
chr1	bjp	exon	52980119	52980238	2	-	.	gene_id "ENSG00000157193"; transcript_id "ENSE00003498719"
chr1	bjp	exon	52981494	52981532	2	-	.	gene_id "ENSG00000157193"; transcript_id "ENSE00001946612"
chr1	bjp	exon	52983596	52983716	2	-	.	gene_id "ENSG00000157193"; transcript_id "ENSE00001880631"
chr1	bjp	exon	52984528	52984650	2	-	.	gene_id "ENSG00000157193"; transcript_id "ENSG00000157193.3_M2"
chr1	bjp	exon	52985589	52985975	2	-	.	gene_id "ENSG00000157193"; transcript_id "ENSE00001031081"
chr1	bjp	exon	52989453	52989581	2	-	.	gene_id "ENSG00000157193"; transcript_id "ENSE00003489712"
chr1	bjp	exon	52996045	52996453	2	+	.	gene_id "ENSG00000228838"; transcript_id "ENSE00001623019"
chr1	bjp	exon	52997353	52997461	2	-	.	gene_id "ENSG00000157193"; transcript_id "ENSE00001917575_F1"
chr1	bjp	exon	52997711	52997727	2	+	.	gene_id "ENSG00000228838"; transcript_id "ENSE00001738290_F1"
chr1	bjp	exon	52999804	52999930	2	-	.	gene_id "ENSG00000225030"; transcript_id "ENSE00001645474"
chr1	bjp	exon	53000042	53000151	2	-	.	gene_id "ENSG00000225030"; transcript_id "ENSE00001766429"
chr1	bjp	exon	53012576	53012665	2	+	.	gene_id "ENSG00000232762"; transcript_id "ENSE00001788655"
chr1	bjp	exon	53013037	53013203	2	+	.	gene_id "ENSG00000232762"; transcript_id "ENSE00001631890"
chr1	bjp	exon	53013318	53013464	2	+	.	gene_id "ENSG00000232762"; transcript_id "ENSE00001719523"
chr1	bjp	exon	53013823	53013945	2	+	.	gene_id "ENSG00000232762"; transcript_id "ENSE00001661466"
chr1	bjp	exon	53014128	53014232	2	+	.	gene_id "ENSG00000232762"; transcript_id "ENSE00001599626"
chr1	bjp	exon	53015388	53015507	2	+	.	gene_id "ENSG00000232762"; transcript_id "ENSE00001618113"
chr1	bjp	exon	53034911	53035030	2	-	.	gene_id "ENSG00000157193"; transcript_id "ENSE00003580748"
chr1	bjp	exon	53035296	53035437	2	-	.	gene_id "ENSG00000157193"; transcript_id "ENSE00001952114"
chr1	bjp	exon	53035833	53036108	2	-	.	gene_id "ENSG00000157193"; transcript_id "ENSG00000157193.1_M5"
chr1	bjp	exon	53036271	53036413	2	+	.	gene_id "ENSG00000225675"; transcript_id "ENSE00001688882"
chr1	bjp	exon	53039247	53039330	2	+	.	gene_id "ENSG00000225675"; transcript_id "ENSE00001666598"
chr1	bjp	exon	53044241	53044580	2	+	.	gene_id "ENSG00000225675"; transcript_id "ENSE00003542445"
chr1	bjp	exon	53056522	53056664	2	-	.	gene_id "ENSG00000226938"; transcript_id "ENSE00001651202"
chr1	bjp	exon	53057028	53057267	2	-	.	gene_id "ENSG00000226938"; transcript_id "ENSE00001607096"
chr1	bjp	exon	53074690	53075298	2	-	.	gene_id "ENSG00000230138"; transcript_id "ENSE00001628099"
chr1	bjp	exon	53121251	53121370	2	-	.	gene_id "ENSG00000236253"; transcript_id "ENSG00000236253.1_M2"
chr1	bjp	exon	53123502	53123625	2	-	.	gene_id "ENSG00000236253"; transcript_id "ENSE00002621458"
chr1	bjp	exon	53125609	53125747	2	-	.	gene_id "ENSG00000236253"; transcript_id "ENSE00002619647"
chr1	bjp	exon	53145096	53147632	2	-	.	gene_id "ENSG00000236253"; transcript_id "ENSG00000236253.1_M5"
chr1	bjp	exon	53147840	53148085	2	-	.	gene_id "ENSG00000236253"; transcript_id "ENSG00000236253.2_M2"
chr1	bjp	exon	53169512	53169684	2	+	.	gene_id "ENSG00000143006"; transcript_id "ENSE00003588917"
chr1	bjp	exon	53172675	53172894	2	+	.	gene_id "ENSG00000143006"; transcript_id "ENSG00000143006.2_M2"
chr1	bjp	exon	53174639	53175532	2	+	.	gene_id "ENSG00000143006"; transcript_id "ENSE00001455243"
chr1	bjp	exon	53213832	53214370	2	-	.	gene_id "ENSG00000174332"; transcript_id "ENSG00000174332.1_M2"
chr1	bjp	exon	53216710	53216877	2	-	.	gene_id "ENSG00000174332"; transcript_id "ENSE00001190051"
chr1	bjp	exon	53217439	53217617	2	-	.	gene_id "ENSG00000174332"; transcript_id "ENSE00001190058"
chr1	bjp	exon	53222227	53222383	2	-	.	gene_id "ENSG00000174332"; transcript_id "ENSE00001190061"
chr1	bjp	exon	53228236	53228368	2	-	.	gene_id "ENSG00000174332"; transcript_id "ENSE00001190065"
chr1	bjp	exon	53232340	53232450	2	-	.	gene_id "ENSG00000174332"; transcript_id "ENSE00001626089"
chr1	bjp	exon	53237860	53238021	2	-	.	gene_id "ENSG00000174332"; transcript_id "ENSE00001190082"
chr1	bjp	exon	53302541	53303423	2	-	.	gene_id "ENSG00000174332"; transcript_id "ENSE00001265898"
chr1	bjp	exon	53308538	53308715	2	-	.	gene_id "ENSG00000174332"; transcript_id "ENSE00001344664"
chr1	bjp	exon	53400024	53400086	2	-	.	gene_id "ENSG00000239007"; transcript_id "ENSE00001808605"
chr1	bjp	exon	53444845	53445139	2	-	.	gene_id "ENSG00000174332"; transcript_id "ENSE00001344678"
chr1	bjp	exon	53448741	53449041	2	-	.	gene_id "ENSG00000174332"; transcript_id "ENSE00003774329"
chr1	bjp	exon	53476366	53478939	2	-	.	gene_id "ENSG00000058804"; transcript_id "ENSE00001858669"
chr1	bjp	exon	53483126	53483286	2	-	.	gene_id "ENSG00000058804"; transcript_id "ENSE00003569837"
chr1	bjp	exon	53498041	53498141	2	-	.	gene_id "ENSG00000058804"; transcript_id "ENSE00003579327"
chr1	bjp	exon	53500014	53500077	2	-	.	gene_id "ENSG00000058804"; transcript_id "ENSE00003610711"
chr1	bjp	exon	53504103	53504153	2	-	.	gene_id "ENSG00000058804"; transcript_id "ENSE00000772441"
chr1	bjp	exon	53507585	53507700	2	-	.	gene_id "ENSG00000058804"; transcript_id "ENSE00001262418"
chr1	bjp	exon	53507797	53508042	2	-	.	gene_id "ENSG00000058804"; transcript_id "ENSE00000438938"
chr1	bjp	exon	53511565	53511720	2	-	.	gene_id "ENSG00000058804"; transcript_id "ENSE00000772555"
chr1	bjp	exon	53514800	53514881	2	-	.	gene_id "ENSG00000058804"; transcript_id "ENSE00003659021"
chr1	bjp	exon	53516996	53517088	2	-	.	gene_id "ENSG00000058804"; transcript_id "ENSE00003571814"
chr1	bjp	exon	53518224	53518359	2	-	.	gene_id "ENSG00000058804"; transcript_id "ENSE00001338210"
chr1	bjp	exon	53520263	53520314	2	-	.	gene_id "ENSG00000058804"; transcript_id "ENSE00003474755"
chr1	bjp	exon	53529530	53529639	2	-	.	gene_id "ENSG00000058804"; transcript_id "ENSG00000058804.1_M2"
chr1	bjp	exon	53535431	53535569	2	-	.	gene_id "ENSG00000058804"; transcript_id "ENSE00003515376"
chr1	bjp	exon	53537628	53537802	2	-	.	gene_id "ENSG00000058804"; transcript_id "ENSE00003494078"
chr1	bjp	exon	53542124	53542225	2	-	.	gene_id "ENSG00000058804"; transcript_id "ENSE00003674226"
chr1	bjp	exon	53545159	53545279	2	-	.	gene_id "ENSG00000058804"; transcript_id "ENSE00000814875"
chr1	bjp	exon	53550693	53550978	2	+	.	gene_id "ENSG00000229687"; transcript_id "ENSE00001665703"
chr1	bjp	exon	53560827	53561378	2	-	.	gene_id "ENSG00000058799"; transcript_id "ENSG00000058799.1_M2"
chr1	bjp	exon	53569178	53569275	2	-	.	gene_id "ENSG00000058799"; transcript_id "ENSE00001140284"
chr1	bjp	exon	53575334	53575521	2	-	.	gene_id "ENSG00000058799"; transcript_id "ENSG00000058799.1_M3"
chr1	bjp	exon	53575897	53576063	2	-	.	gene_id "ENSG00000058799"; transcript_id "ENSG00000058799.2_M2"
chr1	bjp	exon	53580186	53580302	2	-	.	gene_id "ENSG00000058799"; transcript_id "ENSE00003496641"
chr1	bjp	exon	53588240	53588327	2	-	.	gene_id "ENSG00000058799"; transcript_id "ENSG00000058799.3_M2"
chr1	bjp	exon	53588567	53588647	2	-	.	gene_id "ENSG00000058799"; transcript_id "ENSE00003569208"
chr1	bjp	exon	53592883	53592971	2	-	.	gene_id "ENSG00000058799"; transcript_id "ENSE00001862246"
chr1	bjp	exon	53593054	53593217	2	-	.	gene_id "ENSG00000058799"; transcript_id "ENSE00003466455"
chr1	bjp	exon	53596614	53596668	2	-	.	gene_id "ENSG00000058799"; transcript_id "ENSE00001949290"
chr1	bjp	exon	53598862	53598941	2	-	.	gene_id "ENSG00000058799"; transcript_id "ENSE00003461546"
chr1	bjp	exon	53599199	53599418	2	-	.	gene_id "ENSG00000058799"; transcript_id "ENSE00001383304"
chr1	bjp	exon	53599668	53599794	2	-	.	gene_id "ENSG00000058799"; transcript_id "ENSG00000058799.1_M6"
chr1	bjp	exon	53601200	53601255	2	+	.	gene_id "ENSG00000211452"; transcript_id "ENSE00002186565"
chr1	bjp	exon	53602128	53602237	2	+	.	gene_id "ENSG00000211452"; transcript_id "ENSE00002177148"
chr1	bjp	exon	53604151	53604511	2	+	.	gene_id "ENSG00000211452"; transcript_id "ENSG00000211452.1_M14"
chr1	bjp	exon	53613036	53613242	2	+	.	gene_id "ENSG00000211452"; transcript_id "ENSE00002152865"
chr1	bjp	exon	53614641	53614829	2	+	.	gene_id "ENSG00000211452"; transcript_id "ENSG00000211452.1_M5"
chr1	bjp	exon	53616069	53616268	2	+	.	gene_id "ENSG00000211452"; transcript_id "ENSG00000211452.1_M2"
chr1	bjp	exon	53619965	53621120	2	+	.	gene_id "ENSG00000211452"; transcript_id "ENSG00000211452.1_M6"
chr1	bjp	exon	53626624	53627166	2	-	.	gene_id "ENSG00000081870"; transcript_id "ENSE00003695484"
chr1	bjp	exon	53631614	53631820	2	-	.	gene_id "ENSG00000081870"; transcript_id "ENSG00000081870.1_M2"
chr1	bjp	exon	53633587	53634002	2	-	.	gene_id "ENSG00000081870"; transcript_id "ENSG00000081870.2_M2"
chr1	bjp	exon	53638418	53639047	2	-	.	gene_id "ENSG00000081870"; transcript_id "ENSG00000081870.3_M2"
chr1	bjp	exon	53639539	53640209	2	-	.	gene_id "ENSG00000081870"; transcript_id "ENSG00000081870.4_M2"
chr1	bjp	exon	53672159	53672648	2	+	.	gene_id "ENSG00000116212"; transcript_id "ENSG00000116212.1_M5"
chr1	bjp	exon	53673892	53673925	2	+	.	gene_id "ENSG00000116212"; transcript_id "ENSE00001399532"
chr1	bjp	exon	53673966	53674085	2	+	.	gene_id "ENSG00000116212"; transcript_id "ENSE00001455051"
chr1	bjp	exon	53678087	53678573	2	+	.	gene_id "ENSG00000116212"; transcript_id "ENSE00000772731"
chr1	bjp	exon	53684238	53684369	2	+	.	gene_id "ENSG00000116212"; transcript_id "ENSG00000116212.1_M2"
chr1	bjp	exon	53686447	53686565	2	+	.	gene_id "ENSG00000116212"; transcript_id "ENSG00000116212.2_M2"
chr1	bjp	exon	53688043	53688499	2	+	.	gene_id "ENSG00000116212"; transcript_id "ENSG00000116212.1_M3"
chr1	bjp	exon	53692361	53692445	2	+	.	gene_id "ENSG00000116212"; transcript_id "ENSE00003581592"
chr1	bjp	exon	53693728	53694231	2	+	.	gene_id "ENSG00000116212"; transcript_id "ENSG00000116212.3_M2"
chr1	bjp	exon	53745257	53747077	2	-	.	gene_id "ENSG00000203985"; transcript_id "ENSG00000203985.1_M3"
chr1	bjp	exon	53748229	53748357	2	-	.	gene_id "ENSG00000203985"; transcript_id "ENSE00001455013"
chr1	bjp	exon	53750105	53750242	2	-	.	gene_id "ENSG00000203985"; transcript_id "ENSE00001455009"
chr1	bjp	exon	53752199	53752327	2	-	.	gene_id "ENSG00000203985"; transcript_id "ENSE00001455010"
chr1	bjp	exon	53755338	53755389	2	-	.	gene_id "ENSG00000203985"; transcript_id "ENSE00001455014"
chr1	bjp	exon	53756054	53756148	2	-	.	gene_id "ENSG00000203985"; transcript_id "ENSG00000203985.2_M3"
chr1	bjp	exon	53764636	53770272	2	-	.	gene_id "ENSG00000116209"; transcript_id "ENSG00000116209.1_M5"
chr1	bjp	exon	53770999	53772762	2	-	.	gene_id "ENSG00000280378"; transcript_id "ENSE00003755789"
chr1	bjp	exon	53774487	53774689	2	-	.	gene_id "ENSG00000116209"; transcript_id "ENSG00000116209.1_M4"
chr1	bjp	exon	53778650	53778731	2	-	.	gene_id "ENSG00000116209"; transcript_id "ENSE00000772715"
chr1	bjp	exon	53779615	53779696	2	-	.	gene_id "ENSG00000116209"; transcript_id "ENSE00000772714"
chr1	bjp	exon	53781260	53782829	2	-	.	gene_id "ENSG00000116209"; transcript_id "ENSG00000116209.1_M2"
chr1	bjp	exon	53783373	53783673	2	-	.	gene_id "ENSG00000116209"; transcript_id "ENSG00000116209.2_M2"
chr1	bjp	exon	53785142	53785887	2	-	.	gene_id "ENSG00000116209"; transcript_id "ENSG00000116209.3_M2"
chr1	bjp	exon	53786524	53786556	2	-	.	gene_id "ENSG00000116209"; transcript_id "ENSE00003545075"
chr1	bjp	exon	53790876	53791380	2	-	.	gene_id "ENSG00000116209"; transcript_id "ENSG00000116209.1_M6"
chr1	bjp	exon	53791463	53791634	2	+	.	gene_id "ENSG00000116205"; transcript_id "ENSG00000116205.1_M2"
chr1	bjp	exon	53791955	53792009	2	+	.	gene_id "ENSG00000283749"; transcript_id "ENSE00002727597_F1"
chr1	bjp	exon	53792031	53792400	2	+	.	gene_id "ENSG00000116205"; transcript_id "ENSG00000116205.2_M2"
chr1	bjp	exon	53806645	53806786	2	+	.	gene_id "ENSG00000116205"; transcript_id "ENSE00000772708"
chr1	bjp	exon	53826499	53826692	2	+	.	gene_id "ENSG00000116205"; transcript_id "ENSE00003466307"
chr1	bjp	exon	53827758	53827995	2	+	.	gene_id "ENSG00000225183"; transcript_id "ENSE00001594029"
chr1	bjp	exon	53834185	53837853	2	+	.	gene_id "ENSG00000116205"; transcript_id "ENSG00000116205.1_M3"
chr1	bjp	exon	53838111	53843977	2	+	.	gene_id "ENSG00000116205"; transcript_id "ENSG00000116205.3_M2"
chr1	bjp	exon	53848978	53850439	2	+	.	gene_id "ENSG00000116205"; transcript_id "ENSE00001872446"
chr1	bjp	exon	53873920	53874201	2	-	.	gene_id "ENSG00000256407"; transcript_id "ENSE00003799496_F1"
chr1	bjp	exon	53877889	53878067	2	-	.	gene_id "ENSG00000157211"; transcript_id "ENSE00003795668"
chr1	bjp	exon	53879007	53879253	2	+	.	gene_id "ENSG00000280425"; transcript_id "ENSE00003796286"
chr1	bjp	exon	53879520	53880254	2	+	.	gene_id "ENSG00000280425"; transcript_id "ENSE00003757718_F1"
chr1	bjp	exon	53881378	53882363	2	+	.	gene_id "ENSG00000280425"; transcript_id "ENSE00003757718_F2"
chr1	bjp	exon	53882700	53884247	2	+	.	gene_id "ENSG00000280425"; transcript_id "ENSE00003757718_F3"
chr1	bjp	exon	53884662	53885732	2	-	.	gene_id "ENSG00000256407"; transcript_id "ENSE00001733975_F1"
chr1	bjp	exon	53894247	53894335	2	-	.	gene_id "ENSG00000157211"; transcript_id "ENSE00001454961_F1"
chr1	bjp	exon	53910959	53913893	2	-	.	gene_id "ENSG00000215883"; transcript_id "ENSG00000215883.1_M3"
chr1	bjp	exon	53913986	53916114	2	-	.	gene_id "ENSG00000215883"; transcript_id "ENSG00000215883.1_M5"
chr1	bjp	exon	53916836	53916951	2	-	.	gene_id "ENSG00000215883"; transcript_id "ENSE00002155012"
chr1	bjp	exon	53920441	53920644	2	-	.	gene_id "ENSG00000215883"; transcript_id "ENSE00003612504"
chr1	bjp	exon	53925343	53925462	2	+	.	gene_id "ENSG00000116221"; transcript_id "ENSE00001868045_F1"
chr1	bjp	exon	53925603	53927587	2	-	.	gene_id "ENSG00000215883"; transcript_id "ENSG00000215883.2_M3"
chr1	bjp	exon	53928953	53929183	2	-	.	gene_id "ENSG00000215883"; transcript_id "ENSG00000215883.1_M2"
chr1	bjp	exon	53931850	53932195	2	-	.	gene_id "ENSG00000215883"; transcript_id "ENSG00000215883.1_M4"
chr1	bjp	exon	53936710	53937006	2	-	.	gene_id "ENSG00000215883"; transcript_id "ENSG00000215883.2_M5"
chr1	bjp	exon	53941321	53941356	2	-	.	gene_id "ENSG00000256407"; transcript_id "ENSE00001722705_F1"
chr1	bjp	exon	53941450	53941872	2	+	.	gene_id "ENSG00000116221"; transcript_id "ENSG00000116221.1_M3"
chr1	bjp	exon	53946312	53946495	2	+	.	gene_id "ENSG00000116221"; transcript_id "ENSE00003463041"
chr1	bjp	exon	53946589	53946704	2	+	.	gene_id "ENSG00000116221"; transcript_id "ENSE00003548193"
chr1	bjp	exon	53948652	53948796	2	+	.	gene_id "ENSG00000116221"; transcript_id "ENSE00001948322"
chr1	bjp	exon	53951395	53951581	2	+	.	gene_id "ENSG00000116221"; transcript_id "ENSG00000116221.2_M3"
chr1	bjp	exon	53953949	53954106	2	+	.	gene_id "ENSG00000116221"; transcript_id "ENSE00001189716"
chr1	bjp	exon	53957586	53957789	2	+	.	gene_id "ENSG00000116221"; transcript_id "ENSE00001140118"
chr1	bjp	exon	53959623	53959834	2	+	.	gene_id "ENSG00000116221"; transcript_id "ENSG00000116221.1_M2"
chr1	bjp	exon	53962067	53962389	2	+	.	gene_id "ENSG00000116221"; transcript_id "ENSE00001624202"
chr1	bjp	exon	53966585	53966891	2	+	.	gene_id "ENSG00000116221"; transcript_id "ENSE00001683371_F1"
chr1	bjp	exon	53966925	53968623	2	-	.	gene_id "ENSG00000157216"; transcript_id "ENSG00000157216.1_M8"
chr1	bjp	exon	53969911	53969939	2	-	.	gene_id "ENSG00000157216"; transcript_id "ENSE00003506118"
chr1	bjp	exon	53978682	53978817	2	-	.	gene_id "ENSG00000157216"; transcript_id "ENSG00000157216.1_M3"
chr1	bjp	exon	53981063	53981098	2	-	.	gene_id "ENSG00000157216"; transcript_id "ENSE00003528204"
chr1	bjp	exon	53982446	53982907	2	-	.	gene_id "ENSG00000157216"; transcript_id "ENSG00000157216.1_M5"
chr1	bjp	exon	53995154	53995242	2	-	.	gene_id "ENSG00000157216"; transcript_id "ENSE00002184317"
chr1	bjp	exon	53996682	53996821	2	-	.	gene_id "ENSG00000157216"; transcript_id "ENSG00000157216.3_M2"
chr1	bjp	exon	54024995	54025072	2	+	.	gene_id "ENSG00000225632"; transcript_id "ENSE00001669203"
chr1	bjp	exon	54064973	54065043	2	-	.	gene_id "ENSG00000157216"; transcript_id "ENSE00001784115"
chr1	bjp	exon	54065934	54066080	2	-	.	gene_id "ENSG00000157216"; transcript_id "ENSE00002194774"
chr1	bjp	exon	54075395	54075479	2	-	.	gene_id "ENSG00000157216"; transcript_id "ENSE00002198547"
chr1	bjp	exon	54096039	54096452	2	-	.	gene_id "ENSG00000157216"; transcript_id "ENSE00002188363"
chr1	bjp	exon	54145029	54145084	2	-	.	gene_id "ENSG00000157216"; transcript_id "ENSE00002183886"
chr1	bjp	exon	54145529	54146001	2	-	.	gene_id "ENSG00000157216"; transcript_id "ENSG00000157216.1_M4"
chr1	bjp	exon	54152268	54152438	2	-	.	gene_id "ENSG00000157216"; transcript_id "ENSE00001647880"
chr1	bjp	exon	54152642	54152812	2	-	.	gene_id "ENSG00000157216"; transcript_id "ENSE00001619340"
chr1	bjp	exon	54152915	54153038	2	-	.	gene_id "ENSG00000157216"; transcript_id "ENSG00000157216.5_M2"
chr1	bjp	exon	54155816	54155842	2	+	.	gene_id "ENSG00000232245"; transcript_id "ENSE00001684516"
chr1	bjp	exon	54160085	54160346	2	+	.	gene_id "ENSG00000232245"; transcript_id "ENSE00001749222"
chr1	bjp	exon	54258556	54259182	2	-	.	gene_id "ENSG00000235741"; transcript_id "ENSE00001790298"
chr1	bjp	exon	54259348	54259403	2	-	.	gene_id "ENSG00000235741"; transcript_id "ENSE00001671172"
chr1	bjp	exon	54266812	54266919	2	+	.	gene_id "ENSG00000237173"; transcript_id "ENSE00001666924"
chr1	bjp	exon	54289617	54289797	2	+	.	gene_id "ENSG00000162390"; transcript_id "ENSE00001925538"
chr1	bjp	exon	54295586	54295708	2	+	.	gene_id "ENSG00000162390"; transcript_id "ENSG00000162390.1_M2"
chr1	bjp	exon	54295833	54295985	2	+	.	gene_id "ENSG00000162390"; transcript_id "ENSE00001820798"
chr1	bjp	exon	54329944	54330151	2	+	.	gene_id "ENSG00000162390"; transcript_id "ENSE00003500116"
chr1	bjp	exon	54331120	54331189	2	+	.	gene_id "ENSG00000162390"; transcript_id "ENSE00003526196"
chr1	bjp	exon	54337816	54337876	2	+	.	gene_id "ENSG00000162390"; transcript_id "ENSE00003590543"
chr1	bjp	exon	54339210	54339308	2	+	.	gene_id "ENSG00000162390"; transcript_id "ENSE00003477798"
chr1	bjp	exon	54339823	54339958	2	+	.	gene_id "ENSG00000162390"; transcript_id "ENSE00003485702"
chr1	bjp	exon	54342525	54344124	2	+	.	gene_id "ENSG00000162390"; transcript_id "ENSG00000162390.1_M3"
chr1	bjp	exon	54344529	54344900	2	+	.	gene_id "ENSG00000162390"; transcript_id "ENSG00000162390.2_M2"
chr1	bjp	exon	54346493	54346633	2	+	.	gene_id "ENSG00000162390"; transcript_id "ENSE00003500331"
chr1	bjp	exon	54347893	54347948	2	+	.	gene_id "ENSG00000162390"; transcript_id "ENSE00003583298"
chr1	bjp	exon	54349095	54349161	2	+	.	gene_id "ENSG00000162390"; transcript_id "ENSE00003594861"
chr1	bjp	exon	54349556	54349653	2	+	.	gene_id "ENSG00000162390"; transcript_id "ENSE00003522249"
chr1	bjp	exon	54350300	54350433	2	+	.	gene_id "ENSG00000162390"; transcript_id "ENSE00003513023"
chr1	bjp	exon	54352365	54352496	2	+	.	gene_id "ENSG00000162390"; transcript_id "ENSE00003575012"
chr1	bjp	exon	54353173	54353299	2	+	.	gene_id "ENSG00000162390"; transcript_id "ENSE00003587879"
chr1	bjp	exon	54354189	54354413	2	+	.	gene_id "ENSG00000162390"; transcript_id "ENSG00000162390.3_M2"
chr1	bjp	exon	54355174	54355559	2	+	.	gene_id "ENSG00000162390"; transcript_id "ENSG00000162390.4_M2"
chr1	bjp	exon	54355644	54355787	2	-	.	gene_id "ENSG00000162391"; transcript_id "ENSE00001139972"
chr1	bjp	exon	54356840	54356979	2	-	.	gene_id "ENSG00000162391"; transcript_id "ENSG00000162391.1_M2"
chr1	bjp	exon	54361253	54361405	2	-	.	gene_id "ENSG00000162391"; transcript_id "ENSE00001064698"
chr1	bjp	exon	54366556	54366888	2	-	.	gene_id "ENSG00000230728"; transcript_id "ENSE00001638348"
chr1	bjp	exon	54368355	54368633	2	-	.	gene_id "ENSG00000162391"; transcript_id "ENSE00001354556"
chr1	bjp	exon	54373263	54373543	2	-	.	gene_id "ENSG00000230728"; transcript_id "ENSE00001688160"
chr1	bjp	exon	54379787	54384276	2	+	.	gene_id "ENSG00000162390"; transcript_id "ENSE00001454930"
chr1	bjp	exon	54387104	54387135	2	+	.	gene_id "ENSG00000184313"; transcript_id "ENSE00001522502_F1"
chr1	bjp	exon	54396581	54397186	2	+	.	gene_id "ENSG00000184313"; transcript_id "ENSE00001735880_F1"
chr1	bjp	exon	54398197	54399501	2	+	.	gene_id "ENSG00000184313"; transcript_id "ENSG00000184313.1_M3"
chr1	bjp	exon	54412619	54412916	2	+	.	gene_id "ENSG00000184313"; transcript_id "ENSE00001911883"
chr1	bjp	exon	54414035	54414108	2	+	.	gene_id "ENSG00000184313"; transcript_id "ENSE00003466298"
chr1	bjp	exon	54414477	54414670	2	+	.	gene_id "ENSG00000184313"; transcript_id "ENSE00001822162"
chr1	bjp	exon	54417732	54417815	2	+	.	gene_id "ENSG00000184313"; transcript_id "ENSE00003646925"
chr1	bjp	exon	54419373	54419452	2	+	.	gene_id "ENSG00000184313"; transcript_id "ENSE00003683770"
chr1	bjp	exon	54419676	54419805	2	+	.	gene_id "ENSG00000184313"; transcript_id "ENSG00000184313.1_M2"
chr1	bjp	exon	54421982	54422076	2	+	.	gene_id "ENSG00000184313"; transcript_id "ENSE00003607214"
chr1	bjp	exon	54422591	54422695	2	+	.	gene_id "ENSG00000184313"; transcript_id "ENSE00003600509"
chr1	bjp	exon	54422890	54423041	2	+	.	gene_id "ENSG00000184313"; transcript_id "ENSG00000184313.2_M2"
chr1	bjp	exon	54427653	54427765	2	+	.	gene_id "ENSG00000184313"; transcript_id "ENSE00003474633"
chr1	bjp	exon	54428173	54428349	2	+	.	gene_id "ENSG00000184313"; transcript_id "ENSE00003580866"
chr1	bjp	exon	54428801	54428955	2	+	.	gene_id "ENSG00000184313"; transcript_id "ENSE00003554239"
chr1	bjp	exon	54431565	54431703	2	+	.	gene_id "ENSG00000184313"; transcript_id "ENSE00003465768"
chr1	bjp	exon	54435177	54435367	2	+	.	gene_id "ENSG00000184313"; transcript_id "ENSG00000184313.3_M2"
chr1	bjp	exon	54441326	54441463	2	+	.	gene_id "ENSG00000184313"; transcript_id "ENSE00003567012"
chr1	bjp	exon	54444276	54444755	2	+	.	gene_id "ENSG00000184313"; transcript_id "ENSG00000184313.2_M3"
chr1	bjp	exon	54449044	54449273	2	+	.	gene_id "ENSG00000184313"; transcript_id "ENSG00000184313.3_M3"
chr1	bjp	exon	54449955	54450134	2	+	.	gene_id "ENSG00000184313"; transcript_id "ENSE00003700525"
chr1	bjp	exon	54451053	54451061	2	+	.	gene_id "ENSG00000184313"; transcript_id "ENSE00003699770_F1"
chr1	bjp	exon	54451440	54451562	2	+	.	gene_id "ENSG00000184313"; transcript_id "ENSE00003698646"
chr1	bjp	exon	54455246	54455348	2	+	.	gene_id "ENSG00000184313"; transcript_id "ENSE00003698791"
chr1	bjp	exon	54457827	54457889	2	+	.	gene_id "ENSG00000184313"; transcript_id "ENSE00003698236"
chr1	bjp	exon	54458773	54459093	2	+	.	gene_id "ENSG00000184313"; transcript_id "ENSG00000184313.1_M6"
chr1	bjp	exon	54464322	54464409	2	+	.	gene_id "ENSG00000271723"; transcript_id "ENSE00003695002"
chr1	bjp	exon	54464617	54464938	2	+	.	gene_id "ENSG00000243725"; transcript_id "ENSG00000243725.1_M3"
chr1	bjp	exon	54466298	54466573	2	+	.	gene_id "ENSG00000243725"; transcript_id "ENSG00000243725.2_M2"
chr1	bjp	exon	54477151	54477237	2	+	.	gene_id "ENSG00000243725"; transcript_id "ENSE00003477596"
chr1	bjp	exon	54484970	54485943	2	+	.	gene_id "ENSG00000243725"; transcript_id "ENSG00000243725.3_M2"
chr1	bjp	exon	54490588	54490936	2	+	.	gene_id "ENSG00000243725"; transcript_id "ENSE00001950635_F1"
chr1	bjp	exon	54505151	54507443	2	-	.	gene_id "ENSG00000162396"; transcript_id "ENSE00001454836"
chr1	bjp	exon	54512689	54512742	2	-	.	gene_id "ENSG00000162396"; transcript_id "ENSE00001217294"
chr1	bjp	exon	54528023	54530082	2	-	.	gene_id "ENSG00000006555"; transcript_id "ENSG00000006555.1_M2"
chr1	bjp	exon	54530628	54530780	2	-	.	gene_id "ENSG00000006555"; transcript_id "ENSE00003512762"
chr1	bjp	exon	54532854	54533931	2	-	.	gene_id "ENSG00000006555"; transcript_id "ENSG00000006555.2_M2"
chr1	bjp	exon	54534270	54536282	2	-	.	gene_id "ENSG00000006555"; transcript_id "ENSG00000006555.1_M7"
chr1	bjp	exon	54536329	54536384	2	-	.	gene_id "ENSG00000006555"; transcript_id "ENSE00000772863"
chr1	bjp	exon	54541187	54541361	2	+	.	gene_id "ENSG00000237453"; transcript_id "ENSE00001791792"
chr1	bjp	exon	54543041	54543208	2	+	.	gene_id "ENSG00000237453"; transcript_id "ENSE00001656086"
chr1	bjp	exon	54548886	54549556	2	-	.	gene_id "ENSG00000006555"; transcript_id "ENSG00000006555.3_M2"
chr1	bjp	exon	54554360	54554510	2	+	.	gene_id "ENSG00000162398"; transcript_id "ENSG00000162398.1_M2"
chr1	bjp	exon	54555281	54555368	2	+	.	gene_id "ENSG00000162398"; transcript_id "ENSE00001064762"
chr1	bjp	exon	54555812	54555976	2	+	.	gene_id "ENSG00000162398"; transcript_id "ENSE00001064766"
chr1	bjp	exon	54560184	54560321	2	+	.	gene_id "ENSG00000162398"; transcript_id "ENSE00001156721"
chr1	bjp	exon	54560436	54560579	2	+	.	gene_id "ENSG00000162398"; transcript_id "ENSE00001214503"
chr1	bjp	exon	54562199	54562360	2	+	.	gene_id "ENSG00000162398"; transcript_id "ENSE00001214492"
chr1	bjp	exon	54563302	54563427	2	+	.	gene_id "ENSG00000162398"; transcript_id "ENSE00001214485"
chr1	bjp	exon	54565378	54565511	2	+	.	gene_id "ENSG00000162398"; transcript_id "ENSE00001214475"
chr1	bjp	exon	54590959	54591045	2	+	.	gene_id "ENSG00000162398"; transcript_id "ENSE00001214554"
chr1	bjp	exon	54591144	54591593	2	+	.	gene_id "ENSG00000162398"; transcript_id "ENSE00003509785"
chr1	bjp	exon	54598926	54601679	2	-	.	gene_id "ENSG00000116133"; transcript_id "ENSG00000116133.1_M4"
chr1	bjp	exon	54602710	54602888	2	-	.	gene_id "ENSG00000116133"; transcript_id "ENSE00000772868"
chr1	bjp	exon	54614583	54614726	2	-	.	gene_id "ENSG00000116133"; transcript_id "ENSE00000814951"
chr1	bjp	exon	54636969	54637232	2	-	.	gene_id "ENSG00000116133"; transcript_id "ENSE00000438896"
chr1	bjp	exon	54640698	54640816	2	-	.	gene_id "ENSG00000116133"; transcript_id "ENSE00003639976"
chr1	bjp	exon	54641547	54641652	2	-	.	gene_id "ENSG00000116133"; transcript_id "ENSE00000772875"
chr1	bjp	exon	54649201	54649356	2	-	.	gene_id "ENSG00000116133"; transcript_id "ENSE00003720230"
chr1	bjp	exon	54652471	54652484	2	+	.	gene_id "ENSG00000242396"; transcript_id "ENSE00001705870_F1"
chr1	bjp	exon	54653159	54653283	2	+	.	gene_id "ENSG00000233203"; transcript_id "ENSE00001764991_F1"
chr1	bjp	exon	54653573	54653597	2	+	.	gene_id "ENSG00000242396"; transcript_id "ENSE00001644115_F1"
chr1	bjp	exon	54654096	54654451	2	+	.	gene_id "ENSG00000233203"; transcript_id "ENSG00000233203.1_M3"
chr1	bjp	exon	54744415	54744572	2	+	.	gene_id "ENSG00000143001"; transcript_id "ENSE00001454822_F1"
chr1	bjp	exon	54744639	54744703	2	+	.	gene_id "ENSG00000143001"; transcript_id "ENSE00001454822_F2"
chr1	bjp	exon	54749712	54750061	2	+	.	gene_id "ENSG00000143001"; transcript_id "ENSE00001139645"
chr1	bjp	exon	54755453	54755529	2	+	.	gene_id "ENSG00000143001"; transcript_id "ENSE00001454821_F1"
chr1	bjp	exon	54755892	54755910	2	+	.	gene_id "ENSG00000143001"; transcript_id "ENSE00001454821_F2"
chr1	bjp	exon	54762576	54763012	2	+	.	gene_id "ENSG00000162399"; transcript_id "ENSE00001064782"
chr1	bjp	exon	54769059	54769153	2	+	.	gene_id "ENSG00000162399"; transcript_id "ENSE00001139640"
chr1	bjp	exon	54771093	54771368	2	+	.	gene_id "ENSG00000162399"; transcript_id "ENSE00001139633"
chr1	bjp	exon	54772310	54774973	2	+	.	gene_id "ENSG00000162399"; transcript_id "ENSE00001454811"
chr1	bjp	exon	54808115	54808617	2	+	.	gene_id "ENSG00000169174"; transcript_id "ENSE00001884398"
chr1	bjp	exon	54812422	54812613	2	+	.	gene_id "ENSG00000169174"; transcript_id "ENSE00001279167"
chr1	bjp	exon	54815107	54815230	2	+	.	gene_id "ENSG00000169174"; transcript_id "ENSE00001279161"
chr1	bjp	exon	54819523	54821001	2	+	.	gene_id "ENSG00000169174"; transcript_id "ENSG00000169174.1_M2"
chr1	bjp	exon	54821242	54821383	2	+	.	gene_id "ENSG00000169174"; transcript_id "ENSE00003631465"
chr1	bjp	exon	54824588	54824784	2	+	.	gene_id "ENSG00000169174"; transcript_id "ENSE00003626397"
chr1	bjp	exon	54825948	54826131	2	+	.	gene_id "ENSG00000169174"; transcript_id "ENSG00000169174.2_M2"
chr1	bjp	exon	54826653	54826826	2	+	.	gene_id "ENSG00000169174"; transcript_id "ENSE00003509095"
chr1	bjp	exon	54827116	54827264	2	+	.	gene_id "ENSG00000169174"; transcript_id "ENSE00003530610"
chr1	bjp	exon	54828086	54828263	2	+	.	gene_id "ENSG00000169174"; transcript_id "ENSE00003683046"
chr1	bjp	exon	54829975	54830156	2	+	.	gene_id "ENSG00000169174"; transcript_id "ENSE00003576793"
chr1	bjp	exon	54831969	54833445	2	+	.	gene_id "ENSG00000169174"; transcript_id "ENSG00000169174.3_M2"
chr1	bjp	exon	54834961	54837713	2	-	.	gene_id "ENSG00000162402"; transcript_id "ENSE00001847641"
chr1	bjp	exon	54839856	54840070	2	-	.	gene_id "ENSG00000162402"; transcript_id "ENSE00001894222"
chr1	bjp	exon	54840392	54840503	2	-	.	gene_id "ENSG00000162402"; transcript_id "ENSG00000162402.1_M2"
chr1	bjp	exon	54840896	54840982	2	-	.	gene_id "ENSG00000162402"; transcript_id "ENSE00003563155"
chr1	bjp	exon	54841365	54841571	2	-	.	gene_id "ENSG00000162402"; transcript_id "ENSG00000162402.2_M2"
chr1	bjp	exon	54842407	54842485	2	-	.	gene_id "ENSG00000162402"; transcript_id "ENSE00003681127"
chr1	bjp	exon	54844011	54844077	2	-	.	gene_id "ENSG00000162402"; transcript_id "ENSG00000162402.3_M2"
chr1	bjp	exon	54845759	54845824	2	-	.	gene_id "ENSG00000162402"; transcript_id "ENSE00001064819"
chr1	bjp	exon	54847062	54847175	2	-	.	gene_id "ENSG00000162402"; transcript_id "ENSE00001139457"
chr1	bjp	exon	54848068	54848189	2	-	.	gene_id "ENSG00000162402"; transcript_id "ENSE00001139465"
chr1	bjp	exon	54849845	54849947	2	-	.	gene_id "ENSG00000162402"; transcript_id "ENSG00000162402.4_M2"
chr1	bjp	exon	54851793	54851885	2	-	.	gene_id "ENSG00000162402"; transcript_id "ENSE00003487117"
chr1	bjp	exon	54852279	54852395	2	-	.	gene_id "ENSG00000162402"; transcript_id "ENSG00000162402.5_M2"
chr1	bjp	exon	54852899	54852927	2	-	.	gene_id "ENSG00000162402"; transcript_id "ENSE00002034008"
chr1	bjp	exon	54854448	54854940	2	-	.	gene_id "ENSG00000162402"; transcript_id "ENSG00000162402.1_M3"
chr1	bjp	exon	54858112	54858225	2	-	.	gene_id "ENSG00000162402"; transcript_id "ENSE00001139510"
chr1	bjp	exon	54860497	54860600	2	-	.	gene_id "ENSG00000162402"; transcript_id "ENSE00001139516"
chr1	bjp	exon	54861263	54861358	2	-	.	gene_id "ENSG00000162402"; transcript_id "ENSE00001139522"
chr1	bjp	exon	54861990	54862520	2	-	.	gene_id "ENSG00000162402"; transcript_id "ENSG00000162402.6_M2"
chr1	bjp	exon	54863691	54863832	2	-	.	gene_id "ENSG00000162402"; transcript_id "ENSG00000162402.7_M2"
chr1	bjp	exon	54864934	54865058	2	-	.	gene_id "ENSG00000162402"; transcript_id "ENSE00001139544"
chr1	bjp	exon	54865388	54865608	2	-	.	gene_id "ENSG00000162402"; transcript_id "ENSE00001139555"
chr1	bjp	exon	54866033	54866152	2	-	.	gene_id "ENSG00000162402"; transcript_id "ENSE00001139565"
chr1	bjp	exon	54866377	54866518	2	-	.	gene_id "ENSG00000162402"; transcript_id "ENSE00001139572"
chr1	bjp	exon	54866910	54866992	2	-	.	gene_id "ENSG00000162402"; transcript_id "ENSE00001139580"
chr1	bjp	exon	54868205	54868303	2	-	.	gene_id "ENSG00000162402"; transcript_id "ENSE00001139585"
chr1	bjp	exon	54869275	54869400	2	-	.	gene_id "ENSG00000162402"; transcript_id "ENSE00001139590"
chr1	bjp	exon	54870036	54870155	2	-	.	gene_id "ENSG00000162402"; transcript_id "ENSE00001139599"
chr1	bjp	exon	54872310	54872454	2	-	.	gene_id "ENSG00000162402"; transcript_id "ENSE00001156674"
chr1	bjp	exon	54874575	54874692	2	-	.	gene_id "ENSG00000162402"; transcript_id "ENSE00001415442"
chr1	bjp	exon	54875668	54875859	2	-	.	gene_id "ENSG00000162402"; transcript_id "ENSE00001433950"
chr1	bjp	exon	54878621	54878682	2	-	.	gene_id "ENSG00000162402"; transcript_id "ENSE00001434462"
chr1	bjp	exon	54888493	54888653	2	-	.	gene_id "ENSG00000162402"; transcript_id "ENSE00001454764"
chr1	bjp	exon	54889333	54889403	2	-	.	gene_id "ENSG00000162402"; transcript_id "ENSE00001454765"
chr1	bjp	exon	54891344	54891499	2	-	.	gene_id "ENSG00000162402"; transcript_id "ENSE00001454766"
chr1	bjp	exon	54892366	54892525	2	-	.	gene_id "ENSG00000162402"; transcript_id "ENSE00001454767"
chr1	bjp	exon	54893217	54893445	2	-	.	gene_id "ENSG00000162402"; transcript_id "ENSE00001454768"
chr1	bjp	exon	54893560	54893655	2	-	.	gene_id "ENSG00000162402"; transcript_id "ENSE00001454769"
chr1	bjp	exon	54897374	54897471	2	-	.	gene_id "ENSG00000162402"; transcript_id "ENSE00001454770"
chr1	bjp	exon	54900440	54900595	2	-	.	gene_id "ENSG00000162402"; transcript_id "ENSE00001454771"
chr1	bjp	exon	54902270	54902363	2	-	.	gene_id "ENSG00000162402"; transcript_id "ENSE00001454772"
chr1	bjp	exon	54902528	54902613	2	-	.	gene_id "ENSG00000162402"; transcript_id "ENSE00001454773"
chr1	bjp	exon	54905707	54905880	2	-	.	gene_id "ENSG00000162402"; transcript_id "ENSE00001454774"
chr1	bjp	exon	54905993	54906091	2	-	.	gene_id "ENSG00000162402"; transcript_id "ENSE00001454775"
chr1	bjp	exon	54906794	54906904	2	-	.	gene_id "ENSG00000162402"; transcript_id "ENSE00001454776"
chr1	bjp	exon	54907130	54907196	2	-	.	gene_id "ENSG00000162402"; transcript_id "ENSE00001454777"
chr1	bjp	exon	54909810	54909925	2	-	.	gene_id "ENSG00000162402"; transcript_id "ENSE00001454778"
chr1	bjp	exon	54910913	54910966	2	-	.	gene_id "ENSG00000162402"; transcript_id "ENSE00001454779"
chr1	bjp	exon	54911150	54911290	2	-	.	gene_id "ENSG00000162402"; transcript_id "ENSE00001454780"
chr1	bjp	exon	54912303	54912379	2	-	.	gene_id "ENSG00000162402"; transcript_id "ENSE00001454781"
chr1	bjp	exon	54914169	54914280	2	-	.	gene_id "ENSG00000162402"; transcript_id "ENSE00001803592"
chr1	bjp	exon	54915100	54915231	2	-	.	gene_id "ENSG00000162402"; transcript_id "ENSE00001639761"
chr1	bjp	exon	54915819	54915968	2	-	.	gene_id "ENSG00000162402"; transcript_id "ENSE00001728065"
chr1	bjp	exon	54916636	54916743	2	-	.	gene_id "ENSG00000162402"; transcript_id "ENSE00001629856"
chr1	bjp	exon	54920094	54920157	2	-	.	gene_id "ENSG00000162402"; transcript_id "ENSE00003789170"
chr1	bjp	exon	54922054	54922101	2	-	.	gene_id "ENSG00000162402"; transcript_id "ENSE00001454786"
chr1	bjp	exon	54922303	54922464	2	-	.	gene_id "ENSG00000162402"; transcript_id "ENSE00001701698"
chr1	bjp	exon	54922555	54922650	2	-	.	gene_id "ENSG00000162402"; transcript_id "ENSE00001454788"
chr1	bjp	exon	54922855	54922962	2	-	.	gene_id "ENSG00000162402"; transcript_id "ENSE00001805718"
chr1	bjp	exon	54925131	54925234	2	-	.	gene_id "ENSG00000162402"; transcript_id "ENSE00001780813"
chr1	bjp	exon	54925439	54925553	2	-	.	gene_id "ENSG00000162402"; transcript_id "ENSE00001744360"
chr1	bjp	exon	54927045	54927203	2	-	.	gene_id "ENSG00000162402"; transcript_id "ENSE00001687516"
chr1	bjp	exon	54927772	54927846	2	-	.	gene_id "ENSG00000162402"; transcript_id "ENSE00001623489"
chr1	bjp	exon	54930395	54930460	2	-	.	gene_id "ENSG00000162402"; transcript_id "ENSE00001601173"
chr1	bjp	exon	54934066	54934131	2	-	.	gene_id "ENSG00000162402"; transcript_id "ENSE00001747335"
chr1	bjp	exon	54934748	54934783	2	-	.	gene_id "ENSG00000162402"; transcript_id "ENSE00001756617"
chr1	bjp	exon	54939727	54939849	2	-	.	gene_id "ENSG00000162402"; transcript_id "ENSE00001706381"
chr1	bjp	exon	54940548	54940691	2	-	.	gene_id "ENSG00000162402"; transcript_id "ENSE00001659875"
chr1	bjp	exon	54944506	54944573	2	-	.	gene_id "ENSG00000162402"; transcript_id "ENSE00001613119"
chr1	bjp	exon	54946120	54946285	2	-	.	gene_id "ENSG00000162402"; transcript_id "ENSE00001382948"
chr1	bjp	exon	54982894	54983214	2	-	.	gene_id "ENSG00000162402"; transcript_id "ENSE00001370828"
chr1	bjp	exon	54985962	54986033	2	+	.	gene_id "ENSG00000231090"; transcript_id "ENSE00001743761"
chr1	bjp	exon	54990456	54991449	2	+	.	gene_id "ENSG00000231095"; transcript_id "ENSE00001791823"
chr1	bjp	exon	54993718	54993800	2	+	.	gene_id "ENSG00000265822"; transcript_id "ENSE00002728171"
chr1	bjp	exon	55136906	55138217	2	+	.	gene_id "ENSG00000231900"; transcript_id "ENSE00001795814"
chr1	bjp	exon	55142159	55142768	2	-	.	gene_id "ENSG00000232198"; transcript_id "ENSE00001784300"
chr1	bjp	exon	55145883	55146207	2	-	.	gene_id "ENSG00000199831"; transcript_id "ENSE00001437724"
chr1	bjp	exon	55167749	55167855	2	+	.	gene_id "ENSG00000252162"; transcript_id "ENSE00002088630"
chr1	bjp	exon	55254363	55254464	2	-	.	gene_id "ENSG00000272051"; transcript_id "ENSE00003700016"
chr1	bjp	exon	55357916	55358073	2	+	.	gene_id "ENSG00000234810"; transcript_id "ENSG00000234810.1_M2"
chr1	bjp	exon	55391823	55391904	2	+	.	gene_id "ENSG00000234810"; transcript_id "ENSE00001712554"
chr1	bjp	exon	55449229	55449286	2	+	.	gene_id "ENSG00000234810"; transcript_id "ENSE00003787214"
chr1	bjp	exon	55599878	55599972	2	+	.	gene_id "ENSG00000234810"; transcript_id "ENSE00001757876"
chr1	bjp	exon	55608347	55608655	2	+	.	gene_id "ENSG00000234810"; transcript_id "ENSG00000234810.2_M2"
chr1	bjp	exon	55623507	55623615	2	+	.	gene_id "ENSG00000234810"; transcript_id "ENSE00001664224"
chr1	bjp	exon	55638998	55639122	2	+	.	gene_id "ENSG00000234810"; transcript_id "ENSE00001675001"
chr1	bjp	exon	55644135	55644285	2	+	.	gene_id "ENSG00000234810"; transcript_id "ENSE00001633171"
chr1	bjp	exon	55697398	55697444	2	-	.	gene_id "ENSG00000230250"; transcript_id "ENSE00001701487"
chr1	bjp	exon	55714445	55714708	2	-	.	gene_id "ENSG00000227104"; transcript_id "ENSE00003339884"
chr1	bjp	exon	55714846	55715011	2	-	.	gene_id "ENSG00000227104"; transcript_id "ENSE00001673759"
chr1	bjp	exon	55720650	55720708	2	-	.	gene_id "ENSG00000230250"; transcript_id "ENSG00000230250.2_M2"
chr1	bjp	exon	55720821	55720986	2	+	.	gene_id "ENSG00000233079"; transcript_id "ENSE00001609103"
chr1	bjp	exon	55725582	55725867	2	+	.	gene_id "ENSG00000233079"; transcript_id "ENSE00001801038"
chr1	bjp	exon	55924695	55924855	2	+	.	gene_id "ENSG00000235612"; transcript_id "ENSE00001763878"
chr1	bjp	exon	55929974	55930244	2	+	.	gene_id "ENSG00000235612"; transcript_id "ENSE00001622860"
chr1	bjp	exon	55933904	55934202	2	+	.	gene_id "ENSG00000235612"; transcript_id "ENSE00001747196"
chr1	bjp	exon	56027538	56028441	2	-	.	gene_id "ENSG00000260971"; transcript_id "ENSE00002618882"
chr1	bjp	exon	56032891	56033131	2	-	.	gene_id "ENSG00000260971"; transcript_id "ENSE00002596176"
chr1	bjp	exon	56037608	56037810	2	-	.	gene_id "ENSG00000260971"; transcript_id "ENSE00002626501"
chr1	bjp	exon	56190371	56190558	2	+	.	gene_id "ENSG00000223956"; transcript_id "ENSG00000223956.1_M2"
chr1	bjp	exon	56190656	56190750	2	+	.	gene_id "ENSG00000223956"; transcript_id "ENSE00001686362"
chr1	bjp	exon	56190941	56191017	2	+	.	gene_id "ENSG00000223956"; transcript_id "ENSE00001679266"
chr1	bjp	exon	56191190	56191374	2	+	.	gene_id "ENSG00000223956"; transcript_id "ENSG00000223956.2_M2"
chr1	bjp	exon	56269717	56271651	2	-	.	gene_id "ENSG00000162407"; transcript_id "ENSG00000162407.1_M3"
chr1	bjp	exon	56286932	56288728	2	-	.	gene_id "ENSG00000162407"; transcript_id "ENSG00000162407.1_M2"
chr1	bjp	exon	56291844	56291961	2	-	.	gene_id "ENSG00000162407"; transcript_id "ENSE00001895871"
chr1	bjp	exon	56298736	56298793	2	-	.	gene_id "ENSG00000162407"; transcript_id "ENSE00001064884"
chr1	bjp	exon	56299190	56299467	2	-	.	gene_id "ENSG00000162407"; transcript_id "ENSG00000162407.2_M2"
chr1	bjp	exon	56311851	56312008	2	-	.	gene_id "ENSG00000162407"; transcript_id "ENSE00003471407"
chr1	bjp	exon	56353638	56354350	2	-	.	gene_id "ENSG00000162407"; transcript_id "ENSG00000162407.3_M2"
chr1	bjp	exon	56360382	56360571	2	-	.	gene_id "ENSG00000224980"; transcript_id "ENSE00001723640"
chr1	bjp	exon	56360770	56361012	2	-	.	gene_id "ENSG00000224980"; transcript_id "ENSE00001761336"
chr1	bjp	exon	56418270	56418426	2	-	.	gene_id "ENSG00000162407"; transcript_id "ENSG00000162407.4_M2"
chr1	bjp	exon	56420032	56420115	2	-	.	gene_id "ENSG00000162407"; transcript_id "ENSG00000162407.5_M2"
chr1	bjp	exon	56420136	56420295	2	+	.	gene_id "ENSG00000162409"; transcript_id "ENSG00000162409.1_M2"
chr1	bjp	exon	56449143	56449284	2	+	.	gene_id "ENSG00000162409"; transcript_id "ENSE00001064895"
chr1	bjp	exon	56466192	56466285	2	+	.	gene_id "ENSG00000162409"; transcript_id "ENSE00001064887"
chr1	bjp	exon	56468556	56468643	2	+	.	gene_id "ENSG00000162409"; transcript_id "ENSE00001064893"
chr1	bjp	exon	56470722	56470946	2	+	.	gene_id "ENSG00000162409"; transcript_id "ENSE00001064889"
chr1	bjp	exon	56478802	56479306	2	+	.	gene_id "ENSG00000162409"; transcript_id "ENSE00001064891"
chr1	bjp	exon	56480924	56481050	2	+	.	gene_id "ENSG00000162409"; transcript_id "ENSE00001064897"
chr1	bjp	exon	56482302	56490160	2	+	.	gene_id "ENSG00000162409"; transcript_id "ENSG00000162409.2_M2"
chr1	bjp	exon	56493637	56494530	2	-	.	gene_id "ENSG00000187889"; transcript_id "ENSG00000187889.1_M3"
chr1	bjp	exon	56494860	56494893	2	-	.	gene_id "ENSG00000187889"; transcript_id "ENSE00003611809"
chr1	bjp	exon	56495005	56495689	2	-	.	gene_id "ENSG00000187889"; transcript_id "ENSG00000187889.1_M2"
chr1	bjp	exon	56498422	56498515	2	-	.	gene_id "ENSG00000187889"; transcript_id "ENSE00003567534"
chr1	bjp	exon	56501328	56501414	2	-	.	gene_id "ENSG00000187889"; transcript_id "ENSG00000187889.2_M3"
chr1	bjp	exon	56506758	56506833	2	-	.	gene_id "ENSG00000187889"; transcript_id "ENSE00001836276"
chr1	bjp	exon	56511945	56512505	2	-	.	gene_id "ENSG00000187889"; transcript_id "ENSG00000187889.2_M2"
chr1	bjp	exon	56513483	56513511	2	-	.	gene_id "ENSG00000187889"; transcript_id "ENSE00003473991"
chr1	bjp	exon	56515554	56515652	2	-	.	gene_id "ENSG00000187889"; transcript_id "ENSE00003619168"
chr1	bjp	exon	56517020	56517080	2	-	.	gene_id "ENSG00000187889"; transcript_id "ENSE00003548831"
chr1	bjp	exon	56519010	56519124	2	-	.	gene_id "ENSG00000187889"; transcript_id "ENSE00003478771"
chr1	bjp	exon	56525906	56526065	2	-	.	gene_id "ENSG00000187889"; transcript_id "ENSE00003462976"
chr1	bjp	exon	56528701	56528797	2	-	.	gene_id "ENSG00000187889"; transcript_id "ENSE00003605199"
chr1	bjp	exon	56530761	56530792	2	-	.	gene_id "ENSG00000187889"; transcript_id "ENSE00003619463"
chr1	bjp	exon	56533535	56533569	2	-	.	gene_id "ENSG00000187889"; transcript_id "ENSE00003498813"
chr1	bjp	exon	56536790	56536859	2	-	.	gene_id "ENSG00000187889"; transcript_id "ENSE00001815477"
chr1	bjp	exon	56542688	56542797	2	-	.	gene_id "ENSG00000187889"; transcript_id "ENSE00003562591"
chr1	bjp	exon	56561606	56561639	2	-	.	gene_id "ENSG00000187889"; transcript_id "ENSE00003600008"
chr1	bjp	exon	56563402	56563563	2	-	.	gene_id "ENSG00000187889"; transcript_id "ENSE00003648779"
chr1	bjp	exon	56566488	56567235	2	-	.	gene_id "ENSG00000187889"; transcript_id "ENSE00003622189"
chr1	bjp	exon	56593652	56594066	2	-	.	gene_id "ENSG00000187889"; transcript_id "ENSG00000187889.3_M2"
chr1	bjp	exon	56598054	56599521	2	-	.	gene_id "ENSG00000229913"; transcript_id "ENSE00001619992"
chr1	bjp	exon	56600940	56601295	2	-	.	gene_id "ENSG00000229913"; transcript_id "ENSE00001628321"
chr1	bjp	exon	56629227	56629399	2	+	.	gene_id "ENSG00000157131"; transcript_id "ENSE00001436108"
chr1	bjp	exon	56642069	56642162	2	+	.	gene_id "ENSG00000157131"; transcript_id "ENSE00001390177"
chr1	bjp	exon	56665637	56665826	2	+	.	gene_id "ENSG00000157131"; transcript_id "ENSE00001381670"
chr1	bjp	exon	56667680	56667880	2	+	.	gene_id "ENSG00000157131"; transcript_id "ENSE00001030560"
chr1	bjp	exon	56670006	56670246	2	+	.	gene_id "ENSG00000157131"; transcript_id "ENSE00001436552"
chr1	bjp	exon	56690752	56690877	2	+	.	gene_id "ENSG00000157131"; transcript_id "ENSE00001382619"
chr1	bjp	exon	56692041	56692198	2	+	.	gene_id "ENSG00000157131"; transcript_id "ENSE00001030541"
chr1	bjp	exon	56696531	56696753	2	+	.	gene_id "ENSG00000157131"; transcript_id "ENSE00001436003"
chr1	bjp	exon	56701687	56702343	2	+	.	gene_id "ENSG00000157131"; transcript_id "ENSE00001422483"
chr1	bjp	exon	56713554	56713902	2	-	.	gene_id "ENSG00000021852"; transcript_id "ENSG00000021852.1_M2"
chr1	bjp	exon	56715940	56716223	2	-	.	gene_id "ENSG00000021852"; transcript_id "ENSG00000021852.2_M2"
chr1	bjp	exon	56717681	56717834	2	-	.	gene_id "ENSG00000021852"; transcript_id "ENSG00000021852.3_M2"
chr1	bjp	exon	56725168	56725331	2	-	.	gene_id "ENSG00000021852"; transcript_id "ENSE00000773013"
chr1	bjp	exon	56728004	56728132	2	-	.	gene_id "ENSG00000021852"; transcript_id "ENSE00000413866"
chr1	bjp	exon	56730136	56730376	2	-	.	gene_id "ENSG00000021852"; transcript_id "ENSE00000773015"
chr1	bjp	exon	56733874	56734071	2	-	.	gene_id "ENSG00000021852"; transcript_id "ENSE00000773016"
chr1	bjp	exon	56736388	56736520	2	-	.	gene_id "ENSG00000021852"; transcript_id "ENSE00001370009"
chr1	bjp	exon	56739025	56739166	2	-	.	gene_id "ENSG00000021852"; transcript_id "ENSE00000773020"
chr1	bjp	exon	56741109	56741250	2	-	.	gene_id "ENSG00000021852"; transcript_id "ENSG00000021852.4_M2"
chr1	bjp	exon	56743870	56743998	2	-	.	gene_id "ENSG00000021852"; transcript_id "ENSE00003508642"
chr1	bjp	exon	56744361	56744517	2	-	.	gene_id "ENSG00000021852"; transcript_id "ENSG00000021852.5_M2"
chr1	bjp	exon	56748129	56748242	2	-	.	gene_id "ENSG00000021852"; transcript_id "ENSE00001881394_F1"
chr1	bjp	exon	56748347	56748410	2	+	.	gene_id "ENSG00000236341"; transcript_id "ENSE00001658620_F1"
chr1	bjp	exon	56750226	56750509	2	-	.	gene_id "ENSG00000021852"; transcript_id "ENSG00000021852.1_M3"
chr1	bjp	exon	56753943	56754119	2	+	.	gene_id "ENSG00000236341"; transcript_id "ENSE00001628949"
chr1	bjp	exon	56771698	56771835	2	+	.	gene_id "ENSG00000236341"; transcript_id "ENSE00001529982"
chr1	bjp	exon	56779054	56780905	2	-	.	gene_id "ENSG00000173406"; transcript_id "ENSG00000173406.1_M2"
chr1	bjp	exon	56781029	56782400	2	-	.	gene_id "ENSG00000173406"; transcript_id "ENSG00000173406.1_M4"
chr1	bjp	exon	56795011	56795121	2	-	.	gene_id "ENSG00000173406"; transcript_id "ENSG00000173406.2_M2"
chr1	bjp	exon	56795474	56795601	2	-	.	gene_id "ENSG00000173406"; transcript_id "ENSE00003557991"
chr1	bjp	exon	56799206	56799754	2	-	.	gene_id "ENSG00000173406"; transcript_id "ENSG00000173406.3_M2"
chr1	bjp	exon	56807863	56807971	2	-	.	gene_id "ENSG00000173406"; transcript_id "ENSE00003605379"
chr1	bjp	exon	56810310	56810372	2	-	.	gene_id "ENSG00000173406"; transcript_id "ENSE00003607182"
chr1	bjp	exon	56817711	56817758	2	-	.	gene_id "ENSG00000173406"; transcript_id "ENSE00001454701"
chr1	bjp	exon	56817848	56817898	2	-	.	gene_id "ENSG00000173406"; transcript_id "ENSE00001454702"
chr1	bjp	exon	56847260	56847319	2	-	.	gene_id "ENSG00000173406"; transcript_id "ENSG00000173406.4_M2"
chr1	bjp	exon	56853732	56853797	2	-	.	gene_id "ENSG00000173406"; transcript_id "ENSE00003547715"
chr1	bjp	exon	56855107	56855434	2	-	.	gene_id "ENSG00000173406"; transcript_id "ENSG00000173406.5_M2"
chr1	bjp	exon	56855551	56856014	2	-	.	gene_id "ENSG00000173406"; transcript_id "ENSG00000173406.6_M2"
chr1	bjp	exon	56856658	56856789	2	-	.	gene_id "ENSG00000173406"; transcript_id "ENSE00003594456"
chr1	bjp	exon	56922950	56923048	2	-	.	gene_id "ENSG00000173406"; transcript_id "ENSG00000173406.7_M2"
chr1	bjp	exon	56931635	56931774	2	-	.	gene_id "ENSG00000173406"; transcript_id "ENSG00000173406.8_M2"
chr1	bjp	exon	57076889	57077093	2	-	.	gene_id "ENSG00000173406"; transcript_id "ENSG00000173406.2_M4"
chr1	bjp	exon	57092895	57093400	2	-	.	gene_id "ENSG00000173406"; transcript_id "ENSE00001843382"
chr1	bjp	exon	57172603	57172749	2	+	.	gene_id "ENSG00000227935"; transcript_id "ENSE00001627142"
chr1	bjp	exon	57172923	57173483	2	+	.	gene_id "ENSG00000227935"; transcript_id "ENSE00001779637"
chr1	bjp	exon	57209841	57209968	2	-	.	gene_id "ENSG00000173406"; transcript_id "ENSE00001454699"
chr1	bjp	exon	57394267	57394626	2	-	.	gene_id "ENSG00000236888"; transcript_id "ENSE00001646207"
chr1	bjp	exon	57437746	57437819	2	-	.	gene_id "ENSG00000173406"; transcript_id "ENSE00001454710"
chr1	bjp	exon	57615074	57615458	2	-	.	gene_id "ENSG00000173406"; transcript_id "ENSE00001881193"
chr1	bjp	exon	57649563	57650063	2	+	.	gene_id "ENSG00000226759"; transcript_id "ENSG00000226759.1_M12"
chr1	bjp	exon	57651469	57652250	2	+	.	gene_id "ENSG00000226759"; transcript_id "ENSG00000226759.1_M15"
chr1	bjp	exon	57653460	57653632	2	+	.	gene_id "ENSG00000226759"; transcript_id "ENSE00001713361"
chr1	bjp	exon	57653721	57654055	2	+	.	gene_id "ENSG00000226759"; transcript_id "ENSG00000226759.1_M3"
chr1	bjp	exon	57655316	57655414	2	+	.	gene_id "ENSG00000226759"; transcript_id "ENSE00002862834"
chr1	bjp	exon	57656024	57656211	2	+	.	gene_id "ENSG00000226759"; transcript_id "ENSG00000226759.1_M2"
chr1	bjp	exon	57656400	57656479	2	+	.	gene_id "ENSG00000226759"; transcript_id "ENSE00001649473"
chr1	bjp	exon	57662990	57663359	2	+	.	gene_id "ENSG00000226759"; transcript_id "ENSG00000226759.2_M2"
chr1	bjp	exon	57664037	57664206	2	+	.	gene_id "ENSG00000226759"; transcript_id "ENSE00003710976"
chr1	bjp	exon	57665190	57665660	2	+	.	gene_id "ENSG00000226759"; transcript_id "ENSE00003703372"
chr1	bjp	exon	57665749	57665860	2	+	.	gene_id "ENSG00000226759"; transcript_id "ENSE00002971872"
chr1	bjp	exon	57666991	57667467	2	+	.	gene_id "ENSG00000226759"; transcript_id "ENSG00000226759.1_M6"
chr1	bjp	exon	57668815	57668965	2	+	.	gene_id "ENSG00000226759"; transcript_id "ENSE00002755196"
chr1	bjp	exon	57669182	57669602	2	+	.	gene_id "ENSG00000226759"; transcript_id "ENSG00000226759.1_M4"
chr1	bjp	exon	57672696	57672859	2	-	.	gene_id "ENSG00000173406"; transcript_id "ENSG00000173406.9_M2"
chr1	bjp	exon	57837293	57838740	2	-	.	gene_id "ENSG00000229887"; transcript_id "ENSG00000229887.1_M2"
chr1	bjp	exon	57849541	57849709	2	+	.	gene_id "ENSG00000235038"; transcript_id "ENSE00001791073"
chr1	bjp	exon	57860930	57861014	2	+	.	gene_id "ENSG00000235038"; transcript_id "ENSE00001643817"
chr1	bjp	exon	57863778	57863804	2	+	.	gene_id "ENSG00000235038"; transcript_id "ENSE00001639721"
chr1	bjp	exon	57867312	57867386	2	+	.	gene_id "ENSG00000235038"; transcript_id "ENSE00001595756"
chr1	bjp	exon	57869328	57869591	2	+	.	gene_id "ENSG00000235038"; transcript_id "ENSE00001698321"
chr1	bjp	exon	57873735	57873874	2	+	.	gene_id "ENSG00000230546"; transcript_id "ENSE00001680826"
chr1	bjp	exon	57932569	57932646	2	-	.	gene_id "ENSG00000173406"; transcript_id "ENSE00001847183"
chr1	bjp	exon	58010857	58011178	2	-	.	gene_id "ENSG00000233216"; transcript_id "ENSE00001112652"
chr1	bjp	exon	58118366	58118417	2	-	.	gene_id "ENSG00000173406"; transcript_id "ENSE00001904480"
chr1	bjp	exon	58180705	58180806	2	-	.	gene_id "ENSG00000162600"; transcript_id "ENSE00001935420"
chr1	bjp	exon	58227621	58227863	2	-	.	gene_id "ENSG00000162600"; transcript_id "ENSE00001890870"
chr1	bjp	exon	58232999	58234064	2	-	.	gene_id "ENSG00000162600"; transcript_id "ENSE00001652264"
chr1	bjp	exon	58238536	58238678	2	-	.	gene_id "ENSG00000162600"; transcript_id "ENSE00001595067"
chr1	bjp	exon	58245415	58245870	2	-	.	gene_id "ENSG00000162600"; transcript_id "ENSG00000162600.1_M2"
chr1	bjp	exon	58276753	58276892	2	-	.	gene_id "ENSG00000162600"; transcript_id "ENSE00001912992"
chr1	bjp	exon	58304071	58304199	2	-	.	gene_id "ENSG00000162600"; transcript_id "ENSG00000162600.1_M3"
chr1	bjp	exon	58307422	58307529	2	-	.	gene_id "ENSG00000162600"; transcript_id "ENSG00000162600.2_M3"
chr1	bjp	exon	58307627	58307800	2	-	.	gene_id "ENSG00000162600"; transcript_id "ENSG00000162600.3_M3"
chr1	bjp	exon	58319465	58319582	2	-	.	gene_id "ENSG00000162600"; transcript_id "ENSE00001805877"
chr1	bjp	exon	58320454	58320486	2	-	.	gene_id "ENSG00000162600"; transcript_id "ENSE00001730934"
chr1	bjp	exon	58324602	58324669	2	-	.	gene_id "ENSG00000162600"; transcript_id "ENSG00000162600.1_M5"
chr1	bjp	exon	58324702	58324769	2	-	.	gene_id "ENSG00000162600"; transcript_id "ENSG00000162600.5_M3"
chr1	bjp	exon	58330648	58331068	2	-	.	gene_id "ENSG00000270209"; transcript_id "ENSE00003565523"
chr1	bjp	exon	58343405	58343706	2	-	.	gene_id "ENSG00000264128"; transcript_id "ENSE00002719184"
chr1	bjp	exon	58353177	58355529	2	-	.	gene_id "ENSG00000184292"; transcript_id "ENSE00001454677"
chr1	bjp	exon	58437335	58437392	2	-	.	gene_id "ENSG00000162601"; transcript_id "ENSE00003654932"
chr1	bjp	exon	58437571	58437676	2	-	.	gene_id "ENSG00000162601"; transcript_id "ENSE00003576817"
chr1	bjp	exon	58441670	58441802	2	-	.	gene_id "ENSG00000162601"; transcript_id "ENSE00003470515"
chr1	bjp	exon	58443200	58443388	2	-	.	gene_id "ENSG00000162601"; transcript_id "ENSE00003686426"
chr1	bjp	exon	58444009	58444083	2	-	.	gene_id "ENSG00000162601"; transcript_id "ENSE00003615364"
chr1	bjp	exon	58444592	58444728	2	-	.	gene_id "ENSG00000162601"; transcript_id "ENSG00000162601.1_M2"
chr1	bjp	exon	58444794	58444844	2	-	.	gene_id "ENSG00000162601"; transcript_id "ENSE00003503666"
chr1	bjp	exon	58445148	58445202	2	-	.	gene_id "ENSG00000162601"; transcript_id "ENSE00003519045"
chr1	bjp	exon	58448033	58448121	2	-	.	gene_id "ENSG00000162601"; transcript_id "ENSE00003511428"
chr1	bjp	exon	58449736	58449813	2	-	.	gene_id "ENSG00000162601"; transcript_id "ENSE00003637292"
chr1	bjp	exon	58451635	58451738	2	-	.	gene_id "ENSG00000162601"; transcript_id "ENSE00003460867"
chr1	bjp	exon	58452929	58453213	2	-	.	gene_id "ENSG00000162601"; transcript_id "ENSG00000162601.2_M2"
chr1	bjp	exon	58457955	58458715	2	-	.	gene_id "ENSG00000162601"; transcript_id "ENSG00000162601.1_M3"
chr1	bjp	exon	58461306	58461404	2	-	.	gene_id "ENSG00000162601"; transcript_id "ENSE00003649264"
chr1	bjp	exon	58465202	58465280	2	-	.	gene_id "ENSG00000162601"; transcript_id "ENSE00003588544"
chr1	bjp	exon	58465458	58465826	2	-	.	gene_id "ENSG00000162601"; transcript_id "ENSE00001883560"
chr1	bjp	exon	58466350	58466411	2	-	.	gene_id "ENSG00000162601"; transcript_id "ENSG00000162601.3_M2"
chr1	bjp	exon	58466502	58466579	2	-	.	gene_id "ENSG00000162601"; transcript_id "ENSG00000162601.4_M2"
chr1	bjp	exon	58468577	58469091	2	-	.	gene_id "ENSG00000162601"; transcript_id "ENSG00000162601.5_M2"
chr1	bjp	exon	58471287	58471365	2	-	.	gene_id "ENSG00000162601"; transcript_id "ENSE00003516693"
chr1	bjp	exon	58476167	58476274	2	-	.	gene_id "ENSG00000162601"; transcript_id "ENSG00000162601.2_M4"
chr1	bjp	exon	58534180	58534691	2	+	.	gene_id "ENSG00000283445"; transcript_id "ENSE00003799836"
chr1	bjp	exon	58543474	58543631	2	+	.	gene_id "ENSG00000283445"; transcript_id "ENSE00003797486"
chr1	bjp	exon	58544110	58544136	2	+	.	gene_id "ENSG00000283445"; transcript_id "ENSE00003797477"
chr1	bjp	exon	58544323	58545453	2	+	.	gene_id "ENSG00000283445"; transcript_id "ENSE00003792535"
chr1	bjp	exon	58551641	58551717	2	+	.	gene_id "ENSG00000283445"; transcript_id "ENSE00003795485"
chr1	bjp	exon	58553364	58553466	2	+	.	gene_id "ENSG00000283445"; transcript_id "ENSE00003794558"
chr1	bjp	exon	58554630	58556829	2	+	.	gene_id "ENSG00000283445"; transcript_id "ENSE00003796089"
chr1	bjp	exon	58566331	58569872	2	-	.	gene_id "ENSG00000177606"; transcript_id "ENSE00001454665"
chr1	bjp	exon	58570706	58570851	2	+	.	gene_id "ENSG00000234807"; transcript_id "ENSE00001706212"
chr1	bjp	exon	58598352	58598887	2	-	.	gene_id "ENSG00000272226"; transcript_id "ENSE00003698365"
chr1	bjp	exon	58624003	58624243	2	-	.	gene_id "ENSG00000231740"; transcript_id "ENSE00001693078"
chr1	bjp	exon	58626633	58626755	2	-	.	gene_id "ENSG00000231740"; transcript_id "ENSE00001802293"
chr1	bjp	exon	58636770	58636802	2	-	.	gene_id "ENSG00000231740"; transcript_id "ENSE00001759175"
chr1	bjp	exon	58668310	58669176	2	-	.	gene_id "ENSG00000232453"; transcript_id "ENSG00000232453.1_M3"
chr1	bjp	exon	58670316	58670449	2	-	.	gene_id "ENSG00000232453"; transcript_id "ENSE00003790424"
chr1	bjp	exon	58671017	58671106	2	-	.	gene_id "ENSG00000232453"; transcript_id "ENSE00003790287"
chr1	bjp	exon	58674256	58674315	2	-	.	gene_id "ENSG00000232453"; transcript_id "ENSE00001676051"
chr1	bjp	exon	58678652	58678824	2	+	.	gene_id "ENSG00000234807"; transcript_id "ENSE00003543922"
chr1	bjp	exon	58680942	58681102	2	-	.	gene_id "ENSG00000232453"; transcript_id "ENSE00001755358"
chr1	bjp	exon	58681350	58681478	2	+	.	gene_id "ENSG00000234807"; transcript_id "ENSE00001764288"
chr1	bjp	exon	58681640	58681796	2	-	.	gene_id "ENSG00000232453"; transcript_id "ENSG00000232453.1_M2"
chr1	bjp	exon	58682091	58682183	2	-	.	gene_id "ENSG00000232453"; transcript_id "ENSE00003788345"
chr1	bjp	exon	58684152	58684699	2	+	.	gene_id "ENSG00000234807"; transcript_id "ENSE00001660321"
chr1	bjp	exon	58688684	58688863	2	-	.	gene_id "ENSG00000232453"; transcript_id "ENSG00000232453.2_M2"
chr1	bjp	exon	58718741	58718894	2	+	.	gene_id "ENSG00000237352"; transcript_id "ENSE00003791003"
chr1	bjp	exon	58724731	58724912	2	+	.	gene_id "ENSG00000237352"; transcript_id "ENSE00003787743"
chr1	bjp	exon	58738978	58739035	2	+	.	gene_id "ENSG00000237352"; transcript_id "ENSE00003785549"
chr1	bjp	exon	58825433	58825690	2	+	.	gene_id "ENSG00000237352"; transcript_id "ENSG00000237352.1_M5"
chr1	bjp	exon	58826198	58826357	2	+	.	gene_id "ENSG00000237352"; transcript_id "ENSE00003786033"
chr1	bjp	exon	58826559	58826655	2	+	.	gene_id "ENSG00000237352"; transcript_id "ENSE00001675250"
chr1	bjp	exon	58828080	58828116	2	+	.	gene_id "ENSG00000237352"; transcript_id "ENSE00001600082"
chr1	bjp	exon	58837947	58838149	2	+	.	gene_id "ENSG00000237352"; transcript_id "ENSE00001624763"
chr1	bjp	exon	58847349	58847407	2	+	.	gene_id "ENSG00000237352"; transcript_id "ENSE00001770462"
chr1	bjp	exon	58849671	58849791	2	+	.	gene_id "ENSG00000237352"; transcript_id "ENSE00001615769"
chr1	bjp	exon	58853694	58854742	2	+	.	gene_id "ENSG00000237352"; transcript_id "ENSE00003790129"
chr1	bjp	exon	58859789	58859922	2	-	.	gene_id "ENSG00000241042"; transcript_id "ENSE00001743435"
chr1	bjp	exon	58861397	58861410	2	-	.	gene_id "ENSG00000235215"; transcript_id "ENSE00001740474_F1"
chr1	bjp	exon	58861448	58861583	2	-	.	gene_id "ENSG00000235215"; transcript_id "ENSE00001740474_F2"
chr1	bjp	exon	58862018	58862147	2	+	.	gene_id "ENSG00000237352"; transcript_id "ENSG00000237352.1_M4"
chr1	bjp	exon	58862238	58862259	2	+	.	gene_id "ENSG00000237352"; transcript_id "ENSE00003783970"
chr1	bjp	exon	58862336	58862430	2	+	.	gene_id "ENSG00000237352"; transcript_id "ENSE00003789802"
chr1	bjp	exon	58865033	58865077	2	-	.	gene_id "ENSG00000235215"; transcript_id "ENSE00001737441"
chr1	bjp	exon	58867616	58867685	2	+	.	gene_id "ENSG00000237352"; transcript_id "ENSE00003790949"
chr1	bjp	exon	58887739	58887955	2	+	.	gene_id "ENSG00000237352"; transcript_id "ENSE00003790416"
chr1	bjp	exon	58888086	58888228	2	+	.	gene_id "ENSG00000237352"; transcript_id "ENSG00000237352.1_M2"
chr1	bjp	exon	58891890	58892077	2	+	.	gene_id "ENSG00000237352"; transcript_id "ENSE00001661531"
chr1	bjp	exon	58893496	58894454	2	+	.	gene_id "ENSG00000237352"; transcript_id "ENSG00000237352.2_M4"
chr1	bjp	exon	58909002	58909589	2	+	.	gene_id "ENSG00000237352"; transcript_id "ENSG00000237352.2_M2"
chr1	bjp	exon	58932431	58932509	2	+	.	gene_id "ENSG00000237352"; transcript_id "ENSE00003786092"
chr1	bjp	exon	58937388	58937798	2	-	.	gene_id "ENSG00000224609"; transcript_id "ENSE00001731975_F1"
chr1	bjp	exon	58938248	58938782	2	-	.	gene_id "ENSG00000224609"; transcript_id "ENSG00000224609.1_M3"
chr1	bjp	exon	58952165	58952364	2	-	.	gene_id "ENSG00000224609"; transcript_id "ENSG00000224609.2_M3"
chr1	bjp	exon	58955373	58956021	2	+	.	gene_id "ENSG00000237352"; transcript_id "ENSE00003765971"
chr1	bjp	exon	58956597	58956718	2	-	.	gene_id "ENSG00000224609"; transcript_id "ENSE00003764443"
chr1	bjp	exon	58990243	58990392	2	+	.	gene_id "ENSG00000237352"; transcript_id "ENSE00003766182"
chr1	bjp	exon	59004015	59004450	2	-	.	gene_id "ENSG00000224609"; transcript_id "ENSG00000224609.1_M2"
chr1	bjp	exon	59007203	59007294	2	+	.	gene_id "ENSG00000237352"; transcript_id "ENSE00003774589"
chr1	bjp	exon	59008954	59009269	2	-	.	gene_id "ENSG00000224609"; transcript_id "ENSG00000224609.2_M2"
chr1	bjp	exon	59009328	59009544	2	+	.	gene_id "ENSG00000237352"; transcript_id "ENSE00003766736_F1"
chr1	bjp	exon	59013873	59013983	2	-	.	gene_id "ENSG00000224609"; transcript_id "ENSG00000224609.3_M3"
chr1	bjp	exon	59046169	59046416	2	+	.	gene_id "ENSG00000237352"; transcript_id "ENSE00003761446"
chr1	bjp	exon	59104487	59104828	2	-	.	gene_id "ENSG00000270457"; transcript_id "ENSE00003608713"
chr1	bjp	exon	59112076	59112245	2	+	.	gene_id "ENSG00000172456"; transcript_id "ENSG00000172456.1_M6"
chr1	bjp	exon	59125131	59125292	2	+	.	gene_id "ENSG00000172456"; transcript_id "ENSG00000172456.1_M4"
chr1	bjp	exon	59130704	59130848	2	+	.	gene_id "ENSG00000172456"; transcript_id "ENSG00000172456.1_M2"
chr1	bjp	exon	59131259	59131442	2	+	.	gene_id "ENSG00000172456"; transcript_id "ENSG00000172456.2_M2"
chr1	bjp	exon	59133706	59133821	2	+	.	gene_id "ENSG00000172456"; transcript_id "ENSE00002701499"
chr1	bjp	exon	59136649	59136863	2	+	.	gene_id "ENSG00000172456"; transcript_id "ENSG00000172456.3_M2"
chr1	bjp	exon	59146640	59146829	2	+	.	gene_id "ENSG00000172456"; transcript_id "ENSE00001840263"
chr1	bjp	exon	59154748	59154859	2	+	.	gene_id "ENSG00000172456"; transcript_id "ENSE00003542643"
chr1	bjp	exon	59161078	59161229	2	+	.	gene_id "ENSG00000172456"; transcript_id "ENSG00000172456.4_M2"
chr1	bjp	exon	59212324	59212410	2	+	.	gene_id "ENSG00000172456"; transcript_id "ENSE00001871167"
chr1	bjp	exon	59276970	59277085	2	+	.	gene_id "ENSG00000172456"; transcript_id "ENSE00003595481"
chr1	bjp	exon	59294101	59294201	2	+	.	gene_id "ENSG00000172456"; transcript_id "ENSE00003784013"
chr1	bjp	exon	59332260	59332388	2	+	.	gene_id "ENSG00000172456"; transcript_id "ENSG00000172456.5_M2"
chr1	bjp	exon	59377650	59377689	2	+	.	gene_id "ENSG00000172456"; transcript_id "ENSE00001454629"
chr1	bjp	exon	59377856	59377959	2	+	.	gene_id "ENSG00000172456"; transcript_id "ENSE00003487302"
chr1	bjp	exon	59435635	59435742	2	+	.	gene_id "ENSG00000172456"; transcript_id "ENSE00003560406"
chr1	bjp	exon	59453782	59454648	2	+	.	gene_id "ENSG00000172456"; transcript_id "ENSG00000172456.2_M4"
chr1	bjp	exon	59466052	59466199	2	+	.	gene_id "ENSG00000172456"; transcript_id "ENSE00003657989"
chr1	bjp	exon	59480886	59481090	2	+	.	gene_id "ENSG00000172456"; transcript_id "ENSG00000172456.6_M2"
chr1	bjp	exon	59487950	59488070	2	+	.	gene_id "ENSG00000172456"; transcript_id "ENSE00003473209"
chr1	bjp	exon	59494301	59494439	2	+	.	gene_id "ENSG00000172456"; transcript_id "ENSG00000172456.7_M2"
chr1	bjp	exon	59494683	59494777	2	+	.	gene_id "ENSG00000172456"; transcript_id "ENSE00003616318"
chr1	bjp	exon	59501321	59501636	2	+	.	gene_id "ENSG00000172456"; transcript_id "ENSE00001931151"
chr1	bjp	exon	59518303	59518395	2	+	.	gene_id "ENSG00000172456"; transcript_id "ENSE00001760713"
chr1	bjp	exon	59519341	59520050	2	+	.	gene_id "ENSG00000172456"; transcript_id "ENSE00001672414"
chr1	bjp	exon	59575432	59576092	2	-	.	gene_id "ENSG00000226883"; transcript_id "ENSE00001772069"
chr1	bjp	exon	59576357	59576748	2	+	.	gene_id "ENSG00000172456"; transcript_id "ENSE00001924081"
chr1	bjp	exon	59578605	59578666	2	+	.	gene_id "ENSG00000172456"; transcript_id "ENSE00003625837"
chr1	bjp	exon	59583183	59583412	2	+	.	gene_id "ENSG00000172456"; transcript_id "ENSG00000172456.2_M6"
chr1	bjp	exon	59593450	59593709	2	+	.	gene_id "ENSG00000172456"; transcript_id "ENSE00001779236"
chr1	bjp	exon	59594723	59594796	2	+	.	gene_id "ENSG00000172456"; transcript_id "ENSE00001743686"
chr1	bjp	exon	59609291	59609747	2	+	.	gene_id "ENSG00000172456"; transcript_id "ENSG00000172456.2_M5"
chr1	bjp	exon	59609854	59612450	2	+	.	gene_id "ENSG00000172456"; transcript_id "ENSG00000172456.8_M2"
chr1	bjp	exon	59629137	59631371	2	+	.	gene_id "ENSG00000172456"; transcript_id "ENSE00003785484"
chr1	bjp	exon	59635514	59635538	2	+	.	gene_id "ENSG00000134709"; transcript_id "ENSE00001734363"
chr1	bjp	exon	59635589	59636078	2	+	.	gene_id "ENSG00000134709"; transcript_id "ENSG00000134709.1_M3"
chr1	bjp	exon	59642565	59642650	2	+	.	gene_id "ENSG00000134709"; transcript_id "ENSE00003566329"
chr1	bjp	exon	59649485	59649557	2	+	.	gene_id "ENSG00000134709"; transcript_id "ENSE00003590435"
chr1	bjp	exon	59652870	59652920	2	+	.	gene_id "ENSG00000134709"; transcript_id "ENSE00003689893"
chr1	bjp	exon	59654109	59654241	2	+	.	gene_id "ENSG00000134709"; transcript_id "ENSE00003587077"
chr1	bjp	exon	59656049	59656116	2	+	.	gene_id "ENSG00000134709"; transcript_id "ENSG00000134709.1_M2"
chr1	bjp	exon	59657574	59657636	2	+	.	gene_id "ENSG00000134709"; transcript_id "ENSE00003529972"
chr1	bjp	exon	59661013	59661096	2	+	.	gene_id "ENSG00000134709"; transcript_id "ENSE00003586639"
chr1	bjp	exon	59664134	59664300	2	+	.	gene_id "ENSG00000134709"; transcript_id "ENSE00003565141"
chr1	bjp	exon	59667758	59667898	2	+	.	gene_id "ENSG00000134709"; transcript_id "ENSE00003683713"
chr1	bjp	exon	59669027	59669228	2	+	.	gene_id "ENSG00000134709"; transcript_id "ENSE00003571291"
chr1	bjp	exon	59669785	59669895	2	+	.	gene_id "ENSG00000134709"; transcript_id "ENSE00003517871"
chr1	bjp	exon	59679071	59679158	2	+	.	gene_id "ENSG00000134709"; transcript_id "ENSE00003556189"
chr1	bjp	exon	59679633	59679693	2	+	.	gene_id "ENSG00000134709"; transcript_id "ENSE00003467706"
chr1	bjp	exon	59680837	59680977	2	+	.	gene_id "ENSG00000134709"; transcript_id "ENSG00000134709.2_M2"
chr1	bjp	exon	59683509	59683602	2	+	.	gene_id "ENSG00000134709"; transcript_id "ENSE00003546778"
chr1	bjp	exon	59684549	59684592	2	+	.	gene_id "ENSG00000134709"; transcript_id "ENSE00001939067"
chr1	bjp	exon	59685353	59685966	2	+	.	gene_id "ENSG00000134709"; transcript_id "ENSG00000134709.2_M3"
chr1	bjp	exon	59686599	59686699	2	+	.	gene_id "ENSG00000134709"; transcript_id "ENSE00003478552"
chr1	bjp	exon	59688976	59689077	2	+	.	gene_id "ENSG00000134709"; transcript_id "ENSE00003506581"
chr1	bjp	exon	59691591	59691824	2	+	.	gene_id "ENSG00000134709"; transcript_id "ENSG00000134709.3_M2"
chr1	bjp	exon	59693510	59697084	2	+	.	gene_id "ENSG00000134709"; transcript_id "ENSG00000134709.1_M4"
chr1	bjp	exon	59713983	59714504	2	-	.	gene_id "ENSG00000134716"; transcript_id "ENSG00000134716.1_M3"
chr1	bjp	exon	59721655	59721793	2	-	.	gene_id "ENSG00000134716"; transcript_id "ENSE00003537643"
chr1	bjp	exon	59725054	59725204	2	-	.	gene_id "ENSG00000134716"; transcript_id "ENSE00001942811"
chr1	bjp	exon	59725560	59725747	2	-	.	gene_id "ENSG00000134716"; transcript_id "ENSE00003508550"
chr1	bjp	exon	59728473	59728614	2	-	.	gene_id "ENSG00000134716"; transcript_id "ENSE00003480243"
chr1	bjp	exon	59730470	59730646	2	-	.	gene_id "ENSG00000134716"; transcript_id "ENSG00000134716.1_M2"
chr1	bjp	exon	59732303	59732463	2	-	.	gene_id "ENSG00000134716"; transcript_id "ENSE00003518060"
chr1	bjp	exon	59732857	59733957	2	-	.	gene_id "ENSG00000134716"; transcript_id "ENSG00000134716.2_M2"
chr1	bjp	exon	59736657	59736819	2	-	.	gene_id "ENSG00000134716"; transcript_id "ENSE00003539442"
chr1	bjp	exon	59747249	59747518	2	-	.	gene_id "ENSG00000134716"; transcript_id "ENSG00000134716.2_M3"
chr1	bjp	exon	59795511	59795808	2	-	.	gene_id "ENSG00000265535"; transcript_id "ENSE00002693985"
chr1	bjp	exon	59808027	59808780	2	-	.	gene_id "ENSG00000162598"; transcript_id "ENSE00001914608"
chr1	bjp	exon	59809239	59809321	2	-	.	gene_id "ENSG00000162598"; transcript_id "ENSE00001900967"
chr1	bjp	exon	59809905	59811586	2	-	.	gene_id "ENSG00000162598"; transcript_id "ENSG00000162598.1_M4"
chr1	bjp	exon	59818332	59818539	2	-	.	gene_id "ENSG00000162598"; transcript_id "ENSE00003577672"
chr1	bjp	exon	59821805	59821884	2	-	.	gene_id "ENSG00000162598"; transcript_id "ENSE00003662957"
chr1	bjp	exon	59828255	59828459	2	-	.	gene_id "ENSG00000162598"; transcript_id "ENSG00000162598.1_M2"
chr1	bjp	exon	59830022	59830086	2	-	.	gene_id "ENSG00000162598"; transcript_id "ENSE00003467850"
chr1	bjp	exon	59845025	59845122	2	-	.	gene_id "ENSG00000162598"; transcript_id "ENSE00001173639"
chr1	bjp	exon	59853094	59853259	2	-	.	gene_id "ENSG00000162598"; transcript_id "ENSE00001266678"
chr1	bjp	exon	59857606	59857721	2	-	.	gene_id "ENSG00000162598"; transcript_id "ENSE00001066704"
chr1	bjp	exon	59859531	59859794	2	-	.	gene_id "ENSG00000162598"; transcript_id "ENSE00001066707"
chr1	bjp	exon	59860605	59860745	2	-	.	gene_id "ENSG00000162598"; transcript_id "ENSE00001066706"
chr1	bjp	exon	59874854	59875088	2	-	.	gene_id "ENSG00000162598"; transcript_id "ENSE00001066705"
chr1	bjp	exon	59903039	59903172	2	-	.	gene_id "ENSG00000162598"; transcript_id "ENSE00001454606"
chr1	bjp	exon	59904195	59904275	2	-	.	gene_id "ENSG00000162598"; transcript_id "ENSG00000162598.2_M2"
chr1	bjp	exon	59927768	59928329	2	+	.	gene_id "ENSG00000229332"; transcript_id "ENSE00001710687"
chr1	bjp	exon	59945221	59945319	2	+	.	gene_id "ENSG00000238242"; transcript_id "ENSE00001743406"
chr1	bjp	exon	59978918	59979058	2	+	.	gene_id "ENSG00000238242"; transcript_id "ENSE00001655068"
chr1	bjp	exon	59979642	59980084	2	+	.	gene_id "ENSG00000238242"; transcript_id "ENSE00001708584"
chr1	bjp	exon	60354817	60356131	2	-	.	gene_id "ENSG00000226476"; transcript_id "ENSE00003786503"
chr1	bjp	exon	60359053	60363202	2	-	.	gene_id "ENSG00000226476"; transcript_id "ENSE00003786731"
chr1	bjp	exon	60368004	60368334	2	-	.	gene_id "ENSG00000226476"; transcript_id "ENSE00003788050"
chr1	bjp	exon	60376757	60376864	2	-	.	gene_id "ENSG00000226476"; transcript_id "ENSE00003786890"
chr1	bjp	exon	60378175	60379513	2	-	.	gene_id "ENSG00000226476"; transcript_id "ENSG00000226476.1_M3"
chr1	bjp	exon	60381370	60381490	2	-	.	gene_id "ENSG00000226476"; transcript_id "ENSG00000226476.1_M2"
chr1	bjp	exon	60382554	60382598	2	-	.	gene_id "ENSG00000226476"; transcript_id "ENSE00003786801"
chr1	bjp	exon	60393563	60393658	2	-	.	gene_id "ENSG00000226476"; transcript_id "ENSE00003784840"
chr1	bjp	exon	60419528	60419603	2	-	.	gene_id "ENSG00000226476"; transcript_id "ENSE00001675738"
chr1	bjp	exon	60434240	60434365	2	-	.	gene_id "ENSG00000226476"; transcript_id "ENSE00001604800"
chr1	bjp	exon	60441785	60442608	2	-	.	gene_id "ENSG00000226476"; transcript_id "ENSG00000226476.1_M4"
chr1	bjp	exon	60446331	60447870	2	-	.	gene_id "ENSG00000226476"; transcript_id "ENSG00000226476.2_M3"
chr1	bjp	exon	60468390	60468578	2	-	.	gene_id "ENSG00000226476"; transcript_id "ENSG00000226476.2_M2"
chr1	bjp	exon	60501480	60503311	2	-	.	gene_id "ENSG00000231252"; transcript_id "ENSG00000231252.1_M2"
chr1	bjp	exon	60504826	60504866	2	-	.	gene_id "ENSG00000231252"; transcript_id "ENSE00001691180"
chr1	bjp	exon	60508979	60510208	2	-	.	gene_id "ENSG00000231252"; transcript_id "ENSE00003789513"
chr1	bjp	exon	60546385	60546566	2	-	.	gene_id "ENSG00000231252"; transcript_id "ENSE00003790293"
chr1	bjp	exon	60567976	60568042	2	-	.	gene_id "ENSG00000231252"; transcript_id "ENSE00003785171"
chr1	bjp	exon	60571131	60571223	2	-	.	gene_id "ENSG00000231252"; transcript_id "ENSE00001748989"
chr1	bjp	exon	60574013	60574074	2	-	.	gene_id "ENSG00000231252"; transcript_id "ENSE00001761479"
chr1	bjp	exon	60575002	60575060	2	-	.	gene_id "ENSG00000231252"; transcript_id "ENSE00001655964"
chr1	bjp	exon	60671274	60671522	2	-	.	gene_id "ENSG00000231252"; transcript_id "ENSG00000231252.2_M2"
chr1	bjp	exon	60672360	60672523	2	-	.	gene_id "ENSG00000231252"; transcript_id "ENSE00003785294"
chr1	bjp	exon	60711160	60711367	2	+	.	gene_id "ENSG00000162599"; transcript_id "ENSE00001454576"
chr1	bjp	exon	60713823	60713904	2	-	.	gene_id "ENSG00000231252"; transcript_id "ENSG00000231252.3_M2"
chr1	bjp	exon	60798287	60798625	2	-	.	gene_id "ENSG00000237928"; transcript_id "ENSG00000237928.2_M2"
chr1	bjp	exon	60799830	60800146	2	-	.	gene_id "ENSG00000237928"; transcript_id "ENSG00000237928.3_M2"
chr1	bjp	exon	60800261	60800378	2	-	.	gene_id "ENSG00000237928"; transcript_id "ENSE00001643884"
chr1	bjp	exon	60809348	60809586	2	-	.	gene_id "ENSG00000237928"; transcript_id "ENSE00001730607"
chr1	bjp	exon	60815718	60815852	2	-	.	gene_id "ENSG00000237928"; transcript_id "ENSE00001619550"
chr1	bjp	exon	60816335	60816564	2	-	.	gene_id "ENSG00000237928"; transcript_id "ENSG00000237928.4_M2"
chr1	bjp	exon	60899419	60899475	2	+	.	gene_id "ENSG00000162599"; transcript_id "ENSE00001884585"
chr1	bjp	exon	60922903	60923263	2	+	.	gene_id "ENSG00000162599"; transcript_id "ENSE00001687802"
chr1	bjp	exon	60927411	60927691	2	+	.	gene_id "ENSG00000162599"; transcript_id "ENSG00000162599.1_M2"
chr1	bjp	exon	60927949	60928455	2	+	.	gene_id "ENSG00000162599"; transcript_id "ENSG00000162599.1_M6"
chr1	bjp	exon	60933784	60934315	2	+	.	gene_id "ENSG00000162599"; transcript_id "ENSG00000162599.2_M2"
chr1	bjp	exon	60970533	60971002	2	+	.	gene_id "ENSG00000270742"; transcript_id "ENSE00003586473"
chr1	bjp	exon	60978502	60978834	2	+	.	gene_id "ENSG00000162599"; transcript_id "ENSE00001822738"
chr1	bjp	exon	61094297	61094461	2	-	.	gene_id "ENSG00000237853"; transcript_id "ENSG00000237853.1_M5"
chr1	bjp	exon	61095292	61095472	2	-	.	gene_id "ENSG00000237853"; transcript_id "ENSG00000237853.1_M2"
chr1	bjp	exon	61096356	61096751	2	-	.	gene_id "ENSG00000237853"; transcript_id "ENSG00000237853.1_M3"
chr1	bjp	exon	61098756	61098854	2	-	.	gene_id "ENSG00000237853"; transcript_id "ENSG00000237853.2_M2"
chr1	bjp	exon	61122796	61122861	2	+	.	gene_id "ENSG00000162599"; transcript_id "ENSE00003565490"
chr1	bjp	exon	61211199	61211316	2	+	.	gene_id "ENSG00000162599"; transcript_id "ENSE00003509478"
chr1	bjp	exon	61217878	61218005	2	+	.	gene_id "ENSG00000162599"; transcript_id "ENSE00003468859"
chr1	bjp	exon	61242036	61242164	2	+	.	gene_id "ENSG00000162599"; transcript_id "ENSE00003485833"
chr1	bjp	exon	61244684	61244737	2	+	.	gene_id "ENSG00000162599"; transcript_id "ENSE00001814956"
chr1	bjp	exon	61264681	61264887	2	+	.	gene_id "ENSG00000162599"; transcript_id "ENSG00000162599.1_M3"
chr1	bjp	exon	61267151	61267316	2	+	.	gene_id "ENSG00000162599"; transcript_id "ENSG00000162599.3_M2"
chr1	bjp	exon	61287050	61287141	2	+	.	gene_id "ENSG00000162599"; transcript_id "ENSE00003693164"
chr1	bjp	exon	61300001	61300068	2	+	.	gene_id "ENSG00000162599"; transcript_id "ENSE00001903839"
chr1	bjp	exon	61315842	61323341	2	+	.	gene_id "ENSG00000162599"; transcript_id "ENSG00000162599.1_M10"
chr1	bjp	exon	61513562	61514280	2	+	.	gene_id "ENSG00000223920"; transcript_id "ENSE00001634302"
chr1	bjp	exon	61540454	61540758	2	-	.	gene_id "ENSG00000162604"; transcript_id "ENSG00000162604.1_M5"
chr1	bjp	exon	61542661	61543248	2	-	.	gene_id "ENSG00000162604"; transcript_id "ENSG00000162604.2_M5"
chr1	bjp	exon	61546187	61546316	2	-	.	gene_id "ENSG00000162604"; transcript_id "ENSG00000162604.1_M2"
chr1	bjp	exon	61553536	61554152	2	-	.	gene_id "ENSG00000162604"; transcript_id "ENSG00000162604.1_M3"
chr1	bjp	exon	61555446	61555622	2	-	.	gene_id "ENSG00000162604"; transcript_id "ENSE00001934460"
chr1	bjp	exon	61556899	61559661	2	-	.	gene_id "ENSG00000162604"; transcript_id "ENSE00001454542"
chr1	bjp	exon	61560321	61560412	2	-	.	gene_id "ENSG00000162604"; transcript_id "ENSE00003695758"
chr1	bjp	exon	61568974	61569082	2	-	.	gene_id "ENSG00000162604"; transcript_id "ENSG00000162604.2_M2"
chr1	bjp	exon	61583665	61583738	2	-	.	gene_id "ENSG00000162604"; transcript_id "ENSG00000162604.2_M3"
chr1	bjp	exon	61584853	61585374	2	-	.	gene_id "ENSG00000162604"; transcript_id "ENSG00000162604.1_M9"
chr1	bjp	exon	61601902	61602328	2	-	.	gene_id "ENSG00000271200"; transcript_id "ENSE00003554134"
chr1	bjp	exon	61602381	61602459	2	+	.	gene_id "ENSG00000132849"; transcript_id "ENSG00000132849.1_M3"
chr1	bjp	exon	61623130	61623186	2	+	.	gene_id "ENSG00000132849"; transcript_id "ENSE00003501772"
chr1	bjp	exon	61623285	61623451	2	+	.	gene_id "ENSG00000132849"; transcript_id "ENSE00003617420"
chr1	bjp	exon	61626532	61626726	2	+	.	gene_id "ENSG00000132849"; transcript_id "ENSE00003685850"
chr1	bjp	exon	61629587	61629726	2	+	.	gene_id "ENSG00000132849"; transcript_id "ENSE00003475327"
chr1	bjp	exon	61631738	61631933	2	+	.	gene_id "ENSG00000132849"; transcript_id "ENSE00003485140"
chr1	bjp	exon	61635489	61635617	2	+	.	gene_id "ENSG00000132849"; transcript_id "ENSE00003521079"
chr1	bjp	exon	61648008	61648226	2	+	.	gene_id "ENSG00000132849"; transcript_id "ENSE00003537818"
chr1	bjp	exon	61651594	61651693	2	+	.	gene_id "ENSG00000132849"; transcript_id "ENSE00003463147"
chr1	bjp	exon	61655753	61655844	2	+	.	gene_id "ENSG00000132849"; transcript_id "ENSE00003519278"
chr1	bjp	exon	61657517	61657658	2	+	.	gene_id "ENSG00000132849"; transcript_id "ENSE00003503290"
chr1	bjp	exon	61661863	61662009	2	+	.	gene_id "ENSG00000132849"; transcript_id "ENSE00003580776"
chr1	bjp	exon	61665714	61665790	2	+	.	gene_id "ENSG00000132849"; transcript_id "ENSG00000132849.1_M2"
chr1	bjp	exon	61668744	61668800	2	+	.	gene_id "ENSG00000132849"; transcript_id "ENSE00003666231"
chr1	bjp	exon	61676581	61676684	2	+	.	gene_id "ENSG00000200575"; transcript_id "ENSE00001438468"
chr1	bjp	exon	61683083	61683217	2	+	.	gene_id "ENSG00000132849"; transcript_id "ENSE00003513784"
chr1	bjp	exon	61687569	61687730	2	+	.	gene_id "ENSG00000132849"; transcript_id "ENSE00003472932"
chr1	bjp	exon	61693515	61693534	2	+	.	gene_id "ENSG00000132849"; transcript_id "ENSE00003787696"
chr1	bjp	exon	61693811	61693942	2	+	.	gene_id "ENSG00000132849"; transcript_id "ENSE00003612860"
chr1	bjp	exon	61713272	61713375	2	+	.	gene_id "ENSG00000212360"; transcript_id "ENSE00001808166"
chr1	bjp	exon	61716803	61717012	2	+	.	gene_id "ENSG00000132849"; transcript_id "ENSE00003643420"
chr1	bjp	exon	61722310	61722426	2	+	.	gene_id "ENSG00000132849"; transcript_id "ENSE00003492212"
chr1	bjp	exon	61724988	61725383	2	+	.	gene_id "ENSG00000132849"; transcript_id "ENSG00000132849.2_M3"
chr1	bjp	exon	61726045	61726416	2	+	.	gene_id "ENSG00000132849"; transcript_id "ENSE00001818818"
chr1	bjp	exon	61736295	61736583	2	+	.	gene_id "ENSG00000132849"; transcript_id "ENSG00000132849.2_M2"
chr1	bjp	exon	61745271	61745442	2	+	.	gene_id "ENSG00000132849"; transcript_id "ENSE00003476640"
chr1	bjp	exon	61760596	61760667	2	+	.	gene_id "ENSG00000132849"; transcript_id "ENSE00003488004"
chr1	bjp	exon	61762294	61762471	2	+	.	gene_id "ENSG00000132849"; transcript_id "ENSE00003592044"
chr1	bjp	exon	61769379	61769489	2	+	.	gene_id "ENSG00000132849"; transcript_id "ENSG00000132849.3_M3"
chr1	bjp	exon	61775587	61775664	2	+	.	gene_id "ENSG00000132849"; transcript_id "ENSG00000132849.3_M2"
chr1	bjp	exon	61788386	61788485	2	+	.	gene_id "ENSG00000132849"; transcript_id "ENSE00003578001"
chr1	bjp	exon	61812679	61813011	2	+	.	gene_id "ENSG00000132849"; transcript_id "ENSG00000132849.4_M2"
chr1	bjp	exon	61853956	61854224	2	+	.	gene_id "ENSG00000132849"; transcript_id "ENSG00000132849.5_M2"
chr1	bjp	exon	61855268	61855565	2	+	.	gene_id "ENSG00000132849"; transcript_id "ENSE00001854549"
chr1	bjp	exon	61883024	61883115	2	+	.	gene_id "ENSG00000132849"; transcript_id "ENSE00003460325"
chr1	bjp	exon	61903136	61903208	2	+	.	gene_id "ENSG00000132849"; transcript_id "ENSE00003493409"
chr1	bjp	exon	61903614	61903694	2	+	.	gene_id "ENSG00000132849"; transcript_id "ENSG00000132849.1_PMM2"
chr1	bjp	exon	61916142	61916234	2	+	.	gene_id "ENSG00000132849"; transcript_id "ENSE00003470395"
chr1	bjp	exon	61937622	61937915	2	+	.	gene_id "ENSG00000242860"; transcript_id "ENSE00001945703"
chr1	bjp	exon	61944664	61944781	2	+	.	gene_id "ENSG00000132849"; transcript_id "ENSE00003501436"
chr1	bjp	exon	61949737	61949870	2	+	.	gene_id "ENSG00000132849"; transcript_id "ENSE00003599889"
chr1	bjp	exon	61967332	61967421	2	+	.	gene_id "ENSG00000132849"; transcript_id "ENSE00001171485"
chr1	bjp	exon	61975427	61975510	2	+	.	gene_id "ENSG00000132849"; transcript_id "ENSE00003496571"
chr1	bjp	exon	61981049	61981921	2	+	.	gene_id "ENSG00000132849"; transcript_id "ENSG00000132849.1_M6"
chr1	bjp	exon	61983523	61983670	2	+	.	gene_id "ENSG00000132849"; transcript_id "ENSE00003671298"
chr1	bjp	exon	61984116	61984379	2	+	.	gene_id "ENSG00000132849"; transcript_id "ENSG00000132849.4_M3"
chr1	bjp	exon	61987872	61988293	2	+	.	gene_id "ENSG00000132849"; transcript_id "ENSG00000132849.5_M3"
chr1	bjp	exon	61989999	61990036	2	+	.	gene_id "ENSG00000132849"; transcript_id "ENSE00003475094"
chr1	bjp	exon	61994888	61995373	2	+	.	gene_id "ENSG00000132849"; transcript_id "ENSG00000132849.6_M2"
chr1	bjp	exon	61995757	61995861	2	+	.	gene_id "ENSG00000132849"; transcript_id "ENSE00003526248"
chr1	bjp	exon	62017681	62017787	2	+	.	gene_id "ENSG00000132849"; transcript_id "ENSE00003474822"
chr1	bjp	exon	62022758	62022881	2	+	.	gene_id "ENSG00000132849"; transcript_id "ENSE00001906614"
chr1	bjp	exon	62047571	62047822	2	+	.	gene_id "ENSG00000132849"; transcript_id "ENSE00003790113"
chr1	bjp	exon	62059083	62059455	2	+	.	gene_id "ENSG00000234204"; transcript_id "ENSE00001690340"
chr1	bjp	exon	62062705	62062789	2	+	.	gene_id "ENSG00000234204"; transcript_id "ENSE00001756043"
chr1	bjp	exon	62063367	62063771	2	+	.	gene_id "ENSG00000234088"; transcript_id "ENSE00001728373"
chr1	bjp	exon	62067699	62067789	2	+	.	gene_id "ENSG00000240563"; transcript_id "ENSE00001941078"
chr1	bjp	exon	62069338	62069431	2	+	.	gene_id "ENSG00000240563"; transcript_id "ENSE00001944644"
chr1	bjp	exon	62079370	62080490	2	+	.	gene_id "ENSG00000240563"; transcript_id "ENSE00001850840"
chr1	bjp	exon	62080991	62081291	2	-	.	gene_id "ENSG00000237227"; transcript_id "ENSE00001650873"
chr1	bjp	exon	62082645	62084409	2	+	.	gene_id "ENSG00000240563"; transcript_id "ENSE00001952571_F1"
chr1	bjp	exon	62084522	62085187	2	+	.	gene_id "ENSG00000240563"; transcript_id "ENSE00001952571_F2"
chr1	bjp	exon	62109604	62111008	2	-	.	gene_id "ENSG00000132854"; transcript_id "ENSG00000132854.1_M2"
chr1	bjp	exon	62120111	62120311	2	-	.	gene_id "ENSG00000132854"; transcript_id "ENSE00001348606"
chr1	bjp	exon	62125720	62125862	2	-	.	gene_id "ENSG00000132854"; transcript_id "ENSE00003559773"
chr1	bjp	exon	62135745	62136077	2	-	.	gene_id "ENSG00000132854"; transcript_id "ENSG00000132854.2_M2"
chr1	bjp	exon	62139946	62140033	2	-	.	gene_id "ENSG00000132854"; transcript_id "ENSE00001615716"
chr1	bjp	exon	62141514	62141732	2	-	.	gene_id "ENSG00000132854"; transcript_id "ENSE00001801128"
chr1	bjp	exon	62144697	62146010	2	-	.	gene_id "ENSG00000132854"; transcript_id "ENSG00000132854.3_M2"
chr1	bjp	exon	62146429	62148312	2	-	.	gene_id "ENSG00000132854"; transcript_id "ENSE00001424755"
chr1	bjp	exon	62154712	62154797	2	-	.	gene_id "ENSG00000132854"; transcript_id "ENSE00001421106"
chr1	bjp	exon	62176615	62176722	2	-	.	gene_id "ENSG00000201153"; transcript_id "ENSE00001439046"
chr1	bjp	exon	62197566	62197874	2	-	.	gene_id "ENSG00000132854"; transcript_id "ENSG00000132854.4_M2"
chr1	bjp	exon	62314988	62315253	2	+	.	gene_id "ENSG00000162607"; transcript_id "ENSG00000162607.1_M3"
chr1	bjp	exon	62315346	62316091	2	+	.	gene_id "ENSG00000162607"; transcript_id "ENSE00001234690"
chr1	bjp	exon	62318495	62318733	2	+	.	gene_id "ENSG00000162607"; transcript_id "ENSE00001376175"
chr1	bjp	exon	62320194	62320314	2	+	.	gene_id "ENSG00000162607"; transcript_id "ENSG00000162607.1_M2"
chr1	bjp	exon	62320894	62320997	2	+	.	gene_id "ENSG00000162607"; transcript_id "ENSE00001066774"
chr1	bjp	exon	62321860	62322021	2	+	.	gene_id "ENSG00000162607"; transcript_id "ENSG00000162607.2_M2"
chr1	bjp	exon	62323437	62324128	2	+	.	gene_id "ENSG00000162607"; transcript_id "ENSE00001066770"
chr1	bjp	exon	62326045	62326215	2	+	.	gene_id "ENSG00000162607"; transcript_id "ENSE00001066778"
chr1	bjp	exon	62327168	62327369	2	+	.	gene_id "ENSG00000162607"; transcript_id "ENSE00001066773"
chr1	bjp	exon	62328954	62330514	2	+	.	gene_id "ENSG00000162607"; transcript_id "ENSG00000162607.3_M2"
chr1	bjp	exon	62333022	62334183	2	-	.	gene_id "ENSG00000116641"; transcript_id "ENSG00000116641.1_M8"
chr1	bjp	exon	62336261	62337916	2	-	.	gene_id "ENSG00000116641"; transcript_id "ENSG00000116641.1_M2"
chr1	bjp	exon	62339651	62339687	2	-	.	gene_id "ENSG00000116641"; transcript_id "ENSE00003794695"
chr1	bjp	exon	62352632	62352738	2	-	.	gene_id "ENSG00000116641"; transcript_id "ENSG00000116641.1_M3"
chr1	bjp	exon	62353854	62354588	2	-	.	gene_id "ENSG00000116641"; transcript_id "ENSG00000116641.2_M3"
chr1	bjp	exon	62354712	62354834	2	-	.	gene_id "ENSG00000116641"; transcript_id "ENSG00000116641.1_M4"
chr1	bjp	exon	62355711	62355773	2	-	.	gene_id "ENSG00000116641"; transcript_id "ENSE00003793535"
chr1	bjp	exon	62356372	62357677	2	-	.	gene_id "ENSG00000116641"; transcript_id "ENSG00000116641.1_M6"
chr1	bjp	exon	62360078	62364336	2	-	.	gene_id "ENSG00000116641"; transcript_id "ENSG00000116641.1_M7"
chr1	bjp	exon	62364342	62367743	2	-	.	gene_id "ENSG00000116641"; transcript_id "ENSG00000116641.1_M5"
chr1	bjp	exon	62370980	62371521	2	-	.	gene_id "ENSG00000116641"; transcript_id "ENSG00000116641.3_M3"
chr1	bjp	exon	62372950	62373968	2	-	.	gene_id "ENSG00000116641"; transcript_id "ENSG00000116641.2_M2"
chr1	bjp	exon	62374251	62374351	2	-	.	gene_id "ENSG00000116641"; transcript_id "ENSE00001652026"
chr1	bjp	exon	62374517	62374574	2	-	.	gene_id "ENSG00000116641"; transcript_id "ENSE00003800977"
chr1	bjp	exon	62375009	62375167	2	-	.	gene_id "ENSG00000116641"; transcript_id "ENSG00000116641.3_M2"
chr1	bjp	exon	62383314	62383466	2	-	.	gene_id "ENSG00000116641"; transcript_id "ENSE00001171184"
chr1	bjp	exon	62384366	62384500	2	-	.	gene_id "ENSG00000116641"; transcript_id "ENSG00000116641.4_M2"
chr1	bjp	exon	62386653	62386749	2	-	.	gene_id "ENSG00000116641"; transcript_id "ENSE00001011087"
chr1	bjp	exon	62389269	62390060	2	-	.	gene_id "ENSG00000116641"; transcript_id "ENSG00000116641.5_M2"
chr1	bjp	exon	62392435	62392597	2	-	.	gene_id "ENSG00000116641"; transcript_id "ENSG00000116641.6_M2"
chr1	bjp	exon	62392707	62392889	2	-	.	gene_id "ENSG00000116641"; transcript_id "ENSE00000956719"
chr1	bjp	exon	62395790	62395830	2	-	.	gene_id "ENSG00000116641"; transcript_id "ENSE00003787156"
chr1	bjp	exon	62407196	62407350	2	-	.	gene_id "ENSG00000116641"; transcript_id "ENSE00000956718"
chr1	bjp	exon	62408325	62408494	2	-	.	gene_id "ENSG00000116641"; transcript_id "ENSE00000956717"
chr1	bjp	exon	62409682	62409919	2	+	.	gene_id "ENSG00000270549"; transcript_id "ENSE00003460171"
chr1	bjp	exon	62414533	62414672	2	-	.	gene_id "ENSG00000116641"; transcript_id "ENSE00001224665"
chr1	bjp	exon	62416932	62417102	2	-	.	gene_id "ENSG00000116641"; transcript_id "ENSE00001224673"
chr1	bjp	exon	62418589	62418702	2	-	.	gene_id "ENSG00000116641"; transcript_id "ENSE00000906214"
chr1	bjp	exon	62418796	62418936	2	-	.	gene_id "ENSG00000116641"; transcript_id "ENSG00000116641.7_M2"
chr1	bjp	exon	62421643	62421738	2	-	.	gene_id "ENSG00000116641"; transcript_id "ENSG00000116641.8_M2"
chr1	bjp	exon	62422320	62422355	2	-	.	gene_id "ENSG00000116641"; transcript_id "ENSE00003793797"
chr1	bjp	exon	62422673	62422779	2	-	.	gene_id "ENSG00000116641"; transcript_id "ENSG00000116641.9_M2"
chr1	bjp	exon	62423981	62424073	2	-	.	gene_id "ENSG00000116641"; transcript_id "ENSE00000956715"
chr1	bjp	exon	62431771	62431940	2	-	.	gene_id "ENSG00000116641"; transcript_id "ENSG00000116641.4_M3"
chr1	bjp	exon	62434317	62434354	2	-	.	gene_id "ENSG00000116641"; transcript_id "ENSE00003794770"
chr1	bjp	exon	62434852	62435016	2	-	.	gene_id "ENSG00000116641"; transcript_id "ENSG00000116641.10_M2"
chr1	bjp	exon	62438009	62438240	2	-	.	gene_id "ENSG00000116641"; transcript_id "ENSG00000116641.11_M2"
chr1	bjp	exon	62440643	62440729	2	-	.	gene_id "ENSG00000116641"; transcript_id "ENSG00000116641.5_M3"
chr1	bjp	exon	62456264	62456365	2	-	.	gene_id "ENSG00000116641"; transcript_id "ENSE00001378660"
chr1	bjp	exon	62457826	62457964	2	-	.	gene_id "ENSG00000116641"; transcript_id "ENSE00001371638"
chr1	bjp	exon	62461856	62461926	2	-	.	gene_id "ENSG00000116641"; transcript_id "ENSE00001375459"
chr1	bjp	exon	62462777	62463549	2	-	.	gene_id "ENSG00000116641"; transcript_id "ENSG00000116641.12_M2"
chr1	bjp	exon	62465175	62465292	2	-	.	gene_id "ENSG00000116641"; transcript_id "ENSE00001696248"
chr1	bjp	exon	62476142	62476177	2	+	.	gene_id "ENSG00000132855"; transcript_id "ENSE00001454409_F1"
chr1	bjp	exon	62476197	62476716	2	+	.	gene_id "ENSG00000132855"; transcript_id "ENSE00001454409_F2"
chr1	bjp	exon	62477351	62477461	2	+	.	gene_id "ENSG00000132855"; transcript_id "ENSE00000773251"
chr1	bjp	exon	62479687	62479849	2	+	.	gene_id "ENSG00000132855"; transcript_id "ENSG00000132855.1_M2"
chr1	bjp	exon	62480422	62480535	2	+	.	gene_id "ENSG00000132855"; transcript_id "ENSE00003627854"
chr1	bjp	exon	62480942	62481037	2	+	.	gene_id "ENSG00000132855"; transcript_id "ENSG00000132855.2_M2"
chr1	bjp	exon	62482631	62484825	2	+	.	gene_id "ENSG00000132855"; transcript_id "ENSG00000132855.1_M3"
chr1	bjp	exon	62486438	62488259	2	+	.	gene_id "ENSG00000278967"; transcript_id "ENSE00003757637"
chr1	bjp	exon	62497375	62497537	2	-	.	gene_id "ENSG00000116641"; transcript_id "ENSG00000116641.6_M3"
chr1	bjp	exon	62498568	62498661	2	-	.	gene_id "ENSG00000116641"; transcript_id "ENSE00001668481"
chr1	bjp	exon	62503783	62504086	2	-	.	gene_id "ENSG00000116641"; transcript_id "ENSG00000116641.13_M2"
chr1	bjp	exon	62506251	62508360	2	-	.	gene_id "ENSG00000116641"; transcript_id "ENSE00003793780"
chr1	bjp	exon	62509926	62510091	2	-	.	gene_id "ENSG00000116641"; transcript_id "ENSE00003562389"
chr1	bjp	exon	62512190	62512270	2	-	.	gene_id "ENSG00000116641"; transcript_id "ENSG00000116641.14_M2"
chr1	bjp	exon	62545966	62546051	2	-	.	gene_id "ENSG00000116641"; transcript_id "ENSG00000116641.16_M2"
chr1	bjp	exon	62546387	62546599	2	-	.	gene_id "ENSG00000116641"; transcript_id "ENSE00001672788"
chr1	bjp	exon	62546696	62546825	2	-	.	gene_id "ENSG00000116641"; transcript_id "ENSE00001712470"
chr1	bjp	exon	62552002	62552070	2	-	.	gene_id "ENSG00000116641"; transcript_id "ENSG00000116641.17_M2"
chr1	bjp	exon	62552261	62552436	2	-	.	gene_id "ENSG00000116641"; transcript_id "ENSE00001779875"
chr1	bjp	exon	62561279	62561384	2	-	.	gene_id "ENSG00000116641"; transcript_id "ENSG00000116641.18_M2"
chr1	bjp	exon	62585584	62585649	2	-	.	gene_id "ENSG00000116641"; transcript_id "ENSE00003793206"
chr1	bjp	exon	62586221	62586362	2	-	.	gene_id "ENSG00000116641"; transcript_id "ENSG00000116641.2_M5"
chr1	bjp	exon	62586475	62586645	2	+	.	gene_id "ENSG00000235545"; transcript_id "ENSE00001662661"
chr1	bjp	exon	62607561	62608613	2	+	.	gene_id "ENSG00000235545"; transcript_id "ENSE00001594360"
chr1	bjp	exon	62682800	62682938	2	+	.	gene_id "ENSG00000125703"; transcript_id "ENSG00000125703.1_M2"
chr1	bjp	exon	62709565	62709708	2	+	.	gene_id "ENSG00000125703"; transcript_id "ENSG00000125703.2_M2"
chr1	bjp	exon	62711022	62711105	2	+	.	gene_id "ENSG00000125703"; transcript_id "ENSE00001066796"
chr1	bjp	exon	62722459	62722692	2	+	.	gene_id "ENSG00000125703"; transcript_id "ENSE00001066799"
chr1	bjp	exon	62724870	62725200	2	+	.	gene_id "ENSG00000125703"; transcript_id "ENSG00000125703.1_M3"
chr1	bjp	exon	62727003	62727073	2	+	.	gene_id "ENSG00000125703"; transcript_id "ENSG00000125703.3_M2"
chr1	bjp	exon	62734901	62735037	2	+	.	gene_id "ENSG00000125703"; transcript_id "ENSE00001066798"
chr1	bjp	exon	62739903	62739981	2	+	.	gene_id "ENSG00000125703"; transcript_id "ENSE00000906240"
chr1	bjp	exon	62740642	62740718	2	+	.	gene_id "ENSG00000125703"; transcript_id "ENSE00000906239"
chr1	bjp	exon	62741251	62741394	2	+	.	gene_id "ENSG00000125703"; transcript_id "ENSE00001652154"
chr1	bjp	exon	62747300	62747419	2	+	.	gene_id "ENSG00000125703"; transcript_id "ENSE00000906238"
chr1	bjp	exon	62769861	62771377	2	+	.	gene_id "ENSG00000125703"; transcript_id "ENSE00001382901"
chr1	bjp	exon	62806811	62807156	2	+	.	gene_id "ENSG00000234318"; transcript_id "ENSE00001770428"
chr1	bjp	exon	62810709	62811011	2	+	.	gene_id "ENSG00000237163"; transcript_id "ENSE00001730148"
chr1	bjp	exon	62905813	62906119	2	-	.	gene_id "ENSG00000229537"; transcript_id "ENSE00001778535"
chr1	bjp	exon	62916188	62916235	2	-	.	gene_id "ENSG00000229537"; transcript_id "ENSE00001709224"
chr1	bjp	exon	62916396	62916578	2	-	.	gene_id "ENSG00000229537"; transcript_id "ENSE00001675776"
chr1	bjp	exon	62917644	62917782	2	-	.	gene_id "ENSG00000229537"; transcript_id "ENSE00001695715"
chr1	bjp	exon	62929440	62929542	2	+	.	gene_id "ENSG00000227485"; transcript_id "ENSE00001776511"
chr1	bjp	exon	62930636	62930890	2	+	.	gene_id "ENSG00000227485"; transcript_id "ENSE00001803634"
chr1	bjp	exon	62982526	62982550	2	-	.	gene_id "ENSG00000229225"; transcript_id "ENSE00001678801"
chr1	bjp	exon	62983342	62983473	2	-	.	gene_id "ENSG00000229225"; transcript_id "ENSE00001802445"
chr1	bjp	exon	63043660	63043907	2	+	.	gene_id "ENSG00000203605"; transcript_id "ENSE00001669891"
chr1	bjp	exon	63063679	63063729	2	+	.	gene_id "ENSG00000203605"; transcript_id "ENSE00001766038_F1"
chr1	bjp	exon	63063847	63063913	2	-	.	gene_id "ENSG00000224209"; transcript_id "ENSG00000224209.1_M3"
chr1	bjp	exon	63064804	63065046	2	-	.	gene_id "ENSG00000224209"; transcript_id "ENSG00000224209.1_M2"
chr1	bjp	exon	63066040	63066201	2	-	.	gene_id "ENSG00000224209"; transcript_id "ENSE00001640865"
chr1	bjp	exon	63067184	63067319	2	-	.	gene_id "ENSG00000224209"; transcript_id "ENSE00001720942"
chr1	bjp	exon	63067384	63067790	2	+	.	gene_id "ENSG00000203605"; transcript_id "ENSE00001614359"
chr1	bjp	exon	63068873	63068984	2	-	.	gene_id "ENSG00000224209"; transcript_id "ENSE00003784174"
chr1	bjp	exon	63074564	63075062	2	-	.	gene_id "ENSG00000224209"; transcript_id "ENSG00000224209.2_M3"
chr1	bjp	exon	63075746	63075803	2	-	.	gene_id "ENSG00000224209"; transcript_id "ENSE00003785160"
chr1	bjp	exon	63076193	63076309	2	-	.	gene_id "ENSG00000224209"; transcript_id "ENSE00003786590"
chr1	bjp	exon	63079100	63079275	2	-	.	gene_id "ENSG00000224209"; transcript_id "ENSE00003786505"
chr1	bjp	exon	63087995	63088134	2	-	.	gene_id "ENSG00000224209"; transcript_id "ENSE00003790425"
chr1	bjp	exon	63090108	63090210	2	-	.	gene_id "ENSG00000224209"; transcript_id "ENSE00003788011"
chr1	bjp	exon	63090886	63091000	2	-	.	gene_id "ENSG00000252259"; transcript_id "ENSE00002088727"
chr1	bjp	exon	63094541	63095076	2	-	.	gene_id "ENSG00000224209"; transcript_id "ENSG00000224209.2_M2"
chr1	bjp	exon	63103267	63103571	2	-	.	gene_id "ENSG00000224209"; transcript_id "ENSG00000224209.3_M2"
chr1	bjp	exon	63105361	63105569	2	-	.	gene_id "ENSG00000224209"; transcript_id "ENSE00003789390"
chr1	bjp	exon	63107676	63107738	2	-	.	gene_id "ENSG00000224209"; transcript_id "ENSE00003790045"
chr1	bjp	exon	63127454	63127793	2	-	.	gene_id "ENSG00000224209"; transcript_id "ENSE00001607085"
chr1	bjp	exon	63151712	63152268	2	+	.	gene_id "ENSG00000228734"; transcript_id "ENSE00001632586"
chr1	bjp	exon	63153261	63153562	2	+	.	gene_id "ENSG00000228734"; transcript_id "ENSE00001738433"
chr1	bjp	exon	63158804	63159249	2	-	.	gene_id "ENSG00000224209"; transcript_id "ENSE00001698945"
chr1	bjp	exon	63159767	63159832	2	-	.	gene_id "ENSG00000224209"; transcript_id "ENSE00001770801"
chr1	bjp	exon	63163528	63163608	2	-	.	gene_id "ENSG00000224209"; transcript_id "ENSG00000224209.4_M2"
chr1	bjp	exon	63163899	63164385	2	+	.	gene_id "ENSG00000223683"; transcript_id "ENSE00001600352_F1"
chr1	bjp	exon	63164486	63164492	2	+	.	gene_id "ENSG00000223683"; transcript_id "ENSE00001600352_F2"
chr1	bjp	exon	63206604	63206655	2	-	.	gene_id "ENSG00000224209"; transcript_id "ENSE00001599042"
chr1	bjp	exon	63217858	63217996	2	-	.	gene_id "ENSG00000224209"; transcript_id "ENSG00000224209.5_M2"
chr1	bjp	exon	63218962	63219178	2	-	.	gene_id "ENSG00000224209"; transcript_id "ENSG00000224209.1_M4"
chr1	bjp	exon	63223271	63223433	2	-	.	gene_id "ENSG00000230798"; transcript_id "ENSG00000230798.1_M2"
chr1	bjp	exon	63223569	63223984	2	-	.	gene_id "ENSG00000230798"; transcript_id "ENSE00001644046"
chr1	bjp	exon	63224220	63224361	2	-	.	gene_id "ENSG00000230798"; transcript_id "ENSG00000230798.2_M2"
chr1	bjp	exon	63224930	63225379	2	+	.	gene_id "ENSG00000187140"; transcript_id "ENSE00001454381_F1"
chr1	bjp	exon	63225472	63226243	2	+	.	gene_id "ENSG00000187140"; transcript_id "ENSE00001454381_F2"
chr1	bjp	exon	63226331	63227021	2	+	.	gene_id "ENSG00000187140"; transcript_id "ENSE00001454381_F3"
chr1	bjp	exon	63228817	63228876	2	-	.	gene_id "ENSG00000275836"; transcript_id "ENSE00003735612"
chr1	bjp	exon	63240120	63240229	2	+	.	gene_id "ENSG00000252784"; transcript_id "ENSE00002089252"
chr1	bjp	exon	63261710	63263068	2	-	.	gene_id "ENSG00000236674"; transcript_id "ENSE00001793031"
chr1	bjp	exon	63269496	63269593	2	+	.	gene_id "ENSG00000088035"; transcript_id "ENSG00000088035.1_M2"
chr1	bjp	exon	63272672	63273189	2	+	.	gene_id "ENSG00000088035"; transcript_id "ENSG00000088035.1_M3"
chr1	bjp	exon	63298399	63298483	2	+	.	gene_id "ENSG00000088035"; transcript_id "ENSE00003616839"
chr1	bjp	exon	63304003	63304092	2	+	.	gene_id "ENSG00000088035"; transcript_id "ENSG00000088035.2_M2"
chr1	bjp	exon	63306209	63306297	2	+	.	gene_id "ENSG00000088035"; transcript_id "ENSE00001719718"
chr1	bjp	exon	63308075	63308157	2	+	.	gene_id "ENSG00000088035"; transcript_id "ENSE00001701791"
chr1	bjp	exon	63308820	63308884	2	+	.	gene_id "ENSG00000088035"; transcript_id "ENSE00001691995"
chr1	bjp	exon	63312880	63313071	2	+	.	gene_id "ENSG00000088035"; transcript_id "ENSG00000088035.3_M2"
chr1	bjp	exon	63313666	63313805	2	+	.	gene_id "ENSG00000088035"; transcript_id "ENSG00000088035.4_M2"
chr1	bjp	exon	63315404	63315894	2	+	.	gene_id "ENSG00000088035"; transcript_id "ENSG00000088035.5_M2"
chr1	bjp	exon	63317618	63317702	2	+	.	gene_id "ENSG00000088035"; transcript_id "ENSE00003502841"
chr1	bjp	exon	63321102	63321172	2	+	.	gene_id "ENSG00000088035"; transcript_id "ENSG00000088035.6_M2"
chr1	bjp	exon	63329761	63330649	2	+	.	gene_id "ENSG00000088035"; transcript_id "ENSG00000088035.2_M3"
chr1	bjp	exon	63331040	63331352	2	+	.	gene_id "ENSG00000088035"; transcript_id "ENSE00001929080"
chr1	bjp	exon	63338330	63340060	2	+	.	gene_id "ENSG00000088035"; transcript_id "ENSG00000088035.1_M4"
chr1	bjp	exon	63342256	63342589	2	-	.	gene_id "ENSG00000142856"; transcript_id "ENSG00000142856.1_M3"
chr1	bjp	exon	63343999	63344684	2	-	.	gene_id "ENSG00000142856"; transcript_id "ENSE00001827681"
chr1	bjp	exon	63348277	63348781	2	-	.	gene_id "ENSG00000142856"; transcript_id "ENSG00000142856.2_M3"
chr1	bjp	exon	63349286	63349510	2	-	.	gene_id "ENSG00000142856"; transcript_id "ENSG00000142856.1_M2"
chr1	bjp	exon	63351026	63351538	2	-	.	gene_id "ENSG00000142856"; transcript_id "ENSE00001922966"
chr1	bjp	exon	63353449	63353788	2	-	.	gene_id "ENSG00000142856"; transcript_id "ENSE00001921264"
chr1	bjp	exon	63355346	63355705	2	-	.	gene_id "ENSG00000142856"; transcript_id "ENSG00000142856.3_M3"
chr1	bjp	exon	63356110	63356203	2	-	.	gene_id "ENSG00000142856"; transcript_id "ENSE00003486286"
chr1	bjp	exon	63356619	63356697	2	-	.	gene_id "ENSG00000142856"; transcript_id "ENSG00000142856.2_M2"
chr1	bjp	exon	63358861	63360100	2	-	.	gene_id "ENSG00000142856"; transcript_id "ENSG00000142856.4_M3"
chr1	bjp	exon	63377967	63378036	2	-	.	gene_id "ENSG00000142856"; transcript_id "ENSE00003564084"
chr1	bjp	exon	63389262	63389397	2	-	.	gene_id "ENSG00000142856"; transcript_id "ENSG00000142856.5_M3"
chr1	bjp	exon	63408133	63408175	2	-	.	gene_id "ENSG00000142856"; transcript_id "ENSE00003534292"
chr1	bjp	exon	63409671	63409787	2	-	.	gene_id "ENSG00000142856"; transcript_id "ENSE00001454338"
chr1	bjp	exon	63424646	63424887	2	-	.	gene_id "ENSG00000142856"; transcript_id "ENSG00000142856.1_M7"
chr1	bjp	exon	63425019	63425150	2	+	.	gene_id "ENSG00000203965"; transcript_id "ENSG00000203965.1_M2"
chr1	bjp	exon	63427062	63427249	2	+	.	gene_id "ENSG00000203965"; transcript_id "ENSE00003599671"
chr1	bjp	exon	63429380	63429471	2	-	.	gene_id "ENSG00000142856"; transcript_id "ENSE00001820961"
chr1	bjp	exon	63430630	63430685	2	-	.	gene_id "ENSG00000142856"; transcript_id "ENSE00001945825"
chr1	bjp	exon	63431107	63431398	2	-	.	gene_id "ENSG00000264271"; transcript_id "ENSE00002712392"
chr1	bjp	exon	63433320	63433531	2	+	.	gene_id "ENSG00000203965"; transcript_id "ENSE00003581060"
chr1	bjp	exon	63434173	63434259	2	+	.	gene_id "ENSG00000203965"; transcript_id "ENSG00000203965.2_M2"
chr1	bjp	exon	63434958	63435153	2	+	.	gene_id "ENSG00000203965"; transcript_id "ENSG00000203965.3_M2"
chr1	bjp	exon	63435599	63435866	2	+	.	gene_id "ENSG00000203965"; transcript_id "ENSG00000203965.1_M3"
chr1	bjp	exon	63438199	63438255	2	-	.	gene_id "ENSG00000251720"; transcript_id "ENSE00002088188"
chr1	bjp	exon	63447410	63447551	2	+	.	gene_id "ENSG00000203965"; transcript_id "ENSE00003585793"
chr1	bjp	exon	63448580	63449506	2	+	.	gene_id "ENSG00000116652"; transcript_id "ENSE00001425694_F1"
chr1	bjp	exon	63449849	63450474	2	+	.	gene_id "ENSG00000116652"; transcript_id "ENSE00001425694_F2"
chr1	bjp	exon	63450611	63450630	2	+	.	gene_id "ENSG00000116652"; transcript_id "ENSE00001425694_F3"
chr1	bjp	exon	63450715	63450722	2	+	.	gene_id "ENSG00000116652"; transcript_id "ENSE00001425694_F4"
chr1	bjp	exon	63450781	63450789	2	+	.	gene_id "ENSG00000116652"; transcript_id "ENSE00001425694_F5"
chr1	bjp	exon	63450960	63450984	2	+	.	gene_id "ENSG00000116652"; transcript_id "ENSE00001425694_F7"
chr1	bjp	exon	63451105	63452133	2	+	.	gene_id "ENSG00000116652"; transcript_id "ENSE00001425694_F8"
chr1	bjp	exon	63452545	63452587	2	+	.	gene_id "ENSG00000203965"; transcript_id "ENSE00001864478"
chr1	bjp	exon	63453222	63453383	2	+	.	gene_id "ENSG00000203965"; transcript_id "ENSG00000203965.4_M2"
chr1	bjp	exon	63456567	63457007	2	+	.	gene_id "ENSG00000203965"; transcript_id "ENSG00000203965.5_M2"
chr1	bjp	exon	63458613	63458747	2	+	.	gene_id "ENSG00000203965"; transcript_id "ENSG00000203965.6_M2"
chr1	bjp	exon	63463186	63463334	2	+	.	gene_id "ENSG00000203965"; transcript_id "ENSE00003581343"
chr1	bjp	exon	63469737	63472550	2	+	.	gene_id "ENSG00000203965"; transcript_id "ENSG00000203965.2_M3"
chr1	bjp	exon	63474121	63474372	2	+	.	gene_id "ENSG00000203965"; transcript_id "ENSE00003515952"
chr1	bjp	exon	63495061	63495309	2	+	.	gene_id "ENSG00000079739"; transcript_id "ENSE00001169980_F1"
chr1	bjp	exon	63495507	63495519	2	+	.	gene_id "ENSG00000079739"; transcript_id "ENSE00001169980_F2"
chr1	bjp	exon	63495594	63495929	2	+	.	gene_id "ENSG00000079739"; transcript_id "ENSG00000079739.1_M2"
chr1	bjp	exon	63501712	63502011	2	+	.	gene_id "ENSG00000079739"; transcript_id "ENSE00001852407"
chr1	bjp	exon	63524836	63525503	2	+	.	gene_id "ENSG00000079739"; transcript_id "ENSE00001732503"
chr1	bjp	exon	63531152	63531314	2	+	.	gene_id "ENSG00000079739"; transcript_id "ENSE00003511758"
chr1	bjp	exon	63531668	63531814	2	+	.	gene_id "ENSG00000079739"; transcript_id "ENSE00003541505"
chr1	bjp	exon	63533401	63533526	2	+	.	gene_id "ENSG00000079739"; transcript_id "ENSE00003491845"
chr1	bjp	exon	63536525	63536715	2	+	.	gene_id "ENSG00000079739"; transcript_id "ENSE00000773465"
chr1	bjp	exon	63537930	63538084	2	+	.	gene_id "ENSG00000079739"; transcript_id "ENSE00000773466"
chr1	bjp	exon	63540382	63540497	2	+	.	gene_id "ENSG00000079739"; transcript_id "ENSE00000773477"
chr1	bjp	exon	63550199	63550334	2	+	.	gene_id "ENSG00000079739"; transcript_id "ENSE00001219956"
chr1	bjp	exon	63553033	63553530	2	+	.	gene_id "ENSG00000079739"; transcript_id "ENSG00000079739.2_M2"
chr1	bjp	exon	63556012	63556146	2	+	.	gene_id "ENSG00000079739"; transcript_id "ENSG00000079739.3_M2"
chr1	bjp	exon	63557404	63557710	2	+	.	gene_id "ENSG00000244256"; transcript_id "ENSE00001850557"
chr1	bjp	exon	63561252	63561911	2	+	.	gene_id "ENSG00000079739"; transcript_id "ENSG00000079739.1_M3"
chr1	bjp	exon	63675683	63676169	2	+	.	gene_id "ENSG00000185483"; transcript_id "ENSG00000185483.1_M2"
chr1	bjp	exon	63676925	63677049	2	+	.	gene_id "ENSG00000185483"; transcript_id "ENSE00001886081"
chr1	bjp	exon	63690366	63690949	2	-	.	gene_id "ENSG00000177452"; transcript_id "ENSE00001759112"
chr1	bjp	exon	63744957	63745446	2	-	.	gene_id "ENSG00000228056"; transcript_id "ENSE00001723818"
chr1	bjp	exon	63910913	63910986	2	+	.	gene_id "ENSG00000185483"; transcript_id "ENSG00000185483.2_M2"
chr1	bjp	exon	63930511	63930617	2	-	.	gene_id "ENSG00000207190"; transcript_id "ENSE00001807748"
chr1	bjp	exon	63951318	63951605	2	+	.	gene_id "ENSG00000185483"; transcript_id "ENSE00003553651"
chr1	bjp	exon	63952325	63952355	2	+	.	gene_id "ENSG00000185483"; transcript_id "ENSE00003501189"
chr1	bjp	exon	63968288	63968389	2	-	.	gene_id "ENSG00000200508"; transcript_id "ENSE00001808099"
chr1	bjp	exon	63996133	63996885	2	-	.	gene_id "ENSG00000223949"; transcript_id "ENSE00001619873"
chr1	bjp	exon	64007018	64008734	2	-	.	gene_id "ENSG00000223949"; transcript_id "ENSE00001650094"
chr1	bjp	exon	64012330	64012473	2	-	.	gene_id "ENSG00000223949"; transcript_id "ENSE00001783317"
chr1	bjp	exon	64012793	64013050	2	-	.	gene_id "ENSG00000223949"; transcript_id "ENSE00001650514"
chr1	bjp	exon	64013626	64013885	2	-	.	gene_id "ENSG00000223949"; transcript_id "ENSE00001806696"
chr1	bjp	exon	64015308	64015470	2	-	.	gene_id "ENSG00000223949"; transcript_id "ENSE00001604064"
chr1	bjp	exon	64039052	64039179	2	+	.	gene_id "ENSG00000185483"; transcript_id "ENSE00003523355"
chr1	bjp	exon	64041765	64042082	2	+	.	gene_id "ENSG00000185483"; transcript_id "ENSG00000185483.3_M2"
chr1	bjp	exon	64044097	64045090	2	+	.	gene_id "ENSG00000185483"; transcript_id "ENSG00000185483.4_M2"
chr1	bjp	exon	64060679	64060890	2	+	.	gene_id "ENSG00000185483"; transcript_id "ENSE00003719568"
chr1	bjp	exon	64079181	64083249	2	+	.	gene_id "ENSG00000185483"; transcript_id "ENSG00000185483.5_M2"
chr1	bjp	exon	64107410	64107899	2	+	.	gene_id "ENSG00000177414"; transcript_id "ENSG00000177414.1_M2"
chr1	bjp	exon	64109426	64109507	2	+	.	gene_id "ENSG00000177414"; transcript_id "ENSE00001277685"
chr1	bjp	exon	64110562	64110654	2	+	.	gene_id "ENSG00000177414"; transcript_id "ENSE00001277675"
chr1	bjp	exon	64114507	64114604	2	+	.	gene_id "ENSG00000177414"; transcript_id "ENSE00001277665"
chr1	bjp	exon	64119213	64119285	2	+	.	gene_id "ENSG00000177414"; transcript_id "ENSE00001859850"
chr1	bjp	exon	64124615	64124663	2	+	.	gene_id "ENSG00000177414"; transcript_id "ENSG00000177414.2_M2"
chr1	bjp	exon	64136337	64136425	2	+	.	gene_id "ENSG00000177414"; transcript_id "ENSE00003622343"
chr1	bjp	exon	64145327	64145408	2	+	.	gene_id "ENSG00000177414"; transcript_id "ENSE00003637961"
chr1	bjp	exon	64147758	64147974	2	+	.	gene_id "ENSG00000177414"; transcript_id "ENSG00000177414.3_M2"
chr1	bjp	exon	64163796	64163890	2	+	.	gene_id "ENSG00000177414"; transcript_id "ENSE00003787158"
chr1	bjp	exon	64170208	64170564	2	+	.	gene_id "ENSG00000177414"; transcript_id "ENSG00000177414.1_M3"
chr1	bjp	exon	64310203	64310264	2	-	.	gene_id "ENSG00000238653"; transcript_id "ENSE00001807120"
chr1	bjp	exon	64393578	64393728	2	+	.	gene_id "ENSG00000158966"; transcript_id "ENSE00001521413"
chr1	bjp	exon	64428292	64428874	2	+	.	gene_id "ENSG00000158966"; transcript_id "ENSE00001839976"
chr1	bjp	exon	64473111	64473173	2	+	.	gene_id "ENSG00000158966"; transcript_id "ENSE00003537959"
chr1	bjp	exon	64486185	64486348	2	+	.	gene_id "ENSG00000158966"; transcript_id "ENSE00001904811"
chr1	bjp	exon	64502375	64502451	2	+	.	gene_id "ENSG00000264470"; transcript_id "ENSE00002703893"
chr1	bjp	exon	64504685	64504833	2	+	.	gene_id "ENSG00000158966"; transcript_id "ENSE00003491269"
chr1	bjp	exon	64525293	64525399	2	+	.	gene_id "ENSG00000158966"; transcript_id "ENSE00003463773"
chr1	bjp	exon	64535949	64535979	2	+	.	gene_id "ENSG00000158966"; transcript_id "ENSE00001930990"
chr1	bjp	exon	64552031	64552157	2	+	.	gene_id "ENSG00000158966"; transcript_id "ENSE00003598060"
chr1	bjp	exon	64555285	64555429	2	+	.	gene_id "ENSG00000158966"; transcript_id "ENSE00003667786"
chr1	bjp	exon	64556730	64556946	2	+	.	gene_id "ENSG00000158966"; transcript_id "ENSE00003503669"
chr1	bjp	exon	64564475	64564624	2	+	.	gene_id "ENSG00000158966"; transcript_id "ENSE00003514457"
chr1	bjp	exon	64570442	64570675	2	+	.	gene_id "ENSG00000158966"; transcript_id "ENSE00003562157"
chr1	bjp	exon	64574789	64574938	2	+	.	gene_id "ENSG00000158966"; transcript_id "ENSE00003494299"
chr1	bjp	exon	64576382	64576505	2	+	.	gene_id "ENSG00000158966"; transcript_id "ENSE00003616376"
chr1	bjp	exon	64577311	64577428	2	+	.	gene_id "ENSG00000158966"; transcript_id "ENSE00003513555"
chr1	bjp	exon	64581336	64581504	2	+	.	gene_id "ENSG00000158966"; transcript_id "ENSE00003539526"
chr1	bjp	exon	64586310	64586452	2	+	.	gene_id "ENSG00000158966"; transcript_id "ENSE00003558248"
chr1	bjp	exon	64586815	64587295	2	+	.	gene_id "ENSG00000158966"; transcript_id "ENSG00000158966.1_M2"
chr1	bjp	exon	64588692	64588802	2	+	.	gene_id "ENSG00000158966"; transcript_id "ENSG00000158966.2_M2"
chr1	bjp	exon	64594195	64594317	2	+	.	gene_id "ENSG00000158966"; transcript_id "ENSE00003503806"
chr1	bjp	exon	64595785	64595884	2	+	.	gene_id "ENSG00000158966"; transcript_id "ENSE00003465007"
chr1	bjp	exon	64595975	64596091	2	+	.	gene_id "ENSG00000158966"; transcript_id "ENSE00003538824"
chr1	bjp	exon	64598028	64598188	2	+	.	gene_id "ENSG00000158966"; transcript_id "ENSE00003556483"
chr1	bjp	exon	64598524	64598610	2	+	.	gene_id "ENSG00000158966"; transcript_id "ENSE00003473761"
chr1	bjp	exon	64600743	64600894	2	+	.	gene_id "ENSG00000158966"; transcript_id "ENSE00003508575"
chr1	bjp	exon	64602179	64602340	2	+	.	gene_id "ENSG00000158966"; transcript_id "ENSE00003489012"
chr1	bjp	exon	64603841	64603918	2	+	.	gene_id "ENSG00000158966"; transcript_id "ENSE00003572201"
chr1	bjp	exon	64604590	64604691	2	+	.	gene_id "ENSG00000158966"; transcript_id "ENSE00003484573"
chr1	bjp	exon	64613881	64615616	2	+	.	gene_id "ENSG00000158966"; transcript_id "ENSG00000158966.3_M2"
chr1	bjp	exon	64667242	64667568	2	+	.	gene_id "ENSG00000162437"; transcript_id "ENSE00002268413"
chr1	bjp	exon	64691510	64691576	2	+	.	gene_id "ENSG00000162437"; transcript_id "ENSE00001681312"
chr1	bjp	exon	64700485	64700954	2	+	.	gene_id "ENSG00000162437"; transcript_id "ENSG00000162437.1_M2"
chr1	bjp	exon	64704242	64704433	2	+	.	gene_id "ENSG00000162437"; transcript_id "ENSE00003507104"
chr1	bjp	exon	64712256	64712382	2	+	.	gene_id "ENSG00000162437"; transcript_id "ENSE00001065196"
chr1	bjp	exon	64725218	64725303	2	+	.	gene_id "ENSG00000162437"; transcript_id "ENSE00001065199"
chr1	bjp	exon	64726979	64727083	2	+	.	gene_id "ENSG00000162437"; transcript_id "ENSG00000162437.2_M2"
chr1	bjp	exon	64727236	64727350	2	+	.	gene_id "ENSG00000162437"; transcript_id "ENSE00001065207"
chr1	bjp	exon	64729462	64729730	2	+	.	gene_id "ENSG00000162437"; transcript_id "ENSE00001065203"
chr1	bjp	exon	64735006	64735117	2	+	.	gene_id "ENSG00000162437"; transcript_id "ENSE00003496433"
chr1	bjp	exon	64736903	64738707	2	+	.	gene_id "ENSG00000162437"; transcript_id "ENSG00000162437.3_M2"
chr1	bjp	exon	64753006	64755359	2	+	.	gene_id "ENSG00000162437"; transcript_id "ENSG00000162437.4_M2"
chr1	bjp	exon	64755364	64756791	2	-	.	gene_id "ENSG00000162434"; transcript_id "ENSE00001370496_F1"
chr1	bjp	exon	64757526	64757636	2	-	.	gene_id "ENSG00000162434"; transcript_id "ENSE00001065148"
chr1	bjp	exon	64758228	64758345	2	-	.	gene_id "ENSG00000162434"; transcript_id "ENSE00001065162"
chr1	bjp	exon	64760058	64760230	2	-	.	gene_id "ENSG00000162434"; transcript_id "ENSE00001065130"
chr1	bjp	exon	64760589	64760713	2	-	.	gene_id "ENSG00000162434"; transcript_id "ENSE00001065136"
chr1	bjp	exon	64761313	64761610	2	-	.	gene_id "ENSG00000162434"; transcript_id "ENSG00000162434.1_M2"
chr1	bjp	exon	64763059	64763153	2	-	.	gene_id "ENSG00000162434"; transcript_id "ENSG00000162434.2_M2"
chr1	bjp	exon	64763265	64763415	2	-	.	gene_id "ENSG00000162434"; transcript_id "ENSG00000162434.3_M2"
chr1	bjp	exon	64765878	64766029	2	-	.	gene_id "ENSG00000162434"; transcript_id "ENSG00000162434.4_M2"
chr1	bjp	exon	64766569	64766704	2	-	.	gene_id "ENSG00000162434"; transcript_id "ENSE00003537127"
chr1	bjp	exon	64767330	64767457	2	-	.	gene_id "ENSG00000162434"; transcript_id "ENSE00003544379"
chr1	bjp	exon	64768466	64768726	2	-	.	gene_id "ENSG00000162434"; transcript_id "ENSG00000162434.5_M2"
chr1	bjp	exon	64769349	64769492	2	-	.	gene_id "ENSG00000162434"; transcript_id "ENSE00003474220"
chr1	bjp	exon	64769887	64769924	2	-	.	gene_id "ENSG00000162434"; transcript_id "ENSE00001829436"
chr1	bjp	exon	64772643	64772749	2	-	.	gene_id "ENSG00000162434"; transcript_id "ENSE00001065174"
chr1	bjp	exon	64777333	64777522	2	-	.	gene_id "ENSG00000162434"; transcript_id "ENSE00001065183"
chr1	bjp	exon	64779481	64779604	2	-	.	gene_id "ENSG00000162434"; transcript_id "ENSE00001065152"
chr1	bjp	exon	64781463	64782083	2	-	.	gene_id "ENSG00000162434"; transcript_id "ENSG00000162434.6_M2"
chr1	bjp	exon	64786407	64786592	2	-	.	gene_id "ENSG00000162434"; transcript_id "ENSG00000162434.7_M2"
chr1	bjp	exon	64788490	64788832	2	-	.	gene_id "ENSG00000162434"; transcript_id "ENSE00001065178"
chr1	bjp	exon	64790931	64791094	2	-	.	gene_id "ENSG00000162434"; transcript_id "ENSE00001065179"
chr1	bjp	exon	64794996	64795149	2	-	.	gene_id "ENSG00000162434"; transcript_id "ENSE00001065145"
chr1	bjp	exon	64797626	64798114	2	-	.	gene_id "ENSG00000162434"; transcript_id "ENSE00001880359"
chr1	bjp	exon	64800641	64800764	2	-	.	gene_id "ENSG00000162434"; transcript_id "ENSG00000162434.8_M2"
chr1	bjp	exon	64804891	64805089	2	-	.	gene_id "ENSG00000162434"; transcript_id "ENSE00001065133"
chr1	bjp	exon	64807873	64807955	2	-	.	gene_id "ENSG00000162434"; transcript_id "ENSE00001454262"
chr1	bjp	exon	64840084	64840324	2	+	.	gene_id "ENSG00000234784"; transcript_id "ENSE00001747808"
chr1	bjp	exon	64863607	64863993	2	+	.	gene_id "ENSG00000233877"; transcript_id "ENSE00001710285"
chr1	bjp	exon	64887813	64887984	2	-	.	gene_id "ENSG00000162434"; transcript_id "ENSE00001454263"
chr1	bjp	exon	64893699	64894586	2	-	.	gene_id "ENSG00000226891"; transcript_id "ENSG00000226891.1_M2"
chr1	bjp	exon	64895043	64896101	2	-	.	gene_id "ENSG00000226891"; transcript_id "ENSG00000226891.1_M4"
chr1	bjp	exon	64900941	64901246	2	-	.	gene_id "ENSG00000226891"; transcript_id "ENSG00000226891.2_M4"
chr1	bjp	exon	64905958	64907437	2	-	.	gene_id "ENSG00000185031"; transcript_id "ENSE00001384452"
chr1	bjp	exon	64908629	64909038	2	-	.	gene_id "ENSG00000226891"; transcript_id "ENSE00001641060"
chr1	bjp	exon	64910771	64912174	2	-	.	gene_id "ENSG00000226891"; transcript_id "ENSG00000226891.1_M3"
chr1	bjp	exon	64912672	64914952	2	-	.	gene_id "ENSG00000226891"; transcript_id "ENSG00000226891.1_M8"
chr1	bjp	exon	64916346	64916447	2	-	.	gene_id "ENSG00000226891"; transcript_id "ENSE00001675678"
chr1	bjp	exon	64923750	64923910	2	-	.	gene_id "ENSG00000226891"; transcript_id "ENSG00000226891.1_M5"
chr1	bjp	exon	64924894	64925510	2	-	.	gene_id "ENSG00000272506"; transcript_id "ENSE00003699967"
chr1	bjp	exon	64944445	64944553	2	-	.	gene_id "ENSG00000212257"; transcript_id "ENSE00001508739"
chr1	bjp	exon	64977687	64977774	2	-	.	gene_id "ENSG00000265996"; transcript_id "ENSE00002731146"
chr1	bjp	exon	64978366	64978440	2	-	.	gene_id "ENSG00000199135"; transcript_id "ENSE00001437028"
chr1	bjp	exon	64986563	64986741	2	-	.	gene_id "ENSG00000231485"; transcript_id "ENSE00001787762"
chr1	bjp	exon	64987564	64987697	2	-	.	gene_id "ENSG00000231485"; transcript_id "ENSE00001744798"
chr1	bjp	exon	65011809	65012031	2	-	.	gene_id "ENSG00000234496"; transcript_id "ENSE00001599037"
chr1	bjp	exon	65066655	65066771	2	+	.	gene_id "ENSG00000162433"; transcript_id "ENSE00001454258"
chr1	bjp	exon	65066775	65067163	2	+	.	gene_id "ENSG00000162433"; transcript_id "ENSG00000162433.1_M3"
chr1	bjp	exon	65068140	65068278	2	+	.	gene_id "ENSG00000162433"; transcript_id "ENSE00001915092"
chr1	bjp	exon	65085027	65085114	2	+	.	gene_id "ENSG00000162433"; transcript_id "ENSE00001929725"
chr1	bjp	exon	65173609	65173693	2	+	.	gene_id "ENSG00000116675"; transcript_id "ENSE00001828670"
chr1	bjp	exon	65179825	65180012	2	+	.	gene_id "ENSG00000116675"; transcript_id "ENSE00001955332"
chr1	bjp	exon	65190065	65190303	2	+	.	gene_id "ENSG00000116675"; transcript_id "ENSG00000116675.1_M3"
chr1	bjp	exon	65204832	65205254	2	-	.	gene_id "ENSG00000229294"; transcript_id "ENSE00001676337"
chr1	bjp	exon	65224126	65224351	2	-	.	gene_id "ENSG00000234144"; transcript_id "ENSE00001758064"
chr1	bjp	exon	65231471	65231559	2	-	.	gene_id "ENSG00000229294"; transcript_id "ENSE00001605352"
chr1	bjp	exon	65234545	65234938	2	+	.	gene_id "ENSG00000116675"; transcript_id "ENSE00001656797"
chr1	bjp	exon	65271113	65271225	2	+	.	gene_id "ENSG00000116675"; transcript_id "ENSE00001819990"
chr1	bjp	exon	65290071	65290221	2	+	.	gene_id "ENSG00000116675"; transcript_id "ENSG00000116675.1_M2"
chr1	bjp	exon	65291333	65291382	2	+	.	gene_id "ENSG00000116675"; transcript_id "ENSE00003473624"
chr1	bjp	exon	65291496	65291644	2	+	.	gene_id "ENSG00000116675"; transcript_id "ENSG00000116675.2_M3"
chr1	bjp	exon	65304896	65305282	2	+	.	gene_id "ENSG00000116675"; transcript_id "ENSG00000116675.2_M2"
chr1	bjp	exon	65309560	65309800	2	+	.	gene_id "ENSG00000116675"; transcript_id "ENSG00000116675.3_M2"
chr1	bjp	exon	65311184	65311378	2	+	.	gene_id "ENSG00000116675"; transcript_id "ENSE00003543152"
chr1	bjp	exon	65312285	65312402	2	+	.	gene_id "ENSG00000116675"; transcript_id "ENSE00003535622"
chr1	bjp	exon	65313799	65313878	2	+	.	gene_id "ENSG00000116675"; transcript_id "ENSG00000116675.4_M2"
chr1	bjp	exon	65314719	65314912	2	+	.	gene_id "ENSG00000116675"; transcript_id "ENSE00003580468"
chr1	bjp	exon	65315010	65315090	2	+	.	gene_id "ENSG00000116675"; transcript_id "ENSE00003665399"
chr1	bjp	exon	65317893	65318327	2	+	.	gene_id "ENSG00000116675"; transcript_id "ENSG00000116675.5_M2"
chr1	bjp	exon	65320362	65320496	2	+	.	gene_id "ENSG00000116675"; transcript_id "ENSE00003587295"
chr1	bjp	exon	65324603	65324671	2	+	.	gene_id "ENSG00000116675"; transcript_id "ENSE00003577568"
chr1	bjp	exon	65327548	65327667	2	+	.	gene_id "ENSG00000116675"; transcript_id "ENSE00003589322"
chr1	bjp	exon	65331652	65331915	2	+	.	gene_id "ENSG00000116675"; transcript_id "ENSE00003486206"
chr1	bjp	exon	65334424	65334566	2	+	.	gene_id "ENSG00000116675"; transcript_id "ENSE00003495997"
chr1	bjp	exon	65337033	65337209	2	+	.	gene_id "ENSG00000116675"; transcript_id "ENSE00003597531"
chr1	bjp	exon	65338713	65341601	2	+	.	gene_id "ENSG00000116675"; transcript_id "ENSG00000116675.6_M2"
chr1	bjp	exon	65341656	65341792	2	+	.	gene_id "ENSG00000222624"; transcript_id "ENSE00001590510_F1"
chr1	bjp	exon	65346399	65346463	2	+	.	gene_id "ENSG00000213625"; transcript_id "ENSE00003497275_F1"
chr1	bjp	exon	65347140	65347271	2	+	.	gene_id "ENSG00000213625"; transcript_id "ENSE00003715407"
chr1	bjp	exon	65353593	65353820	2	+	.	gene_id "ENSG00000213625"; transcript_id "ENSE00001883344"
chr1	bjp	exon	65355671	65356112	2	+	.	gene_id "ENSG00000213625"; transcript_id "ENSG00000213625.1_M3"
chr1	bjp	exon	65357612	65361816	2	+	.	gene_id "ENSG00000213625"; transcript_id "ENSG00000213625.2_M3"
chr1	bjp	exon	65433432	65433532	2	+	.	gene_id "ENSG00000237852"; transcript_id "ENSE00001618102"
chr1	bjp	exon	65440870	65441191	2	+	.	gene_id "ENSG00000237852"; transcript_id "ENSE00001746492"
chr1	bjp	exon	65472502	65472631	2	+	.	gene_id "ENSG00000116678"; transcript_id "ENSE00001887008"
chr1	bjp	exon	65506265	65506324	2	+	.	gene_id "ENSG00000116678"; transcript_id "ENSE00003459486"
chr1	bjp	exon	65512992	65513115	2	+	.	gene_id "ENSG00000116678"; transcript_id "ENSE00003547600"
chr1	bjp	exon	65516787	65518467	2	-	.	gene_id "ENSG00000224570"; transcript_id "ENSE00001667940"
chr1	bjp	exon	65533306	65533514	2	+	.	gene_id "ENSG00000116678"; transcript_id "ENSE00003460813"
chr1	bjp	exon	65537102	65537247	2	+	.	gene_id "ENSG00000116678"; transcript_id "ENSE00003469717"
chr1	bjp	exon	65539315	65539459	2	+	.	gene_id "ENSG00000116678"; transcript_id "ENSE00003585777"
chr1	bjp	exon	65542498	65542615	2	+	.	gene_id "ENSG00000116678"; transcript_id "ENSE00003509726"
chr1	bjp	exon	65545696	65545895	2	+	.	gene_id "ENSG00000116678"; transcript_id "ENSE00003668678"
chr1	bjp	exon	65549404	65549552	2	+	.	gene_id "ENSG00000116678"; transcript_id "ENSE00003528068"
chr1	bjp	exon	65550593	65550752	2	+	.	gene_id "ENSG00000116678"; transcript_id "ENSE00003592908"
chr1	bjp	exon	65550860	65550942	2	+	.	gene_id "ENSG00000116678"; transcript_id "ENSG00000116678.1_M2"
chr1	bjp	exon	65556243	65556459	2	+	.	gene_id "ENSG00000116678"; transcript_id "ENSE00001303665"
chr1	bjp	exon	65558189	65558371	2	+	.	gene_id "ENSG00000116678"; transcript_id "ENSE00001298588"
chr1	bjp	exon	65560142	65560237	2	+	.	gene_id "ENSG00000116678"; transcript_id "ENSG00000116678.2_M2"
chr1	bjp	exon	65561567	65561672	2	+	.	gene_id "ENSG00000116678"; transcript_id "ENSE00003504765"
chr1	bjp	exon	65563119	65563598	2	+	.	gene_id "ENSG00000116678"; transcript_id "ENSG00000116678.3_M2"
chr1	bjp	exon	65566336	65566447	2	+	.	gene_id "ENSG00000116678"; transcript_id "ENSE00001454230"
chr1	bjp	exon	65573123	65575396	2	+	.	gene_id "ENSG00000116678"; transcript_id "ENSG00000116678.4_M2"
chr1	bjp	exon	65576159	65581542	2	+	.	gene_id "ENSG00000116678"; transcript_id "ENSE00001310674"
chr1	bjp	exon	65706855	65707149	2	-	.	gene_id "ENSG00000239319"; transcript_id "ENSE00001922936"
chr1	bjp	exon	65737495	65737611	2	+	.	gene_id "ENSG00000184588"; transcript_id "ENSE00001454223"
chr1	bjp	exon	65738172	65738239	2	+	.	gene_id "ENSG00000184588"; transcript_id "ENSE00001777645"
chr1	bjp	exon	65858859	65858971	2	+	.	gene_id "ENSG00000184588"; transcript_id "ENSE00001454221"
chr1	bjp	exon	65864211	65864449	2	+	.	gene_id "ENSG00000184588"; transcript_id "ENSE00001314677"
chr1	bjp	exon	65937445	65938164	2	+	.	gene_id "ENSG00000184588"; transcript_id "ENSG00000184588.1_M4"
chr1	bjp	exon	65995869	65995904	2	-	.	gene_id "ENSG00000227466"; transcript_id "ENSE00001647931"
chr1	bjp	exon	65998469	65998534	2	+	.	gene_id "ENSG00000184588"; transcript_id "ENSE00002159897"
chr1	bjp	exon	66000175	66000362	2	-	.	gene_id "ENSG00000227466"; transcript_id "ENSE00001714717"
chr1	bjp	exon	66012507	66012570	2	+	.	gene_id "ENSG00000184588"; transcript_id "ENSE00002157765"
chr1	bjp	exon	66044003	66044088	2	-	.	gene_id "ENSG00000223152"; transcript_id "ENSE00001591038"
chr1	bjp	exon	66076532	66076557	2	+	.	gene_id "ENSG00000184588"; transcript_id "ENSE00002160048"
chr1	bjp	exon	66115815	66115956	2	+	.	gene_id "ENSG00000184588"; transcript_id "ENSE00002201045"
chr1	bjp	exon	66232031	66232225	2	+	.	gene_id "ENSG00000184588"; transcript_id "ENSG00000184588.1_M3"
chr1	bjp	exon	66241960	66242121	2	+	.	gene_id "ENSG00000184588"; transcript_id "ENSG00000184588.1_M2"
chr1	bjp	exon	66242242	66242278	2	+	.	gene_id "ENSG00000184588"; transcript_id "ENSE00003614636"
chr1	bjp	exon	66242388	66242458	2	+	.	gene_id "ENSG00000184588"; transcript_id "ENSE00003531813"
chr1	bjp	exon	66250659	66250776	2	+	.	gene_id "ENSG00000184588"; transcript_id "ENSG00000184588.2_M2"
chr1	bjp	exon	66251293	66252130	2	+	.	gene_id "ENSG00000184588"; transcript_id "ENSG00000184588.3_M2"
chr1	bjp	exon	66315429	66315540	2	+	.	gene_id "ENSG00000184588"; transcript_id "ENSE00002176477"
chr1	bjp	exon	66316705	66317321	2	+	.	gene_id "ENSG00000184588"; transcript_id "ENSG00000184588.1_M6"
chr1	bjp	exon	66338727	66339239	2	+	.	gene_id "ENSG00000184588"; transcript_id "ENSE00001820856"
chr1	bjp	exon	66339470	66339965	2	+	.	gene_id "ENSG00000184588"; transcript_id "ENSG00000184588.4_M2"
chr1	bjp	exon	66344779	66345139	2	+	.	gene_id "ENSG00000184588"; transcript_id "ENSE00002180150"
chr1	bjp	exon	66345972	66346150	2	+	.	gene_id "ENSG00000184588"; transcript_id "ENSE00003628575"
chr1	bjp	exon	66347524	66347622	2	+	.	gene_id "ENSG00000184588"; transcript_id "ENSG00000184588.1_M5"
chr1	bjp	exon	66347762	66347926	2	+	.	gene_id "ENSG00000184588"; transcript_id "ENSG00000184588.5_M2"
chr1	bjp	exon	66350021	66350120	2	+	.	gene_id "ENSG00000184588"; transcript_id "ENSE00001294554"
chr1	bjp	exon	66351848	66352208	2	+	.	gene_id "ENSG00000184588"; transcript_id "ENSG00000184588.6_M2"
chr1	bjp	exon	66352301	66352515	2	+	.	gene_id "ENSG00000184588"; transcript_id "ENSG00000184588.7_M2"
chr1	bjp	exon	66353145	66353327	2	+	.	gene_id "ENSG00000184588"; transcript_id "ENSE00001597852"
chr1	bjp	exon	66356641	66358912	2	+	.	gene_id "ENSG00000184588"; transcript_id "ENSG00000184588.2_M5"
chr1	bjp	exon	66520858	66520882	2	+	.	gene_id "ENSG00000118473"; transcript_id "ENSE00001454196"
chr1	bjp	exon	66521071	66521151	2	+	.	gene_id "ENSG00000118473"; transcript_id "ENSG00000118473.1_M3"
chr1	bjp	exon	66521636	66521848	2	+	.	gene_id "ENSG00000118473"; transcript_id "ENSG00000118473.1_M4"
chr1	bjp	exon	66578128	66578264	2	+	.	gene_id "ENSG00000118473"; transcript_id "ENSE00001813302"
chr1	bjp	exon	66603653	66603833	2	+	.	gene_id "ENSG00000118473"; transcript_id "ENSE00001939247"
chr1	bjp	exon	66613567	66613825	2	+	.	gene_id "ENSG00000118473"; transcript_id "ENSG00000118473.1_M5"
chr1	bjp	exon	66618000	66618077	2	+	.	gene_id "ENSG00000264720"; transcript_id "ENSE00002724472"
chr1	bjp	exon	66622445	66622469	2	+	.	gene_id "ENSG00000118473"; transcript_id "ENSE00003469818"
chr1	bjp	exon	66623456	66623539	2	+	.	gene_id "ENSG00000118473"; transcript_id "ENSE00001299437"
chr1	bjp	exon	66625320	66625391	2	+	.	gene_id "ENSG00000118473"; transcript_id "ENSE00003487771"
chr1	bjp	exon	66629134	66629190	2	+	.	gene_id "ENSG00000118473"; transcript_id "ENSE00003567028"
chr1	bjp	exon	66632176	66632230	2	+	.	gene_id "ENSG00000118473"; transcript_id "ENSE00003587277"
chr1	bjp	exon	66632941	66633412	2	+	.	gene_id "ENSG00000118473"; transcript_id "ENSG00000118473.1_M2"
chr1	bjp	exon	66649934	66649945	2	+	.	gene_id "ENSG00000118473"; transcript_id "ENSE00001773336"
chr1	bjp	exon	66655292	66656394	2	-	.	gene_id "ENSG00000248458"; transcript_id "ENSE00001602161"
chr1	bjp	exon	66656958	66656969	2	+	.	gene_id "ENSG00000118473"; transcript_id "ENSE00001612862"
chr1	bjp	exon	66660426	66660450	2	+	.	gene_id "ENSG00000118473"; transcript_id "ENSE00003490585"
chr1	bjp	exon	66661375	66661426	2	+	.	gene_id "ENSG00000118473"; transcript_id "ENSE00003640423"
chr1	bjp	exon	66662712	66662797	2	+	.	gene_id "ENSG00000118473"; transcript_id "ENSE00003561367"
chr1	bjp	exon	66666423	66666450	2	-	.	gene_id "ENSG00000248458"; transcript_id "ENSE00002213914_F1"
chr1	bjp	exon	66666475	66666543	2	+	.	gene_id "ENSG00000118473"; transcript_id "ENSE00003532768_F1"
chr1	bjp	exon	66669120	66669194	2	+	.	gene_id "ENSG00000118473"; transcript_id "ENSG00000118473.2_M2"
chr1	bjp	exon	66671310	66671810	2	+	.	gene_id "ENSG00000118473"; transcript_id "ENSG00000118473.3_M2"
chr1	bjp	exon	66673593	66673673	2	+	.	gene_id "ENSG00000118473"; transcript_id "ENSE00001325287"
chr1	bjp	exon	66678632	66678759	2	+	.	gene_id "ENSG00000118473"; transcript_id "ENSE00003626969"
chr1	bjp	exon	66679682	66680023	2	+	.	gene_id "ENSG00000118473"; transcript_id "ENSG00000118473.4_M2"
chr1	bjp	exon	66683917	66683982	2	+	.	gene_id "ENSG00000118473"; transcript_id "ENSE00001454175"
chr1	bjp	exon	66684172	66684970	2	+	.	gene_id "ENSG00000118473"; transcript_id "ENSG00000118473.2_M4"
chr1	bjp	exon	66693812	66694294	2	+	.	gene_id "ENSG00000118473"; transcript_id "ENSG00000118473.5_M2"
chr1	bjp	exon	66708815	66708926	2	+	.	gene_id "ENSG00000118473"; transcript_id "ENSE00001788471"
chr1	bjp	exon	66718806	66718961	2	+	.	gene_id "ENSG00000118473"; transcript_id "ENSE00001728807"
chr1	bjp	exon	66723300	66723432	2	+	.	gene_id "ENSG00000118473"; transcript_id "ENSE00001614887"
chr1	bjp	exon	66728332	66728534	2	+	.	gene_id "ENSG00000118473"; transcript_id "ENSE00001592228"
chr1	bjp	exon	66729661	66729725	2	+	.	gene_id "ENSG00000118473"; transcript_id "ENSE00001761898"
chr1	bjp	exon	66730275	66730439	2	+	.	gene_id "ENSG00000118473"; transcript_id "ENSE00001702309"
chr1	bjp	exon	66731754	66736980	2	+	.	gene_id "ENSG00000118473"; transcript_id "ENSG00000118473.3_M4"
chr1	bjp	exon	66741119	66741244	2	+	.	gene_id "ENSG00000152760"; transcript_id "ENSG00000152760.1_M4"
chr1	bjp	exon	66743309	66743430	2	+	.	gene_id "ENSG00000152760"; transcript_id "ENSE00003546914"
chr1	bjp	exon	66744333	66744426	2	+	.	gene_id "ENSG00000152760"; transcript_id "ENSE00001843987"
chr1	bjp	exon	66757256	66757357	2	+	.	gene_id "ENSG00000152760"; transcript_id "ENSE00001957901"
chr1	bjp	exon	66758972	66759483	2	+	.	gene_id "ENSG00000152760"; transcript_id "ENSG00000152760.2_M4"
chr1	bjp	exon	66763636	66763930	2	+	.	gene_id "ENSG00000152760"; transcript_id "ENSE00001702427"
chr1	bjp	exon	66764104	66764168	2	+	.	gene_id "ENSG00000152760"; transcript_id "ENSG00000152760.1_M2"
chr1	bjp	exon	66764745	66764993	2	+	.	gene_id "ENSG00000152760"; transcript_id "ENSG00000152760.2_M2"
chr1	bjp	exon	66765846	66767381	2	+	.	gene_id "ENSG00000152760"; transcript_id "ENSG00000152760.1_M3"
chr1	bjp	exon	66802653	66803157	2	-	.	gene_id "ENSG00000172410"; transcript_id "ENSE00001174208"
chr1	bjp	exon	66805929	66806138	2	-	.	gene_id "ENSG00000172410"; transcript_id "ENSE00001174213"
chr1	bjp	exon	66817688	66818982	2	-	.	gene_id "ENSG00000152763"; transcript_id "ENSG00000152763.1_M3"
chr1	bjp	exon	66827152	66827308	2	-	.	gene_id "ENSG00000152763"; transcript_id "ENSE00003552009"
chr1	bjp	exon	66831261	66831382	2	-	.	gene_id "ENSG00000152763"; transcript_id "ENSE00003608937_F1"
chr1	bjp	exon	66831488	66831512	2	+	.	gene_id "ENSG00000231080"; transcript_id "ENSE00001648341_F1"
chr1	bjp	exon	66832255	66832270	2	-	.	gene_id "ENSG00000152763"; transcript_id "ENSE00003610318_F1"
chr1	bjp	exon	66832354	66833001	2	+	.	gene_id "ENSG00000231080"; transcript_id "ENSE00001631302_F1"
chr1	bjp	exon	66838036	66838157	2	-	.	gene_id "ENSG00000152763"; transcript_id "ENSE00003580248"
chr1	bjp	exon	66838442	66838599	2	-	.	gene_id "ENSG00000152763"; transcript_id "ENSE00003632675"
chr1	bjp	exon	66840076	66840227	2	-	.	gene_id "ENSG00000152763"; transcript_id "ENSE00001006971"
chr1	bjp	exon	66842025	66842218	2	-	.	gene_id "ENSG00000152763"; transcript_id "ENSG00000152763.2_M3"
chr1	bjp	exon	66844889	66845091	2	-	.	gene_id "ENSG00000152763"; transcript_id "ENSE00003552910"
chr1	bjp	exon	66851925	66852119	2	-	.	gene_id "ENSG00000152763"; transcript_id "ENSE00003496086"
chr1	bjp	exon	66852365	66852752	2	-	.	gene_id "ENSG00000152763"; transcript_id "ENSE00001853647"
chr1	bjp	exon	66865164	66865290	2	-	.	gene_id "ENSG00000152763"; transcript_id "ENSE00001957197"
chr1	bjp	exon	66866603	66866760	2	-	.	gene_id "ENSG00000152763"; transcript_id "ENSG00000152763.1_M4"
chr1	bjp	exon	66875222	66875926	2	-	.	gene_id "ENSG00000152763"; transcript_id "ENSG00000152763.1_M2"
chr1	bjp	exon	66879189	66879345	2	-	.	gene_id "ENSG00000152763"; transcript_id "ENSG00000152763.2_M2"
chr1	bjp	exon	66894588	66895639	2	-	.	gene_id "ENSG00000152763"; transcript_id "ENSG00000152763.3_M2"
chr1	bjp	exon	66897404	66897588	2	-	.	gene_id "ENSG00000152763"; transcript_id "ENSG00000152763.3_M3"
chr1	bjp	exon	66909022	66909538	2	-	.	gene_id "ENSG00000152763"; transcript_id "ENSG00000152763.4_M3"
chr1	bjp	exon	66912068	66912163	2	-	.	gene_id "ENSG00000152763"; transcript_id "ENSE00001897455"
chr1	bjp	exon	66926471	66926629	2	-	.	gene_id "ENSG00000152763"; transcript_id "ENSE00001815588"
chr1	bjp	exon	66929889	66930113	2	-	.	gene_id "ENSG00000152763"; transcript_id "ENSG00000152763.1_M5"
chr1	bjp	exon	66930121	66930321	2	+	.	gene_id "ENSG00000198160"; transcript_id "ENSG00000198160.1_M4"
chr1	bjp	exon	66931368	66931468	2	+	.	gene_id "ENSG00000198160"; transcript_id "ENSE00003470562"
chr1	bjp	exon	66934113	66934189	2	+	.	gene_id "ENSG00000198160"; transcript_id "ENSG00000198160.1_M2"
chr1	bjp	exon	66935474	66935631	2	+	.	gene_id "ENSG00000198160"; transcript_id "ENSE00001411846"
chr1	bjp	exon	66937883	66938052	2	+	.	gene_id "ENSG00000198160"; transcript_id "ENSE00001896929"
chr1	bjp	exon	66945280	66945304	2	+	.	gene_id "ENSG00000198160"; transcript_id "ENSE00003555803"
chr1	bjp	exon	66945438	66945474	2	+	.	gene_id "ENSG00000198160"; transcript_id "ENSE00001830216"
chr1	bjp	exon	66963234	66963395	2	+	.	gene_id "ENSG00000198160"; transcript_id "ENSE00003461832"
chr1	bjp	exon	66964024	66964156	2	+	.	gene_id "ENSG00000198160"; transcript_id "ENSG00000198160.3_M2"
chr1	bjp	exon	66964852	66965251	2	+	.	gene_id "ENSG00000198160"; transcript_id "ENSG00000198160.1_M3"
chr1	bjp	exon	66968246	66968318	2	+	.	gene_id "ENSG00000198160"; transcript_id "ENSE00001759099"
chr1	bjp	exon	66975953	66976104	2	+	.	gene_id "ENSG00000198160"; transcript_id "ENSE00001747133"
chr1	bjp	exon	66976802	66976883	2	+	.	gene_id "ENSG00000198160"; transcript_id "ENSE00001776257"
chr1	bjp	exon	66978004	66978098	2	+	.	gene_id "ENSG00000198160"; transcript_id "ENSE00001640335"
chr1	bjp	exon	66981672	66981799	2	+	.	gene_id "ENSG00000198160"; transcript_id "ENSE00001687166"
chr1	bjp	exon	66986855	66986994	2	+	.	gene_id "ENSG00000198160"; transcript_id "ENSE00001757141"
chr1	bjp	exon	66989648	66993708	2	+	.	gene_id "ENSG00000198160"; transcript_id "ENSG00000198160.1_M7"
chr1	bjp	exon	67004428	67009554	2	-	.	gene_id "ENSG00000116704"; transcript_id "ENSE00001174421"
chr1	bjp	exon	67014200	67014282	2	-	.	gene_id "ENSG00000116704"; transcript_id "ENSE00000774260"
chr1	bjp	exon	67025471	67025549	2	-	.	gene_id "ENSG00000116704"; transcript_id "ENSE00000774261"
chr1	bjp	exon	67026636	67026703	2	-	.	gene_id "ENSG00000116704"; transcript_id "ENSE00000774262"
chr1	bjp	exon	67047313	67047405	2	-	.	gene_id "ENSG00000116704"; transcript_id "ENSE00000774263"
chr1	bjp	exon	67052372	67052474	2	-	.	gene_id "ENSG00000116704"; transcript_id "ENSE00000774264"
chr1	bjp	exon	67054893	67054961	2	-	.	gene_id "ENSG00000116704"; transcript_id "ENSE00000774265"
chr1	bjp	exon	67055542	67055613	2	-	.	gene_id "ENSG00000116704"; transcript_id "ENSE00000774266"
chr1	bjp	exon	67057125	67057192	2	-	.	gene_id "ENSG00000116704"; transcript_id "ENSE00000774267"
chr1	bjp	exon	67057884	67057970	2	-	.	gene_id "ENSG00000116704"; transcript_id "ENSE00000774268"
chr1	bjp	exon	67058069	67058102	2	-	.	gene_id "ENSG00000116704"; transcript_id "ENSE00000774269"
chr1	bjp	exon	67058919	67059207	2	-	.	gene_id "ENSG00000116704"; transcript_id "ENSE00001174494"
chr1	bjp	exon	67091242	67095398	2	-	.	gene_id "ENSG00000203963"; transcript_id "ENSG00000203963.1_M9"
chr1	bjp	exon	67101698	67101832	2	-	.	gene_id "ENSG00000252433"; transcript_id "ENSE00002088901"
chr1	bjp	exon	67102292	67102436	2	-	.	gene_id "ENSG00000203963"; transcript_id "ENSE00001454101"
chr1	bjp	exon	67110617	67110684	2	-	.	gene_id "ENSG00000203963"; transcript_id "ENSE00003476326"
chr1	bjp	exon	67112661	67112803	2	-	.	gene_id "ENSG00000203963"; transcript_id "ENSE00001836260"
chr1	bjp	exon	67114397	67114509	2	-	.	gene_id "ENSG00000203963"; transcript_id "ENSE00001454107"
chr1	bjp	exon	67120654	67123001	2	-	.	gene_id "ENSG00000275678"; transcript_id "ENSE00003715786"
chr1	bjp	exon	67124793	67124950	2	-	.	gene_id "ENSG00000203963"; transcript_id "ENSE00003468620"
chr1	bjp	exon	67126207	67126302	2	-	.	gene_id "ENSG00000203963"; transcript_id "ENSG00000203963.1_M2"
chr1	bjp	exon	67133954	67134001	2	-	.	gene_id "ENSG00000203963"; transcript_id "ENSG00000203963.2_M2"
chr1	bjp	exon	67137932	67138186	2	+	.	gene_id "ENSG00000162594"; transcript_id "ENSE00003795081"
chr1	bjp	exon	67165113	67165254	2	+	.	gene_id "ENSG00000162594"; transcript_id "ENSE00001855149"
chr1	bjp	exon	67166833	67166931	2	+	.	gene_id "ENSG00000162594"; transcript_id "ENSE00002703081"
chr1	bjp	exon	67168082	67168378	2	+	.	gene_id "ENSG00000162594"; transcript_id "ENSE00001707347"
chr1	bjp	exon	67181584	67181707	2	+	.	gene_id "ENSG00000162594"; transcript_id "ENSE00001766222"
chr1	bjp	exon	67194981	67195084	2	+	.	gene_id "ENSG00000253074"; transcript_id "ENSE00002089542"
chr1	bjp	exon	67199538	67199698	2	+	.	gene_id "ENSG00000162594"; transcript_id "ENSG00000162594.1_M2"
chr1	bjp	exon	67205703	67205848	2	+	.	gene_id "ENSG00000162594"; transcript_id "ENSE00001660705"
chr1	bjp	exon	67218305	67218478	2	+	.	gene_id "ENSG00000162594"; transcript_id "ENSG00000162594.3_M2"
chr1	bjp	exon	67235363	67235452	2	+	.	gene_id "ENSG00000162594"; transcript_id "ENSE00002285911"
chr1	bjp	exon	67238831	67238933	2	+	.	gene_id "ENSG00000162594"; transcript_id "ENSE00001783573"
chr1	bjp	exon	67254491	67254581	2	+	.	gene_id "ENSG00000162594"; transcript_id "ENSE00003473301"
chr1	bjp	exon	67257132	67258633	2	+	.	gene_id "ENSG00000162594"; transcript_id "ENSG00000162594.1_M5"
chr1	bjp	exon	67266267	67266392	2	-	.	gene_id "ENSG00000252116"; transcript_id "ENSE00002088584"
chr1	bjp	exon	67312504	67312591	2	+	.	gene_id "ENSG00000081985"; transcript_id "ENSE00003783434"
chr1	bjp	exon	67318927	67319038	2	+	.	gene_id "ENSG00000081985"; transcript_id "ENSE00000903840"
chr1	bjp	exon	67320197	67320484	2	+	.	gene_id "ENSG00000081985"; transcript_id "ENSE00003783155"
chr1	bjp	exon	67325328	67325442	2	+	.	gene_id "ENSG00000081985"; transcript_id "ENSG00000081985.2_M2"
chr1	bjp	exon	67326793	67326977	2	+	.	gene_id "ENSG00000081985"; transcript_id "ENSE00003782588"
chr1	bjp	exon	67328180	67328322	2	+	.	gene_id "ENSG00000081985"; transcript_id "ENSE00003780343"
chr1	bjp	exon	67329247	67329397	2	+	.	gene_id "ENSG00000081985"; transcript_id "ENSE00003778869"
chr1	bjp	exon	67337176	67337302	2	+	.	gene_id "ENSG00000081985"; transcript_id "ENSG00000081985.3_M2"
chr1	bjp	exon	67349068	67349287	2	+	.	gene_id "ENSG00000081985"; transcript_id "ENSE00003778639"
chr1	bjp	exon	67365691	67365891	2	+	.	gene_id "ENSG00000081985"; transcript_id "ENSE00003781545"
chr1	bjp	exon	67370312	67370410	2	+	.	gene_id "ENSG00000081985"; transcript_id "ENSE00003780739"
chr1	bjp	exon	67370501	67370659	2	+	.	gene_id "ENSG00000081985"; transcript_id "ENSE00003779988"
chr1	bjp	exon	67377785	67377980	2	+	.	gene_id "ENSG00000081985"; transcript_id "ENSG00000081985.4_M2"
chr1	bjp	exon	67384423	67384513	2	+	.	gene_id "ENSG00000081985"; transcript_id "ENSE00003485020"
chr1	bjp	exon	67387837	67387936	2	+	.	gene_id "ENSG00000081985"; transcript_id "ENSE00003591754"
chr1	bjp	exon	67393346	67394699	2	+	.	gene_id "ENSG00000081985"; transcript_id "ENSG00000081985.1_M3"
chr1	bjp	exon	67415003	67415107	2	+	.	gene_id "ENSG00000223263"; transcript_id "ENSE00001591149"
chr1	bjp	exon	67417546	67418349	2	-	.	gene_id "ENSG00000142864"; transcript_id "ENSG00000142864.1_M3"
chr1	bjp	exon	67422000	67422214	2	-	.	gene_id "ENSG00000142864"; transcript_id "ENSG00000142864.1_M4"
chr1	bjp	exon	67427253	67427474	2	-	.	gene_id "ENSG00000142864"; transcript_id "ENSE00001824012"
chr1	bjp	exon	67518776	67518827	2	+	.	gene_id "ENSG00000235200"; transcript_id "ENSG00000235200.1_M2"
chr1	bjp	exon	67523771	67523830	2	+	.	gene_id "ENSG00000235200"; transcript_id "ENSE00003788655"
chr1	bjp	exon	67526703	67526766	2	+	.	gene_id "ENSG00000235200"; transcript_id "ENSE00001794839"
chr1	bjp	exon	67528494	67529001	2	+	.	gene_id "ENSG00000235200"; transcript_id "ENSG00000235200.3_M2"
chr1	bjp	exon	67567651	67568024	2	+	.	gene_id "ENSG00000238139"; transcript_id "ENSE00001778464"
chr1	bjp	exon	67673089	67673387	2	-	.	gene_id "ENSG00000242482"; transcript_id "ENSE00001882256"
chr1	bjp	exon	67676415	67677275	2	-	.	gene_id "ENSG00000232048"; transcript_id "ENSE00001800064"
chr1	bjp	exon	67701176	67701639	2	+	.	gene_id "ENSG00000116717"; transcript_id "ENSG00000116717.1_M4"
chr1	bjp	exon	67701777	67702689	2	+	.	gene_id "ENSG00000116717"; transcript_id "ENSG00000116717.1_M5"
chr1	bjp	exon	67703766	67704443	2	+	.	gene_id "ENSG00000116717"; transcript_id "ENSG00000116717.1_M2"
chr1	bjp	exon	67717526	67721633	2	-	.	gene_id "ENSG00000172380"; transcript_id "ENSE00001454049"
chr1	bjp	exon	67723643	67723761	2	-	.	gene_id "ENSG00000172380"; transcript_id "ENSE00001454051"
chr1	bjp	exon	67792714	67793083	2	-	.	gene_id "ENSG00000172380"; transcript_id "ENSG00000172380.1_M2"
chr1	bjp	exon	67846288	67846421	2	+	.	gene_id "ENSG00000232284"; transcript_id "ENSG00000232284.1_M2"
chr1	bjp	exon	67847327	67847447	2	-	.	gene_id "ENSG00000172380"; transcript_id "ENSG00000172380.2_M2"
chr1	bjp	exon	67971831	67972210	2	+	.	gene_id "ENSG00000232284"; transcript_id "ENSE00001761964"
chr1	bjp	exon	67972582	67972688	2	+	.	gene_id "ENSG00000232284"; transcript_id "ENSE00001744977"
chr1	bjp	exon	68040957	68041076	2	+	.	gene_id "ENSG00000232284"; transcript_id "ENSE00001763709"
chr1	bjp	exon	68043011	68043199	2	+	.	gene_id "ENSG00000232284"; transcript_id "ENSE00001719329"
chr1	bjp	exon	68051170	68051286	2	+	.	gene_id "ENSG00000232284"; transcript_id "ENSE00001710281"
chr1	bjp	exon	68059857	68060762	2	+	.	gene_id "ENSG00000235055"; transcript_id "ENSE00001805972"
chr1	bjp	exon	68062478	68063892	2	-	.	gene_id "ENSG00000162595"; transcript_id "ENSE00001454045"
chr1	bjp	exon	68065861	68066242	2	-	.	gene_id "ENSG00000228431"; transcript_id "ENSE00001657019"
chr1	bjp	exon	68067036	68067286	2	-	.	gene_id "ENSG00000162595"; transcript_id "ENSE00001240404"
chr1	bjp	exon	68067372	68067485	2	-	.	gene_id "ENSG00000162595"; transcript_id "ENSE00001240413"
chr1	bjp	exon	68067918	68068124	2	-	.	gene_id "ENSG00000162595"; transcript_id "ENSE00001240418"
chr1	bjp	exon	68088308	68088381	2	+	.	gene_id "ENSG00000232284"; transcript_id "ENSE00001741121"
chr1	bjp	exon	68114962	68115131	2	-	.	gene_id "ENSG00000116729"; transcript_id "ENSE00001404095_F1"
chr1	bjp	exon	68115243	68115325	2	+	.	gene_id "ENSG00000232284"; transcript_id "ENSE00001796594_F1"
chr1	bjp	exon	68116216	68116279	2	+	.	gene_id "ENSG00000232284"; transcript_id "ENSE00001611620"
chr1	bjp	exon	68117185	68117261	2	+	.	gene_id "ENSG00000232284"; transcript_id "ENSE00001614372"
chr1	bjp	exon	68119150	68119222	2	+	.	gene_id "ENSG00000232284"; transcript_id "ENSE00001597976"
chr1	bjp	exon	68133890	68134162	2	+	.	gene_id "ENSG00000232284"; transcript_id "ENSE00001637585"
chr1	bjp	exon	68137526	68137642	2	+	.	gene_id "ENSG00000232284"; transcript_id "ENSE00001593768"
chr1	bjp	exon	68141766	68142743	2	-	.	gene_id "ENSG00000116729"; transcript_id "ENSG00000116729.1_M3"
chr1	bjp	exon	68154226	68154605	2	-	.	gene_id "ENSG00000116729"; transcript_id "ENSG00000116729.1_M2"
chr1	bjp	exon	68154743	68154896	2	+	.	gene_id "ENSG00000232284"; transcript_id "ENSG00000232284.2_M2"
chr1	bjp	exon	68157869	68158232	2	+	.	gene_id "ENSG00000232284"; transcript_id "ENSE00001652404"
chr1	bjp	exon	68159048	68159306	2	-	.	gene_id "ENSG00000116729"; transcript_id "ENSE00001917445"
chr1	bjp	exon	68161017	68161100	2	-	.	gene_id "ENSG00000116729"; transcript_id "ENSE00003611288"
chr1	bjp	exon	68162320	68162463	2	-	.	gene_id "ENSG00000116729"; transcript_id "ENSE00003593243"
chr1	bjp	exon	68164583	68164646	2	-	.	gene_id "ENSG00000116729"; transcript_id "ENSE00003599222"
chr1	bjp	exon	68165010	68165107	2	-	.	gene_id "ENSG00000116729"; transcript_id "ENSG00000116729.2_M2"
chr1	bjp	exon	68166636	68166804	2	-	.	gene_id "ENSG00000116729"; transcript_id "ENSG00000116729.3_M2"
chr1	bjp	exon	68169972	68170108	2	-	.	gene_id "ENSG00000116729"; transcript_id "ENSG00000116729.4_M2"
chr1	bjp	exon	68171554	68171715	2	-	.	gene_id "ENSG00000116729"; transcript_id "ENSG00000116729.1_M4"
chr1	bjp	exon	68175589	68175712	2	-	.	gene_id "ENSG00000116729"; transcript_id "ENSG00000116729.5_M2"
chr1	bjp	exon	68178219	68179550	2	-	.	gene_id "ENSG00000234383"; transcript_id "ENSE00001668841"
chr1	bjp	exon	68192804	68192863	2	-	.	gene_id "ENSG00000116729"; transcript_id "ENSE00001819008"
chr1	bjp	exon	68200000	68200092	2	-	.	gene_id "ENSG00000221203"; transcript_id "ENSE00001564911"
chr1	bjp	exon	68203021	68203131	2	-	.	gene_id "ENSG00000116729"; transcript_id "ENSE00002166036"
chr1	bjp	exon	68210280	68210649	2	-	.	gene_id "ENSG00000116729"; transcript_id "ENSG00000116729.2_M4"
chr1	bjp	exon	68218398	68219415	2	+	.	gene_id "ENSG00000232284"; transcript_id "ENSE00001692199"
chr1	bjp	exon	68244615	68244649	2	-	.	gene_id "ENSG00000116729"; transcript_id "ENSE00001948457"
chr1	bjp	exon	68247974	68248073	2	-	.	gene_id "ENSG00000116729"; transcript_id "ENSE00002201367"
chr1	bjp	exon	68248089	68248210	2	-	.	gene_id "ENSG00000116729"; transcript_id "ENSE00002165580"
chr1	bjp	exon	68248581	68248940	2	-	.	gene_id "ENSG00000116729"; transcript_id "ENSG00000116729.1_M7"
chr1	bjp	exon	68249047	68249405	2	-	.	gene_id "ENSG00000116729"; transcript_id "ENSE00001817171"
chr1	bjp	exon	68249440	68249507	2	-	.	gene_id "ENSG00000116729"; transcript_id "ENSE00002146567"
chr1	bjp	exon	68298737	68298971	2	+	.	gene_id "ENSG00000225242"; transcript_id "ENSE00001685302"
chr1	bjp	exon	68397939	68398155	2	-	.	gene_id "ENSG00000229440"; transcript_id "ENSE00001766893"
chr1	bjp	exon	68472769	68473876	2	-	.	gene_id "ENSG00000116745"; transcript_id "ENSE00001007068"
chr1	bjp	exon	68475014	68475125	2	-	.	gene_id "ENSG00000116745"; transcript_id "ENSE00000774495"
chr1	bjp	exon	68475231	68475325	2	-	.	gene_id "ENSG00000116745"; transcript_id "ENSE00000774494"
chr1	bjp	exon	68475425	68475534	2	-	.	gene_id "ENSG00000116745"; transcript_id "ENSE00000774493"
chr1	bjp	exon	68482098	68482227	2	-	.	gene_id "ENSG00000116745"; transcript_id "ENSE00000956747"
chr1	bjp	exon	68482853	68482992	2	-	.	gene_id "ENSG00000116745"; transcript_id "ENSE00000956746"
chr1	bjp	exon	68483102	68483234	2	-	.	gene_id "ENSG00000116745"; transcript_id "ENSE00000956745"
chr1	bjp	exon	68483472	68483553	2	-	.	gene_id "ENSG00000116745"; transcript_id "ENSE00000774486"
chr1	bjp	exon	68484763	68484910	2	-	.	gene_id "ENSG00000116745"; transcript_id "ENSE00000774485"
chr1	bjp	exon	68488438	68488579	2	-	.	gene_id "ENSG00000116745"; transcript_id "ENSE00000774484"
chr1	bjp	exon	68488683	68488790	2	-	.	gene_id "ENSG00000116745"; transcript_id "ENSE00000774483"
chr1	bjp	exon	68490625	68490775	2	-	.	gene_id "ENSG00000116745"; transcript_id "ENSE00001066663"
chr1	bjp	exon	68492521	68492603	2	-	.	gene_id "ENSG00000116745"; transcript_id "ENSE00001066665"
chr1	bjp	exon	68493792	68493856	2	-	.	gene_id "ENSG00000116745"; transcript_id "ENSE00001362833"
chr1	bjp	exon	68517885	68520807	2	-	.	gene_id "ENSG00000024526"; transcript_id "ENSG00000024526.1_M3"
chr1	bjp	exon	68522877	68522891	2	+	.	gene_id "ENSG00000233589"; transcript_id "ENSE00001658295_F1"
chr1	bjp	exon	68523058	68523068	2	-	.	gene_id "ENSG00000024526"; transcript_id "ENSE00003477831_F1"
chr1	bjp	exon	68525184	68526505	2	-	.	gene_id "ENSG00000024526"; transcript_id "ENSG00000024526.1_M4"
chr1	bjp	exon	68526643	68527017	2	+	.	gene_id "ENSG00000233589"; transcript_id "ENSE00001775724_F1"
chr1	bjp	exon	68527051	68527284	2	+	.	gene_id "ENSG00000233589"; transcript_id "ENSE00001775724_F2"
chr1	bjp	exon	68540407	68540502	2	+	.	gene_id "ENSG00000234264"; transcript_id "ENSE00001794934"
chr1	bjp	exon	68540683	68540952	2	-	.	gene_id "ENSG00000024526"; transcript_id "ENSG00000024526.3_M3"
chr1	bjp	exon	68557812	68558106	2	-	.	gene_id "ENSG00000225167"; transcript_id "ENSE00001728354"
chr1	bjp	exon	68572757	68572914	2	+	.	gene_id "ENSG00000234264"; transcript_id "ENSE00001725496"
chr1	bjp	exon	68581079	68582074	2	+	.	gene_id "ENSG00000234264"; transcript_id "ENSE00001742658"
chr1	bjp	exon	69093320	69093469	2	+	.	gene_id "ENSG00000223883"; transcript_id "ENSE00001649089"
chr1	bjp	exon	69122596	69122714	2	+	.	gene_id "ENSG00000223883"; transcript_id "ENSE00001709562"
chr1	bjp	exon	69125945	69125992	2	+	.	gene_id "ENSG00000223883"; transcript_id "ENSE00001707043"
chr1	bjp	exon	69220773	69220864	2	+	.	gene_id "ENSG00000223883"; transcript_id "ENSE00001616266"
chr1	bjp	exon	69222791	69223008	2	+	.	gene_id "ENSG00000223883"; transcript_id "ENSE00001781852"
chr1	bjp	exon	69280733	69280960	2	-	.	gene_id "ENSG00000235446"; transcript_id "ENSE00001592299"
chr1	bjp	exon	69286580	69286788	2	-	.	gene_id "ENSG00000235446"; transcript_id "ENSE00001744357"
chr1	bjp	exon	69470029	69470079	2	+	.	gene_id "ENSG00000229639"; transcript_id "ENSE00001611188"
chr1	bjp	exon	69471776	69472181	2	+	.	gene_id "ENSG00000229639"; transcript_id "ENSE00001720847"
chr1	bjp	exon	69607292	69607538	2	+	.	gene_id "ENSG00000033122"; transcript_id "ENSG00000033122.1_M2"
chr1	bjp	exon	69646097	69647544	2	-	.	gene_id "ENSG00000270615"; transcript_id "ENSE00003593876"
chr1	bjp	exon	69717910	69718007	2	+	.	gene_id "ENSG00000033122"; transcript_id "ENSE00003472064"
chr1	bjp	exon	69755748	69755824	2	+	.	gene_id "ENSG00000033122"; transcript_id "ENSE00001453997"
chr1	bjp	exon	69799534	69799752	2	+	.	gene_id "ENSG00000033122"; transcript_id "ENSG00000033122.1_M3"
chr1	bjp	exon	69831239	69831356	2	+	.	gene_id "ENSG00000033122"; transcript_id "ENSE00003473635"
chr1	bjp	exon	69864953	69865031	2	+	.	gene_id "ENSG00000033122"; transcript_id "ENSE00003490521"
chr1	bjp	exon	69877293	69877382	2	+	.	gene_id "ENSG00000033122"; transcript_id "ENSE00003599732"
chr1	bjp	exon	69880741	69880797	2	+	.	gene_id "ENSG00000033122"; transcript_id "ENSE00003466403"
chr1	bjp	exon	69915993	69917531	2	+	.	gene_id "ENSG00000033122"; transcript_id "ENSE00001453989"
chr1	bjp	exon	69922176	69922479	2	+	.	gene_id "ENSG00000240692"; transcript_id "ENSE00001818995"
chr1	bjp	exon	69957320	69958313	2	+	.	gene_id "ENSG00000229359"; transcript_id "ENSG00000229359.1_M2"
chr1	bjp	exon	69968927	69968990	2	+	.	gene_id "ENSG00000033122"; transcript_id "ENSE00003472542"
chr1	bjp	exon	70017735	70017809	2	+	.	gene_id "ENSG00000033122"; transcript_id "ENSE00003477556"
chr1	bjp	exon	70023604	70023748	2	+	.	gene_id "ENSG00000033122"; transcript_id "ENSE00003625823"
chr1	bjp	exon	70031923	70031995	2	+	.	gene_id "ENSG00000033122"; transcript_id "ENSE00003579817"
chr1	bjp	exon	70049160	70049289	2	+	.	gene_id "ENSG00000033122"; transcript_id "ENSE00003493330"
chr1	bjp	exon	70050338	70050453	2	+	.	gene_id "ENSG00000033122"; transcript_id "ENSE00003503967"
chr1	bjp	exon	70051347	70051509	2	-	.	gene_id "ENSG00000237919"; transcript_id "ENSE00001608896"
chr1	bjp	exon	70053870	70053939	2	+	.	gene_id "ENSG00000033122"; transcript_id "ENSE00003491128"
chr1	bjp	exon	70056117	70056216	2	+	.	gene_id "ENSG00000033122"; transcript_id "ENSE00003517583"
chr1	bjp	exon	70058222	70058401	2	-	.	gene_id "ENSG00000237919"; transcript_id "ENSE00001798980_F1"
chr1	bjp	exon	70058527	70058776	2	-	.	gene_id "ENSG00000237919"; transcript_id "ENSG00000237919.1_M2"
chr1	bjp	exon	70059661	70059797	2	-	.	gene_id "ENSG00000237919"; transcript_id "ENSE00001630387"
chr1	bjp	exon	70060533	70060781	2	+	.	gene_id "ENSG00000033122"; transcript_id "ENSE00001795187"
chr1	bjp	exon	70065578	70065778	2	+	.	gene_id "ENSG00000033122"; transcript_id "ENSE00001772161"
chr1	bjp	exon	70068541	70068631	2	-	.	gene_id "ENSG00000237919"; transcript_id "ENSE00001765021"
chr1	bjp	exon	70073527	70073638	2	+	.	gene_id "ENSG00000033122"; transcript_id "ENSE00001742903"
chr1	bjp	exon	70073850	70074030	2	+	.	gene_id "ENSG00000033122"; transcript_id "ENSE00001646339"
chr1	bjp	exon	70075522	70077202	2	+	.	gene_id "ENSG00000033122"; transcript_id "ENSE00001789525"
chr1	bjp	exon	70081363	70081503	2	+	.	gene_id "ENSG00000033122"; transcript_id "ENSE00001640894"
chr1	bjp	exon	70090439	70090558	2	+	.	gene_id "ENSG00000033122"; transcript_id "ENSE00001767662"
chr1	bjp	exon	70115525	70115746	2	+	.	gene_id "ENSG00000033122"; transcript_id "ENSE00001684180"
chr1	bjp	exon	70145362	70145454	2	+	.	gene_id "ENSG00000033122"; transcript_id "ENSE00001650344"
chr1	bjp	exon	70163436	70163512	2	+	.	gene_id "ENSG00000033122"; transcript_id "ENSG00000033122.2_M2"
chr1	bjp	exon	70177427	70179137	2	+	.	gene_id "ENSG00000033122"; transcript_id "ENSG00000033122.1_M7"
chr1	bjp	exon	70183882	70184139	2	+	.	gene_id "ENSG00000033122"; transcript_id "ENSG00000033122.3_M2"
chr1	bjp	exon	70185477	70185605	2	+	.	gene_id "ENSG00000033122"; transcript_id "ENSE00003704319"
chr1	bjp	exon	70187556	70187641	2	+	.	gene_id "ENSG00000033122"; transcript_id "ENSE00003703244"
chr1	bjp	exon	70193430	70195955	2	+	.	gene_id "ENSG00000033122"; transcript_id "ENSG00000033122.1_M5"
chr1	bjp	exon	70196697	70199685	2	+	.	gene_id "ENSG00000033122"; transcript_id "ENSG00000033122.4_M2"
chr1	bjp	exon	70200123	70201224	2	-	.	gene_id "ENSG00000066557"; transcript_id "ENSE00001453981"
chr1	bjp	exon	70202350	70202519	2	+	.	gene_id "ENSG00000033122"; transcript_id "ENSG00000033122.2_M3"
chr1	bjp	exon	70203209	70203325	2	+	.	gene_id "ENSG00000033122"; transcript_id "ENSE00001770112"
chr1	bjp	exon	70203803	70203988	2	-	.	gene_id "ENSG00000066557"; transcript_id "ENSE00000774596"
chr1	bjp	exon	70206442	70206519	2	-	.	gene_id "ENSG00000066557"; transcript_id "ENSE00000774597"
chr1	bjp	exon	70207055	70207251	2	+	.	gene_id "ENSG00000033122"; transcript_id "ENSE00001723152"
chr1	bjp	exon	70207739	70207849	2	-	.	gene_id "ENSG00000066557"; transcript_id "ENSE00000774605"
chr1	bjp	exon	70210989	70211096	2	-	.	gene_id "ENSG00000066557"; transcript_id "ENSE00000774610"
chr1	bjp	exon	70214628	70214736	2	-	.	gene_id "ENSG00000066557"; transcript_id "ENSE00000774614"
chr1	bjp	exon	70228719	70228764	2	-	.	gene_id "ENSG00000066557"; transcript_id "ENSE00000774621"
chr1	bjp	exon	70228876	70228963	2	-	.	gene_id "ENSG00000066557"; transcript_id "ENSE00000774633"
chr1	bjp	exon	70231070	70231242	2	-	.	gene_id "ENSG00000066557"; transcript_id "ENSE00000473737"
chr1	bjp	exon	70234108	70234250	2	-	.	gene_id "ENSG00000066557"; transcript_id "ENSE00000798451"
chr1	bjp	exon	70235408	70235704	2	-	.	gene_id "ENSG00000244389"; transcript_id "ENSE00001903379"
chr1	bjp	exon	70236350	70236473	2	-	.	gene_id "ENSG00000066557"; transcript_id "ENSE00000903855"
chr1	bjp	exon	70240051	70240180	2	-	.	gene_id "ENSG00000066557"; transcript_id "ENSE00000798452"
chr1	bjp	exon	70242526	70242599	2	-	.	gene_id "ENSG00000066557"; transcript_id "ENSE00000956618"
chr1	bjp	exon	70244308	70244489	2	-	.	gene_id "ENSG00000066557"; transcript_id "ENSE00000956617"
chr1	bjp	exon	70260927	70261156	2	-	.	gene_id "ENSG00000066557"; transcript_id "ENSE00001453984"
chr1	bjp	exon	70261219	70261317	2	+	.	gene_id "ENSG00000116754"; transcript_id "ENSG00000116754.1_M3"
chr1	bjp	exon	70274165	70274420	2	-	.	gene_id "ENSG00000228988"; transcript_id "ENSE00001712241"
chr1	bjp	exon	70276398	70276598	2	-	.	gene_id "ENSG00000228988"; transcript_id "ENSE00001715048"
chr1	bjp	exon	70276949	70277418	2	+	.	gene_id "ENSG00000116754"; transcript_id "ENSG00000116754.1_M7"
chr1	bjp	exon	70278342	70278374	2	+	.	gene_id "ENSG00000116754"; transcript_id "ENSE00001941104"
chr1	bjp	exon	70284000	70284305	2	+	.	gene_id "ENSG00000116754"; transcript_id "ENSG00000116754.2_M3"
chr1	bjp	exon	70285642	70287957	2	+	.	gene_id "ENSG00000116754"; transcript_id "ENSG00000116754.1_M9"
chr1	bjp	exon	70291080	70291129	2	+	.	gene_id "ENSG00000116754"; transcript_id "ENSE00003566601"
chr1	bjp	exon	70292973	70293100	2	+	.	gene_id "ENSG00000116754"; transcript_id "ENSG00000116754.3_M3"
chr1	bjp	exon	70294986	70295067	2	+	.	gene_id "ENSG00000116754"; transcript_id "ENSE00003574613"
chr1	bjp	exon	70300237	70300368	2	+	.	gene_id "ENSG00000116754"; transcript_id "ENSE00003472582"
chr1	bjp	exon	70302284	70302461	2	+	.	gene_id "ENSG00000116754"; transcript_id "ENSG00000116754.2_M2"
chr1	bjp	exon	70302671	70302703	2	+	.	gene_id "ENSG00000116754"; transcript_id "ENSE00001893722"
chr1	bjp	exon	70303948	70306057	2	+	.	gene_id "ENSG00000116754"; transcript_id "ENSG00000116754.1_M6"
chr1	bjp	exon	70306162	70308615	2	+	.	gene_id "ENSG00000116754"; transcript_id "ENSG00000116754.1_M8"
chr1	bjp	exon	70316136	70318387	2	-	.	gene_id "ENSG00000118454"; transcript_id "ENSG00000118454.1_M3"
chr1	bjp	exon	70326385	70326485	2	-	.	gene_id "ENSG00000118454"; transcript_id "ENSE00003510539"
chr1	bjp	exon	70330254	70330352	2	-	.	gene_id "ENSG00000118454"; transcript_id "ENSE00003503476"
chr1	bjp	exon	70332302	70332381	2	-	.	gene_id "ENSG00000118454"; transcript_id "ENSG00000118454.1_M2"
chr1	bjp	exon	70347703	70348107	2	-	.	gene_id "ENSG00000118454"; transcript_id "ENSG00000118454.2_M2"
chr1	bjp	exon	70351677	70351808	2	-	.	gene_id "ENSG00000118454"; transcript_id "ENSE00003471342"
chr1	bjp	exon	70356584	70356728	2	-	.	gene_id "ENSG00000118454"; transcript_id "ENSE00003462245"
chr1	bjp	exon	70361136	70361407	2	-	.	gene_id "ENSG00000118454"; transcript_id "ENSE00001869134"
chr1	bjp	exon	70361673	70361739	2	-	.	gene_id "ENSG00000118454"; transcript_id "ENSE00003632660"
chr1	bjp	exon	70369342	70369387	2	-	.	gene_id "ENSG00000118454"; transcript_id "ENSE00003507082"
chr1	bjp	exon	70371080	70371165	2	-	.	gene_id "ENSG00000118454"; transcript_id "ENSE00003558795"
chr1	bjp	exon	70380453	70380557	2	-	.	gene_id "ENSG00000118454"; transcript_id "ENSE00003467607"
chr1	bjp	exon	70391592	70391633	2	-	.	gene_id "ENSG00000118454"; transcript_id "ENSE00000995739"
chr1	bjp	exon	70409471	70410226	2	-	.	gene_id "ENSG00000118454"; transcript_id "ENSG00000118454.3_M2"
chr1	bjp	exon	70410297	70410700	2	+	.	gene_id "ENSG00000197568"; transcript_id "ENSG00000197568.1_M7"
chr1	bjp	exon	70415060	70415493	2	-	.	gene_id "ENSG00000226088"; transcript_id "ENSE00001654266"
chr1	bjp	exon	70415796	70415936	2	-	.	gene_id "ENSG00000226088"; transcript_id "ENSE00001666300"
chr1	bjp	exon	70421677	70421859	2	+	.	gene_id "ENSG00000197568"; transcript_id "ENSG00000197568.1_M2"
chr1	bjp	exon	70421976	70422069	2	+	.	gene_id "ENSG00000197568"; transcript_id "ENSE00003500685"
chr1	bjp	exon	70466877	70467242	2	+	.	gene_id "ENSG00000116761"; transcript_id "ENSG00000116761.1_M3"
chr1	bjp	exon	70473585	70473680	2	+	.	gene_id "ENSG00000116761"; transcript_id "ENSE00000798481"
chr1	bjp	exon	70477213	70477322	2	+	.	gene_id "ENSG00000116761"; transcript_id "ENSE00003560209"
chr1	bjp	exon	70479928	70480059	2	+	.	gene_id "ENSG00000116761"; transcript_id "ENSE00003474521"
chr1	bjp	exon	70484790	70484847	2	+	.	gene_id "ENSG00000116761"; transcript_id "ENSE00003470455"
chr1	bjp	exon	70485309	70485386	2	+	.	gene_id "ENSG00000116761"; transcript_id "ENSE00003610998"
chr1	bjp	exon	70485887	70486169	2	+	.	gene_id "ENSG00000278636"; transcript_id "ENSE00003733103"
chr1	bjp	exon	70487073	70487225	2	+	.	gene_id "ENSG00000116761"; transcript_id "ENSE00000798485"
chr1	bjp	exon	70488807	70488928	2	+	.	gene_id "ENSG00000116761"; transcript_id "ENSE00000774649"
chr1	bjp	exon	70489831	70490157	2	+	.	gene_id "ENSG00000116761"; transcript_id "ENSG00000116761.1_M2"
chr1	bjp	exon	70493669	70493807	2	+	.	gene_id "ENSG00000116761"; transcript_id "ENSE00003539495"
chr1	bjp	exon	70494074	70494824	2	+	.	gene_id "ENSG00000116761"; transcript_id "ENSG00000116761.1_M4"
chr1	bjp	exon	70500025	70500487	2	+	.	gene_id "ENSG00000271992"; transcript_id "ENSE00003697066"
chr1	bjp	exon	70709041	70709649	2	-	.	gene_id "ENSG00000237033"; transcript_id "ENSE00001755926"
chr1	bjp	exon	70754156	70754234	2	+	.	gene_id "ENSG00000229051"; transcript_id "ENSE00001769452"
chr1	bjp	exon	70755622	70755875	2	+	.	gene_id "ENSG00000229051"; transcript_id "ENSE00001725143"
chr1	bjp	exon	70756615	70756664	2	+	.	gene_id "ENSG00000229051"; transcript_id "ENSE00001796933"
chr1	bjp	exon	70759948	70760022	2	+	.	gene_id "ENSG00000229051"; transcript_id "ENSE00001643558"
chr1	bjp	exon	70761021	70761199	2	+	.	gene_id "ENSG00000229051"; transcript_id "ENSE00001727744"
chr1	bjp	exon	70763835	70764184	2	-	.	gene_id "ENSG00000226208"; transcript_id "ENSE00001666083"
chr1	bjp	exon	70825498	70825663	2	+	.	gene_id "ENSG00000229051"; transcript_id "ENSE00001678037"
chr1	bjp	exon	70831152	70832438	2	+	.	gene_id "ENSG00000229051"; transcript_id "ENSE00001627283"
chr1	bjp	exon	70898847	70899362	2	-	.	gene_id "ENSG00000050628"; transcript_id "ENSG00000050628.1_M4"
chr1	bjp	exon	70908835	70908927	2	-	.	gene_id "ENSG00000050628"; transcript_id "ENSE00001724529"
chr1	bjp	exon	70912218	70912362	2	-	.	gene_id "ENSG00000050628"; transcript_id "ENSE00001372384"
chr1	bjp	exon	70915772	70915847	2	-	.	gene_id "ENSG00000050628"; transcript_id "ENSE00001762818"
chr1	bjp	exon	70997231	70997289	2	+	.	gene_id "ENSG00000235782"; transcript_id "ENSE00001668152"
chr1	bjp	exon	70997397	70997989	2	+	.	gene_id "ENSG00000235782"; transcript_id "ENSE00001690691"
chr1	bjp	exon	70998932	70999560	2	-	.	gene_id "ENSG00000050628"; transcript_id "ENSE00003558155"
chr1	bjp	exon	71000265	71000291	2	-	.	gene_id "ENSG00000050628"; transcript_id "ENSE00003460412"
chr1	bjp	exon	71017294	71018244	2	-	.	gene_id "ENSG00000050628"; transcript_id "ENSE00001313782"
chr1	bjp	exon	71020765	71020860	2	-	.	gene_id "ENSG00000050628"; transcript_id "ENSG00000050628.1_M2"
chr1	bjp	exon	71044697	71044709	2	-	.	gene_id "ENSG00000050628"; transcript_id "ENSE00003720366"
chr1	bjp	exon	71048576	71048651	2	-	.	gene_id "ENSG00000050628"; transcript_id "ENSE00003712782"
chr1	bjp	exon	71052244	71052882	2	-	.	gene_id "ENSG00000269933"; transcript_id "ENSE00003379852"
chr1	bjp	exon	71053011	71058867	2	-	.	gene_id "ENSG00000050628"; transcript_id "ENSG00000050628.1_M5"
chr1	bjp	exon	71092918	71094045	2	-	.	gene_id "ENSG00000050628"; transcript_id "ENSG00000050628.1_M3"
chr1	bjp	exon	71095093	71095226	2	+	.	gene_id "ENSG00000235079"; transcript_id "ENSE00001761515"
chr1	bjp	exon	71104547	71104961	2	+	.	gene_id "ENSG00000235079"; transcript_id "ENSE00001750463"
chr1	bjp	exon	71109501	71111340	2	-	.	gene_id "ENSG00000132485"; transcript_id "ENSG00000132485.1_M6"
chr1	bjp	exon	71111881	71112968	2	-	.	gene_id "ENSG00000132485"; transcript_id "ENSG00000132485.1_M3"
chr1	bjp	exon	71113388	71113717	2	-	.	gene_id "ENSG00000132485"; transcript_id "ENSG00000132485.1_M2"
chr1	bjp	exon	71113835	71113920	2	-	.	gene_id "ENSG00000207721"; transcript_id "ENSE00001499995"
chr1	bjp	exon	71115473	71115798	2	-	.	gene_id "ENSG00000132485"; transcript_id "ENSG00000132485.2_M2"
chr1	bjp	exon	71117025	71117194	2	-	.	gene_id "ENSG00000132485"; transcript_id "ENSE00000995752"
chr1	bjp	exon	71118674	71118750	2	-	.	gene_id "ENSG00000132485"; transcript_id "ENSE00000903866"
chr1	bjp	exon	71124645	71124753	2	-	.	gene_id "ENSG00000132485"; transcript_id "ENSE00000903868"
chr1	bjp	exon	71124844	71124896	2	-	.	gene_id "ENSG00000132485"; transcript_id "ENSE00000903869"
chr1	bjp	exon	71127130	71127487	2	-	.	gene_id "ENSG00000132485"; transcript_id "ENSG00000132485.2_M3"
chr1	bjp	exon	71127514	71127603	2	+	.	gene_id "ENSG00000229956"; transcript_id "ENSG00000229956.1_M11"
chr1	bjp	exon	71137871	71137922	2	+	.	gene_id "ENSG00000229956"; transcript_id "ENSG00000229956.1_M2"
chr1	bjp	exon	71148868	71148983	2	+	.	gene_id "ENSG00000229956"; transcript_id "ENSE00003774465"
chr1	bjp	exon	71231812	71232036	2	+	.	gene_id "ENSG00000229956"; transcript_id "ENSE00003010647"
chr1	bjp	exon	71241141	71241194	2	+	.	gene_id "ENSG00000229956"; transcript_id "ENSE00003766521"
chr1	bjp	exon	71246328	71246452	2	+	.	gene_id "ENSG00000229956"; transcript_id "ENSG00000229956.3_M2"
chr1	bjp	exon	71249492	71249588	2	+	.	gene_id "ENSG00000229956"; transcript_id "ENSG00000229956.1_M3"
chr1	bjp	exon	71249805	71249879	2	+	.	gene_id "ENSG00000229956"; transcript_id "ENSE00003071002"
chr1	bjp	exon	71250473	71250548	2	+	.	gene_id "ENSG00000229956"; transcript_id "ENSE00001640183"
chr1	bjp	exon	71251268	71251376	2	+	.	gene_id "ENSG00000229956"; transcript_id "ENSE00001717656"
chr1	bjp	exon	71255640	71255755	2	+	.	gene_id "ENSG00000229956"; transcript_id "ENSE00003196093"
chr1	bjp	exon	71284538	71285131	2	+	.	gene_id "ENSG00000229956"; transcript_id "ENSG00000229956.1_M5"
chr1	bjp	exon	71298399	71298458	2	+	.	gene_id "ENSG00000229956"; transcript_id "ENSG00000229956.4_M2"
chr1	bjp	exon	71298896	71299024	2	+	.	gene_id "ENSG00000229956"; transcript_id "ENSE00003788882"
chr1	bjp	exon	71299062	71299523	2	+	.	gene_id "ENSG00000229956"; transcript_id "ENSE00001671055"
chr1	bjp	exon	71315263	71315588	2	+	.	gene_id "ENSG00000229956"; transcript_id "ENSE00001706560"
chr1	bjp	exon	71315794	71315837	2	+	.	gene_id "ENSG00000229956"; transcript_id "ENSE00003772691"
chr1	bjp	exon	71327580	71327669	2	+	.	gene_id "ENSG00000229956"; transcript_id "ENSE00003768336"
chr1	bjp	exon	71351459	71351515	2	+	.	gene_id "ENSG00000229956"; transcript_id "ENSE00003047774"
chr1	bjp	exon	71412067	71412228	2	+	.	gene_id "ENSG00000229956"; transcript_id "ENSE00003183723"
chr1	bjp	exon	71414064	71414313	2	-	.	gene_id "ENSG00000226324"; transcript_id "ENSE00001685935"
chr1	bjp	exon	71415063	71415096	2	+	.	gene_id "ENSG00000229956"; transcript_id "ENSE00002691079"
chr1	bjp	exon	71442333	71448142	2	-	.	gene_id "ENSG00000172260"; transcript_id "ENSE00001453905_F1"
chr1	bjp	exon	71448301	71448519	2	-	.	gene_id "ENSG00000172260"; transcript_id "ENSE00001453905_F2"
chr1	bjp	exon	71454017	71454267	2	+	.	gene_id "ENSG00000229956"; transcript_id "ENSG00000229956.1_M10"
chr1	bjp	exon	71455100	71455407	2	+	.	gene_id "ENSG00000229956"; transcript_id "ENSG00000229956.2_M3"
chr1	bjp	exon	71467693	71467795	2	+	.	gene_id "ENSG00000229956"; transcript_id "ENSE00002967906"
chr1	bjp	exon	71468815	71469286	2	+	.	gene_id "ENSG00000229956"; transcript_id "ENSE00002916708"
chr1	bjp	exon	71486891	71487003	2	-	.	gene_id "ENSG00000172260"; transcript_id "ENSE00001839898"
chr1	bjp	exon	71508742	71509000	2	+	.	gene_id "ENSG00000229956"; transcript_id "ENSG00000229956.5_M2"
chr1	bjp	exon	71510514	71510708	2	+	.	gene_id "ENSG00000229956"; transcript_id "ENSG00000229956.2_M5"
chr1	bjp	exon	71515466	71516028	2	+	.	gene_id "ENSG00000229956"; transcript_id "ENSG00000229956.6_M2"
chr1	bjp	exon	71519760	71519819	2	+	.	gene_id "ENSG00000229956"; transcript_id "ENSE00002947111"
chr1	bjp	exon	71524012	71524118	2	+	.	gene_id "ENSG00000229956"; transcript_id "ENSE00003757957"
chr1	bjp	exon	71524528	71524604	2	+	.	gene_id "ENSG00000229956"; transcript_id "ENSE00003756752"
chr1	bjp	exon	71531953	71532003	2	+	.	gene_id "ENSG00000229956"; transcript_id "ENSE00002760341"
chr1	bjp	exon	71533568	71534238	2	+	.	gene_id "ENSG00000229956"; transcript_id "ENSG00000229956.1_M4"
chr1	bjp	exon	71535162	71535319	2	+	.	gene_id "ENSG00000229956"; transcript_id "ENSG00000229956.7_M2"
chr1	bjp	exon	71536874	71537142	2	+	.	gene_id "ENSG00000229956"; transcript_id "ENSG00000229956.3_M3"
chr1	bjp	exon	71612336	71612380	2	+	.	gene_id "ENSG00000231985"; transcript_id "ENSE00001700210"
chr1	bjp	exon	71614814	71614938	2	+	.	gene_id "ENSG00000231985"; transcript_id "ENSE00001736108"
chr1	bjp	exon	71634204	71634355	2	-	.	gene_id "ENSG00000172260"; transcript_id "ENSE00001176840"
chr1	bjp	exon	71651796	71651916	2	-	.	gene_id "ENSG00000172260"; transcript_id "ENSE00001176848"
chr1	bjp	exon	71738654	71738857	2	-	.	gene_id "ENSG00000172260"; transcript_id "ENSG00000172260.2_M3"
chr1	bjp	exon	71743893	71744116	2	-	.	gene_id "ENSG00000172260"; transcript_id "ENSE00001925043"
chr1	bjp	exon	71778771	71778951	2	+	.	gene_id "ENSG00000271618"; transcript_id "ENSE00003682899"
chr1	bjp	exon	71825063	71825188	2	-	.	gene_id "ENSG00000172260"; transcript_id "ENSE00003638707"
chr1	bjp	exon	71843190	71843494	2	-	.	gene_id "ENSG00000228853"; transcript_id "ENSE00001730582"
chr1	bjp	exon	71847029	71847224	2	-	.	gene_id "ENSG00000228853"; transcript_id "ENSE00001770800"
chr1	bjp	exon	71885853	71885885	2	-	.	gene_id "ENSG00000228853"; transcript_id "ENSE00001629939"
chr1	bjp	exon	71983807	71984039	2	-	.	gene_id "ENSG00000172260"; transcript_id "ENSE00003544737"
chr1	bjp	exon	72148825	72149010	2	-	.	gene_id "ENSG00000172260"; transcript_id "ENSG00000172260.1_M2"
chr1	bjp	exon	72322609	72323216	2	+	.	gene_id "ENSG00000233994"; transcript_id "ENSE00001624628"
chr1	bjp	exon	72330387	72330799	2	-	.	gene_id "ENSG00000172260"; transcript_id "ENSE00001406972"
chr1	bjp	exon	72349532	72349889	2	+	.	gene_id "ENSG00000227207"; transcript_id "ENSE00001661593"
chr1	bjp	exon	72789998	72790104	2	-	.	gene_id "ENSG00000212366"; transcript_id "ENSE00001508848"
chr1	bjp	exon	72821266	72821373	2	-	.	gene_id "ENSG00000225087"; transcript_id "ENSE00001671613"
chr1	bjp	exon	72821511	72821621	2	-	.	gene_id "ENSG00000225087"; transcript_id "ENSE00001728890"
chr1	bjp	exon	72837399	72837448	2	+	.	gene_id "ENSG00000227016"; transcript_id "ENSE00003611677"
chr1	bjp	exon	72847635	72847907	2	+	.	gene_id "ENSG00000227016"; transcript_id "ENSE00001687483"
chr1	bjp	exon	72850633	72850717	2	+	.	gene_id "ENSG00000227016"; transcript_id "ENSE00001767865"
chr1	bjp	exon	72852465	72852651	2	+	.	gene_id "ENSG00000227016"; transcript_id "ENSE00001743069"
chr1	bjp	exon	72856027	72856240	2	+	.	gene_id "ENSG00000227016"; transcript_id "ENSE00003787403"
chr1	bjp	exon	72858978	72859332	2	+	.	gene_id "ENSG00000227016"; transcript_id "ENSE00003787350"
chr1	bjp	exon	72863417	72863634	2	+	.	gene_id "ENSG00000227016"; transcript_id "ENSE00003787191"
chr1	bjp	exon	72922961	72923011	2	-	.	gene_id "ENSG00000225087"; transcript_id "ENSE00001600138"
chr1	bjp	exon	73054024	73054318	2	-	.	gene_id "ENSG00000280317"; transcript_id "ENSE00003759829"
chr1	bjp	exon	73202641	73204122	2	+	.	gene_id "ENSG00000229636"; transcript_id "ENSE00001605913"
chr1	bjp	exon	73298835	73299086	2	-	.	gene_id "ENSG00000251825"; transcript_id "ENSE00002088293"
chr1	bjp	exon	73413028	73413134	2	+	.	gene_id "ENSG00000233973"; transcript_id "ENSG00000233973.1_M5"
chr1	bjp	exon	73414025	73414425	2	+	.	gene_id "ENSG00000233973"; transcript_id "ENSG00000233973.1_M4"
chr1	bjp	exon	73417707	73417846	2	+	.	gene_id "ENSG00000233973"; transcript_id "ENSE00001801684"
chr1	bjp	exon	73426328	73426521	2	+	.	gene_id "ENSG00000233973"; transcript_id "ENSE00001635099"
chr1	bjp	exon	73442348	73445786	2	+	.	gene_id "ENSG00000233973"; transcript_id "ENSE00001598214"
chr1	bjp	exon	73452640	73452818	2	+	.	gene_id "ENSG00000233973"; transcript_id "ENSE00001796649"
chr1	bjp	exon	73459808	73459988	2	+	.	gene_id "ENSG00000233973"; transcript_id "ENSG00000233973.1_M2"
chr1	bjp	exon	73738497	73738522	2	+	.	gene_id "ENSG00000223479"; transcript_id "ENSE00001704747"
chr1	bjp	exon	73802958	73803050	2	+	.	gene_id "ENSG00000223479"; transcript_id "ENSE00001694128"
chr1	bjp	exon	73812339	73812776	2	+	.	gene_id "ENSG00000223479"; transcript_id "ENSG00000223479.1_M2"
chr1	bjp	exon	73818180	73818441	2	+	.	gene_id "ENSG00000223479"; transcript_id "ENSE00001743387"
chr1	bjp	exon	73853064	73853170	2	-	.	gene_id "ENSG00000200601"; transcript_id "ENSE00001438494"
chr1	bjp	exon	73988450	73988558	2	+	.	gene_id "ENSG00000252005"; transcript_id "ENSE00002088473"
chr1	bjp	exon	74144802	74145522	2	-	.	gene_id "ENSG00000162620"; transcript_id "ENSG00000162620.1_M2"
chr1	bjp	exon	74178191	74178320	2	-	.	gene_id "ENSG00000162620"; transcript_id "ENSE00003484052"
chr1	bjp	exon	74182181	74182244	2	-	.	gene_id "ENSG00000162620"; transcript_id "ENSE00001795568"
chr1	bjp	exon	74185476	74187771	2	-	.	gene_id "ENSG00000162620"; transcript_id "ENSG00000162620.2_M3"
chr1	bjp	exon	74212959	74213118	2	-	.	gene_id "ENSG00000162620"; transcript_id "ENSE00003491427"
chr1	bjp	exon	74251513	74251672	2	-	.	gene_id "ENSG00000162620"; transcript_id "ENSE00001709311"
chr1	bjp	exon	74262764	74262967	2	-	.	gene_id "ENSG00000162620"; transcript_id "ENSG00000162620.3_M3"
chr1	bjp	exon	74287389	74291162	2	-	.	gene_id "ENSG00000162620"; transcript_id "ENSG00000162620.1_M6"
chr1	bjp	exon	74305473	74305664	2	-	.	gene_id "ENSG00000162620"; transcript_id "ENSG00000162620.4_M3"
chr1	bjp	exon	74305689	74305711	2	+	.	gene_id "ENSG00000254685"; transcript_id "ENSE00003702503_F1"
chr1	bjp	exon	74305838	74305903	2	+	.	gene_id "ENSG00000254685"; transcript_id "ENSG00000254685.1_M2"
chr1	bjp	exon	74307140	74307321	2	+	.	gene_id "ENSG00000254685"; transcript_id "ENSG00000254685.2_M2"
chr1	bjp	exon	74311368	74311460	2	+	.	gene_id "ENSG00000254685"; transcript_id "ENSE00003565614"
chr1	bjp	exon	74314449	74317294	2	+	.	gene_id "ENSG00000254685"; transcript_id "ENSG00000254685.1_M8"
chr1	bjp	exon	74343448	74344167	2	+	.	gene_id "ENSG00000254685"; transcript_id "ENSE00002192222"
chr1	bjp	exon	74345482	74345572	2	+	.	gene_id "ENSG00000116783"; transcript_id "ENSE00001288918"
chr1	bjp	exon	74346183	74346291	2	+	.	gene_id "ENSG00000116783"; transcript_id "ENSE00003710824"
chr1	bjp	exon	74350036	74350764	2	+	.	gene_id "ENSG00000259030"; transcript_id "ENSE00001453850"
chr1	bjp	exon	74359594	74359619	2	+	.	gene_id "ENSG00000116783"; transcript_id "ENSE00003617273_F1"
chr1	bjp	exon	74360750	74360847	2	+	.	gene_id "ENSG00000116783"; transcript_id "ENSE00003478094"
chr1	bjp	exon	74381373	74381483	2	+	.	gene_id "ENSG00000116783"; transcript_id "ENSE00003605275"
chr1	bjp	exon	74440934	74441032	2	+	.	gene_id "ENSG00000116783"; transcript_id "ENSE00003637162"
chr1	bjp	exon	74445501	74445639	2	+	.	gene_id "ENSG00000116783"; transcript_id "ENSG00000116783.1_M2"
chr1	bjp	exon	74451055	74451463	2	-	.	gene_id "ENSG00000237324"; transcript_id "ENSE00002522293"
chr1	bjp	exon	74452318	74452462	2	+	.	gene_id "ENSG00000116783"; transcript_id "ENSE00003565469"
chr1	bjp	exon	74452551	74452655	2	+	.	gene_id "ENSG00000116783"; transcript_id "ENSE00003676470"
chr1	bjp	exon	74455354	74455650	2	+	.	gene_id "ENSG00000116783"; transcript_id "ENSE00002162829"
chr1	bjp	exon	74462772	74462866	2	+	.	gene_id "ENSG00000116783"; transcript_id "ENSE00003507811"
chr1	bjp	exon	74463491	74463640	2	+	.	gene_id "ENSG00000116783"; transcript_id "ENSE00003567112"
chr1	bjp	exon	74476091	74476234	2	-	.	gene_id "ENSG00000237324"; transcript_id "ENSE00001592432"
chr1	bjp	exon	74476764	74476850	2	+	.	gene_id "ENSG00000116783"; transcript_id "ENSE00003599078"
chr1	bjp	exon	74477416	74477472	2	+	.	gene_id "ENSG00000116783"; transcript_id "ENSE00003568058"
chr1	bjp	exon	74478497	74478527	2	-	.	gene_id "ENSG00000237324"; transcript_id "ENSE00001759520_F1"
chr1	bjp	exon	74478623	74478627	2	-	.	gene_id "ENSG00000237324"; transcript_id "ENSE00001759520_F2"
chr1	bjp	exon	74478715	74478772	2	+	.	gene_id "ENSG00000116783"; transcript_id "ENSG00000116783.1_M3"
chr1	bjp	exon	74478899	74479427	2	+	.	gene_id "ENSG00000116783"; transcript_id "ENSG00000116783.2_M2"
chr1	bjp	exon	74479896	74485056	2	+	.	gene_id "ENSG00000259030"; transcript_id "ENSE00001453853_F1"
chr1	bjp	exon	74486094	74486668	2	-	.	gene_id "ENSG00000237324"; transcript_id "ENSE00003775100"
chr1	bjp	exon	74488178	74488325	2	-	.	gene_id "ENSG00000237324"; transcript_id "ENSG00000237324.1_M2"
chr1	bjp	exon	74514268	74514381	2	+	.	gene_id "ENSG00000116783"; transcript_id "ENSE00002181846"
chr1	bjp	exon	74530552	74530730	2	+	.	gene_id "ENSG00000116783"; transcript_id "ENSE00002160054"
chr1	bjp	exon	74548471	74548523	2	+	.	gene_id "ENSG00000116783"; transcript_id "ENSE00003595306"
chr1	bjp	exon	74548889	74548941	2	+	.	gene_id "ENSG00000116783"; transcript_id "ENSE00003485635"
chr1	bjp	exon	74551477	74552034	2	+	.	gene_id "ENSG00000116783"; transcript_id "ENSG00000116783.2_M3"
chr1	bjp	exon	74570615	74570724	2	+	.	gene_id "ENSG00000116783"; transcript_id "ENSG00000116783.3_M2"
chr1	bjp	exon	74571816	74572106	2	+	.	gene_id "ENSG00000259030"; transcript_id "ENSE00001453841"
chr1	bjp	exon	74575391	74575737	2	+	.	gene_id "ENSG00000233894"; transcript_id "ENSG00000233894.1_M2"
chr1	bjp	exon	74576161	74576302	2	+	.	gene_id "ENSG00000233894"; transcript_id "ENSE00001643733"
chr1	bjp	exon	74576314	74576721	2	+	.	gene_id "ENSG00000233894"; transcript_id "ENSE00001604361"
chr1	bjp	exon	74577056	74579376	2	-	.	gene_id "ENSG00000162621"; transcript_id "ENSE00001066981"
chr1	bjp	exon	74582444	74582959	2	-	.	gene_id "ENSG00000162621"; transcript_id "ENSE00001184790"
chr1	bjp	exon	74587319	74588134	2	-	.	gene_id "ENSG00000162621"; transcript_id "ENSE00001066983"
chr1	bjp	exon	74590428	74590541	2	-	.	gene_id "ENSG00000162621"; transcript_id "ENSE00001798052"
chr1	bjp	exon	74596359	74596418	2	+	.	gene_id "ENSG00000116783"; transcript_id "ENSE00003670073"
chr1	bjp	exon	74599107	74599276	2	+	.	gene_id "ENSG00000116783"; transcript_id "ENSE00003542908"
chr1	bjp	exon	74619252	74619340	2	-	.	gene_id "ENSG00000162621"; transcript_id "ENSE00001754424"
chr1	bjp	exon	74646218	74646297	2	+	.	gene_id "ENSG00000116783"; transcript_id "ENSG00000116783.4_M2"
chr1	bjp	exon	74647518	74647591	2	+	.	gene_id "ENSG00000116783"; transcript_id "ENSE00001956247"
chr1	bjp	exon	74649954	74650398	2	+	.	gene_id "ENSG00000116783"; transcript_id "ENSG00000116783.5_M2"
chr1	bjp	exon	74674123	74676445	2	-	.	gene_id "ENSG00000178965"; transcript_id "ENSG00000178965.1_M2"
chr1	bjp	exon	74677106	74679497	2	-	.	gene_id "ENSG00000178965"; transcript_id "ENSG00000178965.2_M2"
chr1	bjp	exon	74682904	74682945	2	-	.	gene_id "ENSG00000178965"; transcript_id "ENSE00001730999"
chr1	bjp	exon	74683182	74683240	2	-	.	gene_id "ENSG00000178965"; transcript_id "ENSE00003722847"
chr1	bjp	exon	74683437	74683515	2	+	.	gene_id "ENSG00000234497"; transcript_id "ENSE00003723647"
chr1	bjp	exon	74684117	74684584	2	-	.	gene_id "ENSG00000178965"; transcript_id "ENSE00003713088"
chr1	bjp	exon	74685439	74685798	2	-	.	gene_id "ENSG00000178965"; transcript_id "ENSE00002240113"
chr1	bjp	exon	74695372	74695779	2	-	.	gene_id "ENSG00000178965"; transcript_id "ENSG00000178965.3_M2"
chr1	bjp	exon	74695953	74696125	2	-	.	gene_id "ENSG00000178965"; transcript_id "ENSG00000178965.4_M2"
chr1	bjp	exon	74697968	74698291	2	+	.	gene_id "ENSG00000234497"; transcript_id "ENSE00003728999"
chr1	bjp	exon	74705721	74705957	2	-	.	gene_id "ENSG00000178965"; transcript_id "ENSE00001453838"
chr1	bjp	exon	74712636	74712937	2	-	.	gene_id "ENSG00000178965"; transcript_id "ENSE00001366041"
chr1	bjp	exon	74719545	74719731	2	-	.	gene_id "ENSG00000178965"; transcript_id "ENSG00000178965.5_M2"
chr1	bjp	exon	74722112	74722201	2	+	.	gene_id "ENSG00000234497"; transcript_id "ENSE00001592221"
chr1	bjp	exon	74727713	74727893	2	-	.	gene_id "ENSG00000178965"; transcript_id "ENSE00003590709"
chr1	bjp	exon	74728375	74730031	2	+	.	gene_id "ENSG00000234497"; transcript_id "ENSG00000234497.1_M2"
chr1	bjp	exon	74738783	74738998	2	-	.	gene_id "ENSG00000178965"; transcript_id "ENSE00003433707"
chr1	bjp	exon	74741736	74741926	2	-	.	gene_id "ENSG00000178965"; transcript_id "ENSG00000178965.6_M2"
chr1	bjp	exon	74743351	74743509	2	-	.	gene_id "ENSG00000178965"; transcript_id "ENSE00001408337"
chr1	bjp	exon	74748405	74748533	2	-	.	gene_id "ENSG00000178965"; transcript_id "ENSE00001428105"
chr1	bjp	exon	74750101	74750172	2	-	.	gene_id "ENSG00000178965"; transcript_id "ENSE00001405342"
chr1	bjp	exon	74753749	74753874	2	-	.	gene_id "ENSG00000178965"; transcript_id "ENSE00001429867"
chr1	bjp	exon	74756292	74756385	2	-	.	gene_id "ENSG00000178965"; transcript_id "ENSE00001403696"
chr1	bjp	exon	74780458	74780699	2	-	.	gene_id "ENSG00000178965"; transcript_id "ENSE00001407414"
chr1	bjp	exon	74812890	74813870	2	-	.	gene_id "ENSG00000116791"; transcript_id "ENSG00000116791.1_M5"
chr1	bjp	exon	74814312	74816235	2	-	.	gene_id "ENSG00000116791"; transcript_id "ENSG00000116791.1_M4"
chr1	bjp	exon	74826634	74826797	2	-	.	gene_id "ENSG00000116791"; transcript_id "ENSE00000956978"
chr1	bjp	exon	74830550	74830702	2	-	.	gene_id "ENSG00000116791"; transcript_id "ENSE00003478858"
chr1	bjp	exon	74832144	74832267	2	-	.	gene_id "ENSG00000116791"; transcript_id "ENSE00001312257"
chr1	bjp	exon	74837828	74837866	2	-	.	gene_id "ENSG00000116791"; transcript_id "ENSE00001417149"
chr1	bjp	exon	74840105	74840149	2	-	.	gene_id "ENSG00000116791"; transcript_id "ENSE00001744856"
chr1	bjp	exon	74840724	74840733	2	+	.	gene_id "ENSG00000162623"; transcript_id "ENSG00000162623.1_M3"
chr1	bjp	exon	74843509	74843943	2	+	.	gene_id "ENSG00000162623"; transcript_id "ENSG00000162623.1_M2"
chr1	bjp	exon	74846008	74846106	2	+	.	gene_id "ENSG00000162623"; transcript_id "ENSE00003609110"
chr1	bjp	exon	74855503	74855684	2	+	.	gene_id "ENSG00000162623"; transcript_id "ENSG00000162623.2_M2"
chr1	bjp	exon	74856991	74857144	2	+	.	gene_id "ENSG00000162623"; transcript_id "ENSE00001770118"
chr1	bjp	exon	74857918	74858311	2	+	.	gene_id "ENSG00000162623"; transcript_id "ENSG00000162623.3_M2"
chr1	bjp	exon	74859163	74859296	2	+	.	gene_id "ENSG00000162623"; transcript_id "ENSG00000162623.2_M3"
chr1	bjp	exon	74868269	74868369	2	+	.	gene_id "ENSG00000162623"; transcript_id "ENSE00001828981"
chr1	bjp	exon	74870503	74873284	2	+	.	gene_id "ENSG00000162623"; transcript_id "ENSG00000162623.1_M6"
chr1	bjp	exon	75065086	75065139	2	+	.	gene_id "ENSG00000229943"; transcript_id "ENSE00001605786"
chr1	bjp	exon	75066597	75066881	2	+	.	gene_id "ENSG00000229943"; transcript_id "ENSE00001711016"
chr1	bjp	exon	75228106	75229529	2	-	.	gene_id "ENSG00000261213"; transcript_id "ENSE00002605182"
chr1	bjp	exon	75233398	75233821	2	-	.	gene_id "ENSG00000224127"; transcript_id "ENSE00001782920"
chr1	bjp	exon	75234002	75234176	2	+	.	gene_id "ENSG00000162624"; transcript_id "ENSE00001402439"
chr1	bjp	exon	75235554	75235805	2	-	.	gene_id "ENSG00000224149"; transcript_id "ENSE00001682824_F1"
chr1	bjp	exon	75236313	75237533	2	-	.	gene_id "ENSG00000224149"; transcript_id "ENSE00001682824_F2"
chr1	bjp	exon	75237939	75238161	2	-	.	gene_id "ENSG00000224149"; transcript_id "ENSE00001632718"
chr1	bjp	exon	75238412	75238657	2	-	.	gene_id "ENSG00000224127"; transcript_id "ENSE00001600299"
chr1	bjp	exon	75240456	75240528	2	+	.	gene_id "ENSG00000162624"; transcript_id "ENSE00001421891"
chr1	bjp	exon	75242164	75242250	2	+	.	gene_id "ENSG00000162624"; transcript_id "ENSE00003468636"
chr1	bjp	exon	75242661	75242822	2	+	.	gene_id "ENSG00000162624"; transcript_id "ENSE00003601674"
chr1	bjp	exon	75246526	75246647	2	+	.	gene_id "ENSG00000162624"; transcript_id "ENSE00003623327"
chr1	bjp	exon	75248656	75248876	2	+	.	gene_id "ENSG00000162624"; transcript_id "ENSE00001756505"
chr1	bjp	exon	75249383	75249486	2	+	.	gene_id "ENSG00000162624"; transcript_id "ENSE00001613974"
chr1	bjp	exon	75254139	75254234	2	+	.	gene_id "ENSG00000162624"; transcript_id "ENSE00001604017"
chr1	bjp	exon	75262330	75262513	2	+	.	gene_id "ENSG00000162624"; transcript_id "ENSE00001741372"
chr1	bjp	exon	75264725	75266975	2	+	.	gene_id "ENSG00000162624"; transcript_id "ENSG00000162624.1_M2"
chr1	bjp	exon	75288442	75288545	2	+	.	gene_id "ENSG00000206999"; transcript_id "ENSE00001499281"
chr1	bjp	exon	75307575	75309276	2	-	.	gene_id "ENSG00000137968"; transcript_id "ENSE00001453775"
chr1	bjp	exon	75309918	75312162	2	-	.	gene_id "ENSG00000137968"; transcript_id "ENSE00001555779"
chr1	bjp	exon	75316928	75317012	2	-	.	gene_id "ENSG00000137968"; transcript_id "ENSE00001678869"
chr1	bjp	exon	75319170	75319258	2	-	.	gene_id "ENSG00000137968"; transcript_id "ENSE00001184534"
chr1	bjp	exon	75319385	75319455	2	-	.	gene_id "ENSG00000137968"; transcript_id "ENSE00001184541"
chr1	bjp	exon	75320071	75320144	2	-	.	gene_id "ENSG00000137968"; transcript_id "ENSE00001184546"
chr1	bjp	exon	75321217	75321320	2	-	.	gene_id "ENSG00000137968"; transcript_id "ENSE00001184552"
chr1	bjp	exon	75323338	75323432	2	-	.	gene_id "ENSG00000137968"; transcript_id "ENSE00001184557"
chr1	bjp	exon	75323962	75324224	2	-	.	gene_id "ENSG00000137968"; transcript_id "ENSE00001184564"
chr1	bjp	exon	75324727	75324814	2	-	.	gene_id "ENSG00000137968"; transcript_id "ENSE00001184571"
chr1	bjp	exon	75325270	75325362	2	-	.	gene_id "ENSG00000137968"; transcript_id "ENSE00001184580"
chr1	bjp	exon	75327829	75327928	2	-	.	gene_id "ENSG00000137968"; transcript_id "ENSE00001184587"
chr1	bjp	exon	75339417	75339529	2	-	.	gene_id "ENSG00000137968"; transcript_id "ENSE00001184603"
chr1	bjp	exon	75342400	75342483	2	-	.	gene_id "ENSG00000137968"; transcript_id "ENSE00000931963"
chr1	bjp	exon	75343910	75344033	2	-	.	gene_id "ENSG00000137968"; transcript_id "ENSE00001067025"
chr1	bjp	exon	75347391	75347451	2	-	.	gene_id "ENSG00000137968"; transcript_id "ENSE00001067027"
chr1	bjp	exon	75348283	75348408	2	-	.	gene_id "ENSG00000137968"; transcript_id "ENSG00000137968.1_M2"
chr1	bjp	exon	75356619	75356703	2	-	.	gene_id "ENSG00000137968"; transcript_id "ENSE00003495071"
chr1	bjp	exon	75380416	75380500	2	-	.	gene_id "ENSG00000137968"; transcript_id "ENSE00003470575"
chr1	bjp	exon	75405723	75405796	2	-	.	gene_id "ENSG00000137968"; transcript_id "ENSE00003483986"
chr1	bjp	exon	75416407	75416497	2	-	.	gene_id "ENSG00000137968"; transcript_id "ENSE00001871987"
chr1	bjp	exon	75444307	75444355	2	-	.	gene_id "ENSG00000137968"; transcript_id "ENSE00003487330"
chr1	bjp	exon	75494414	75494452	2	-	.	gene_id "ENSG00000137968"; transcript_id "ENSE00003500499"
chr1	bjp	exon	75496186	75496252	2	-	.	gene_id "ENSG00000137968"; transcript_id "ENSE00001831771"
chr1	bjp	exon	75620460	75621129	2	+	.	gene_id "ENSG00000224493"; transcript_id "ENSE00001625096"
chr1	bjp	exon	75636631	75636735	2	-	.	gene_id "ENSG00000252338"; transcript_id "ENSE00002088806"
chr1	bjp	exon	75640050	75640131	2	-	.	gene_id "ENSG00000137968"; transcript_id "ENSE00003460645"
chr1	bjp	exon	75709325	75709401	2	-	.	gene_id "ENSG00000137968"; transcript_id "ENSG00000137968.1_M3"
chr1	bjp	exon	75739710	75740451	2	-	.	gene_id "ENSG00000230863"; transcript_id "ENSE00001768015"
chr1	bjp	exon	75808168	75808726	2	-	.	gene_id "ENSG00000178193"; transcript_id "ENSE00001643725"
chr1	bjp	exon	75818512	75818568	2	-	.	gene_id "ENSG00000178193"; transcript_id "ENSE00001703323"
chr1	bjp	exon	75821815	75821935	2	-	.	gene_id "ENSG00000178193"; transcript_id "ENSE00001693984"
chr1	bjp	exon	75822089	75822158	2	-	.	gene_id "ENSG00000178193"; transcript_id "ENSE00001596815"
chr1	bjp	exon	75822500	75822970	2	+	.	gene_id "ENSG00000117054"; transcript_id "ENSG00000117054.1_M9"
chr1	bjp	exon	75826558	75826657	2	+	.	gene_id "ENSG00000117054"; transcript_id "ENSG00000117054.1_M2"
chr1	bjp	exon	75841169	75841409	2	+	.	gene_id "ENSG00000117054"; transcript_id "ENSG00000117054.3_M2"
chr1	bjp	exon	75846535	75846665	2	+	.	gene_id "ENSG00000117054"; transcript_id "ENSE00003546931"
chr1	bjp	exon	75849993	75851350	2	-	.	gene_id "ENSG00000181227"; transcript_id "ENSE00001698424"
chr1	bjp	exon	75852051	75852491	2	+	.	gene_id "ENSG00000117054"; transcript_id "ENSG00000117054.4_M2"
chr1	bjp	exon	75855998	75856138	2	+	.	gene_id "ENSG00000117054"; transcript_id "ENSG00000117054.1_M5"
chr1	bjp	exon	75857026	75857121	2	+	.	gene_id "ENSG00000117054"; transcript_id "ENSE00003495277"
chr1	bjp	exon	75867778	75868267	2	+	.	gene_id "ENSG00000117054"; transcript_id "ENSG00000117054.1_M4"
chr1	bjp	exon	75893572	75893735	2	+	.	gene_id "ENSG00000117054"; transcript_id "ENSE00002181941_F1"
chr1	bjp	exon	75894237	75894606	2	+	.	gene_id "ENSG00000137955"; transcript_id "ENSG00000137955.1_M5"
chr1	bjp	exon	75894686	75895028	2	+	.	gene_id "ENSG00000137955"; transcript_id "ENSG00000137955.1_M2"
chr1	bjp	exon	75895108	75895423	2	+	.	gene_id "ENSG00000137955"; transcript_id "ENSG00000137955.1_M6"
chr1	bjp	exon	75895508	75897010	2	+	.	gene_id "ENSG00000137955"; transcript_id "ENSG00000137955.1_M4"
chr1	bjp	exon	75897083	75898045	2	+	.	gene_id "ENSG00000137955"; transcript_id "ENSG00000137955.1_M8"
chr1	bjp	exon	75898773	75898841	2	+	.	gene_id "ENSG00000137955"; transcript_id "ENSG00000137955.2_M2"
chr1	bjp	exon	75898967	75899365	2	+	.	gene_id "ENSG00000137955"; transcript_id "ENSG00000137955.1_M3"
chr1	bjp	exon	75899699	75899824	2	+	.	gene_id "ENSG00000137955"; transcript_id "ENSG00000137955.2_M5"
chr1	bjp	exon	75900914	75901769	2	+	.	gene_id "ENSG00000137955"; transcript_id "ENSG00000137955.3_M2"
chr1	bjp	exon	75902045	75902614	2	+	.	gene_id "ENSG00000137955"; transcript_id "ENSG00000137955.2_M4"
chr1	bjp	exon	75904402	75904749	2	+	.	gene_id "ENSG00000057468"; transcript_id "ENSE00001172702"
chr1	bjp	exon	75910838	75911020	2	+	.	gene_id "ENSG00000057468"; transcript_id "ENSE00001172697"
chr1	bjp	exon	75917397	75917557	2	+	.	gene_id "ENSG00000057468"; transcript_id "ENSE00000830679"
chr1	bjp	exon	75921091	75921201	2	+	.	gene_id "ENSG00000057468"; transcript_id "ENSE00000830678"
chr1	bjp	exon	75925327	75925442	2	+	.	gene_id "ENSG00000057468"; transcript_id "ENSE00000931976"
chr1	bjp	exon	75926678	75926851	2	+	.	gene_id "ENSG00000057468"; transcript_id "ENSE00000931977"
chr1	bjp	exon	75932720	75932892	2	+	.	gene_id "ENSG00000057468"; transcript_id "ENSE00000830675"
chr1	bjp	exon	75958568	75958635	2	+	.	gene_id "ENSG00000057468"; transcript_id "ENSE00001067039"
chr1	bjp	exon	75977885	75977959	2	+	.	gene_id "ENSG00000057468"; transcript_id "ENSE00001067046"
chr1	bjp	exon	75987303	75987367	2	+	.	gene_id "ENSG00000057468"; transcript_id "ENSE00001067047"
chr1	bjp	exon	75988515	75988684	2	+	.	gene_id "ENSG00000057468"; transcript_id "ENSE00001067041"
chr1	bjp	exon	75989356	75989492	2	+	.	gene_id "ENSG00000057468"; transcript_id "ENSE00001067044"
chr1	bjp	exon	75990415	75990518	2	+	.	gene_id "ENSG00000057468"; transcript_id "ENSE00001067040"
chr1	bjp	exon	75991612	75991736	2	+	.	gene_id "ENSG00000057468"; transcript_id "ENSE00001067035"
chr1	bjp	exon	75993984	75994184	2	+	.	gene_id "ENSG00000057468"; transcript_id "ENSE00001067042"
chr1	bjp	exon	75997555	75997673	2	+	.	gene_id "ENSG00000057468"; transcript_id "ENSE00001067045"
chr1	bjp	exon	75998997	75999125	2	+	.	gene_id "ENSG00000057468"; transcript_id "ENSE00001067038"
chr1	bjp	exon	76006200	76006374	2	+	.	gene_id "ENSG00000057468"; transcript_id "ENSE00001067036"
chr1	bjp	exon	76007912	76008000	2	+	.	gene_id "ENSG00000057468"; transcript_id "ENSE00001067037"
chr1	bjp	exon	76021034	76021576	2	+	.	gene_id "ENSG00000057468"; transcript_id "ENSE00001172584"
chr1	bjp	exon	76027215	76027500	2	-	.	gene_id "ENSG00000154007"; transcript_id "ENSE00001453696"
chr1	bjp	exon	76030412	76030691	2	-	.	gene_id "ENSG00000154007"; transcript_id "ENSE00001013510"
chr1	bjp	exon	76040213	76040753	2	-	.	gene_id "ENSG00000154007"; transcript_id "ENSE00001067049"
chr1	bjp	exon	76040801	76040938	2	+	.	gene_id "ENSG00000225605"; transcript_id "ENSE00003787074"
chr1	bjp	exon	76042766	76042818	2	+	.	gene_id "ENSG00000225605"; transcript_id "ENSE00003784876"
chr1	bjp	exon	76091433	76091548	2	+	.	gene_id "ENSG00000225605"; transcript_id "ENSE00003785303"
chr1	bjp	exon	76105359	76105510	2	+	.	gene_id "ENSG00000225605"; transcript_id "ENSE00003785747"
chr1	bjp	exon	76110968	76111119	2	+	.	gene_id "ENSG00000225605"; transcript_id "ENSE00003791036"
chr1	bjp	exon	76118686	76118799	2	+	.	gene_id "ENSG00000225605"; transcript_id "ENSE00003784702"
chr1	bjp	exon	76119243	76119344	2	+	.	gene_id "ENSG00000225605"; transcript_id "ENSE00001610371"
chr1	bjp	exon	76121203	76121273	2	+	.	gene_id "ENSG00000225605"; transcript_id "ENSE00001741874"
chr1	bjp	exon	76127064	76127286	2	+	.	gene_id "ENSG00000225605"; transcript_id "ENSG00000225605.1_M2"
chr1	bjp	exon	76149701	76149905	2	+	.	gene_id "ENSG00000230027"; transcript_id "ENSE00001720788"
chr1	bjp	exon	76174059	76174249	2	+	.	gene_id "ENSG00000230027"; transcript_id "ENSE00001784064"
chr1	bjp	exon	76182736	76182901	2	+	.	gene_id "ENSG00000184005"; transcript_id "ENSE00001453692"
chr1	bjp	exon	76420613	76420812	2	+	.	gene_id "ENSG00000184005"; transcript_id "ENSG00000184005.1_M3"
chr1	bjp	exon	76460480	76461143	2	-	.	gene_id "ENSG00000223905"; transcript_id "ENSE00001694435"
chr1	bjp	exon	76518935	76519344	2	+	.	gene_id "ENSG00000184005"; transcript_id "ENSE00003481936"
chr1	bjp	exon	76519921	76519927	2	+	.	gene_id "ENSG00000184005"; transcript_id "ENSE00003736644"
chr1	bjp	exon	76686948	76687311	2	+	.	gene_id "ENSG00000184005"; transcript_id "ENSE00001826633"
chr1	bjp	exon	76737555	76737662	2	+	.	gene_id "ENSG00000184005"; transcript_id "ENSE00001303367"
chr1	bjp	exon	76738723	76744707	2	+	.	gene_id "ENSG00000184005"; transcript_id "ENSE00001298882"
chr1	bjp	exon	76746701	76747163	2	+	.	gene_id "ENSG00000272855"; transcript_id "ENSE00003704527"
chr1	bjp	exon	76862783	76862888	2	+	.	gene_id "ENSG00000199921"; transcript_id "ENSE00001437814"
chr1	bjp	exon	76867798	76867842	2	-	.	gene_id "ENSG00000237552"; transcript_id "ENSE00001652513"
chr1	bjp	exon	76867954	76868078	2	-	.	gene_id "ENSG00000237552"; transcript_id "ENSE00001596707"
chr1	bjp	exon	76888690	76888972	2	-	.	gene_id "ENSG00000237552"; transcript_id "ENSE00001684841"
chr1	bjp	exon	76976407	76976656	2	+	.	gene_id "ENSG00000117069"; transcript_id "ENSG00000117069.1_M3"
chr1	bjp	exon	76977462	76978036	2	+	.	gene_id "ENSG00000117069"; transcript_id "ENSG00000117069.1_M2"
chr1	bjp	exon	76980221	76980336	2	+	.	gene_id "ENSG00000117069"; transcript_id "ENSE00001845191"
chr1	bjp	exon	77152134	77152543	2	+	.	gene_id "ENSG00000117069"; transcript_id "ENSE00003510396"
chr1	bjp	exon	77158188	77158295	2	+	.	gene_id "ENSG00000117069"; transcript_id "ENSG00000117069.2_M3"
chr1	bjp	exon	77168075	77168133	2	+	.	gene_id "ENSG00000276081"; transcript_id "ENSE00003732594"
chr1	bjp	exon	77170904	77173642	2	+	.	gene_id "ENSG00000117069"; transcript_id "ENSG00000117069.2_M2"
chr1	bjp	exon	77175854	77175935	2	+	.	gene_id "ENSG00000230498"; transcript_id "ENSE00001783005"
chr1	bjp	exon	77176018	77176181	2	+	.	gene_id "ENSG00000230498"; transcript_id "ENSE00001624114"
chr1	bjp	exon	77176673	77176780	2	+	.	gene_id "ENSG00000230498"; transcript_id "ENSE00001592885"
chr1	bjp	exon	77186320	77186462	2	+	.	gene_id "ENSG00000230498"; transcript_id "ENSE00001628082"
chr1	bjp	exon	77196977	77200469	2	-	.	gene_id "ENSG00000142892"; transcript_id "ENSG00000142892.1_M2"
chr1	bjp	exon	77230207	77230291	2	-	.	gene_id "ENSG00000142892"; transcript_id "ENSE00003474477"
chr1	bjp	exon	77261136	77262220	2	-	.	gene_id "ENSG00000142892"; transcript_id "ENSG00000142892.1_M3"
chr1	bjp	exon	77268888	77268998	2	-	.	gene_id "ENSG00000142892"; transcript_id "ENSE00003530661"
chr1	bjp	exon	77269187	77269304	2	-	.	gene_id "ENSG00000142892"; transcript_id "ENSE00003481539"
chr1	bjp	exon	77271445	77271541	2	-	.	gene_id "ENSG00000142892"; transcript_id "ENSE00003499377"
chr1	bjp	exon	77274324	77274435	2	-	.	gene_id "ENSG00000142892"; transcript_id "ENSE00003479802"
chr1	bjp	exon	77276864	77276999	2	-	.	gene_id "ENSG00000142892"; transcript_id "ENSG00000142892.2_M2"
chr1	bjp	exon	77302677	77303246	2	+	.	gene_id "ENSG00000228187"; transcript_id "ENSE00001641650"
chr1	bjp	exon	77314487	77314578	2	-	.	gene_id "ENSG00000142892"; transcript_id "ENSE00001013592"
chr1	bjp	exon	77318286	77318339	2	-	.	gene_id "ENSG00000142892"; transcript_id "ENSE00003466318"
chr1	bjp	exon	77327175	77327295	2	-	.	gene_id "ENSG00000142892"; transcript_id "ENSG00000142892.2_M3"
chr1	bjp	exon	77389985	77390307	2	+	.	gene_id "ENSG00000154027"; transcript_id "ENSG00000154027.1_M2"
chr1	bjp	exon	77390536	77391545	2	+	.	gene_id "ENSG00000154027"; transcript_id "ENSG00000154027.2_M2"
chr1	bjp	exon	77394868	77395054	2	+	.	gene_id "ENSG00000154027"; transcript_id "ENSG00000154027.3_M2"
chr1	bjp	exon	77401474	77401904	2	+	.	gene_id "ENSG00000154027"; transcript_id "ENSG00000154027.1_M3"
chr1	bjp	exon	77405509	77405678	2	+	.	gene_id "ENSG00000154027"; transcript_id "ENSG00000154027.4_M2"
chr1	bjp	exon	77405785	77405976	2	+	.	gene_id "ENSG00000154027"; transcript_id "ENSG00000154027.1_M4"
chr1	bjp	exon	77421754	77423021	2	+	.	gene_id "ENSG00000154027"; transcript_id "ENSE00002173771"
chr1	bjp	exon	77448363	77448866	2	+	.	gene_id "ENSG00000154027"; transcript_id "ENSG00000154027.2_M3"
chr1	bjp	exon	77454026	77454246	2	-	.	gene_id "ENSG00000233099"; transcript_id "ENSE00001608137"
chr1	bjp	exon	77457410	77457565	2	-	.	gene_id "ENSG00000233099"; transcript_id "ENSE00001678565"
chr1	bjp	exon	77478723	77478812	2	+	.	gene_id "ENSG00000154027"; transcript_id "ENSE00002156279"
chr1	bjp	exon	77522040	77522130	2	+	.	gene_id "ENSG00000154027"; transcript_id "ENSE00003533919"
chr1	bjp	exon	77528690	77528900	2	+	.	gene_id "ENSG00000154027"; transcript_id "ENSG00000154027.3_M3"
chr1	bjp	exon	77594306	77594348	2	+	.	gene_id "ENSG00000154027"; transcript_id "ENSE00003626711"
chr1	bjp	exon	77597304	77597348	2	+	.	gene_id "ENSG00000154027"; transcript_id "ENSE00003557345"
chr1	bjp	exon	77629560	77629723	2	+	.	gene_id "ENSG00000154027"; transcript_id "ENSG00000154027.5_M2"
chr1	bjp	exon	77632830	77632946	2	+	.	gene_id "ENSG00000154027"; transcript_id "ENSE00003504003"
chr1	bjp	exon	77643089	77643322	2	+	.	gene_id "ENSG00000154027"; transcript_id "ENSE00001857795"
chr1	bjp	exon	77646838	77647029	2	+	.	gene_id "ENSG00000154027"; transcript_id "ENSG00000154027.4_M3"
chr1	bjp	exon	77651821	77652013	2	+	.	gene_id "ENSG00000154027"; transcript_id "ENSE00001933147"
chr1	bjp	exon	77668578	77668663	2	+	.	gene_id "ENSG00000154027"; transcript_id "ENSE00002181714"
chr1	bjp	exon	77669934	77671304	2	+	.	gene_id "ENSG00000154027"; transcript_id "ENSG00000154027.1_M5"
chr1	bjp	exon	77673756	77677122	2	-	.	gene_id "ENSG00000036549"; transcript_id "ENSG00000036549.1_M4"
chr1	bjp	exon	77677419	77677519	2	-	.	gene_id "ENSG00000036549"; transcript_id "ENSE00003473686"
chr1	bjp	exon	77679668	77679802	2	-	.	gene_id "ENSG00000036549"; transcript_id "ENSE00003647563"
chr1	bjp	exon	77687399	77687551	2	-	.	gene_id "ENSG00000036549"; transcript_id "ENSE00003509063"
chr1	bjp	exon	77690214	77690309	2	-	.	gene_id "ENSG00000036549"; transcript_id "ENSE00003569173"
chr1	bjp	exon	77690967	77692508	2	-	.	gene_id "ENSG00000036549"; transcript_id "ENSG00000036549.2_M4"
chr1	bjp	exon	77693216	77693331	2	-	.	gene_id "ENSG00000036549"; transcript_id "ENSG00000036549.1_M3"
chr1	bjp	exon	77693419	77693566	2	-	.	gene_id "ENSG00000036549"; transcript_id "ENSE00003527236"
chr1	bjp	exon	77695953	77696091	2	-	.	gene_id "ENSG00000036549"; transcript_id "ENSE00003519504"
chr1	bjp	exon	77696203	77696495	2	-	.	gene_id "ENSG00000036549"; transcript_id "ENSG00000036549.2_M3"
chr1	bjp	exon	77726343	77726426	2	+	.	gene_id "ENSG00000251785"; transcript_id "ENSE00002088253"
chr1	bjp	exon	77743373	77744928	2	-	.	gene_id "ENSG00000036549"; transcript_id "ENSG00000036549.1_M6"
chr1	bjp	exon	77750768	77750921	2	-	.	gene_id "ENSG00000036549"; transcript_id "ENSE00003508729"
chr1	bjp	exon	77752278	77752770	2	-	.	gene_id "ENSG00000036549"; transcript_id "ENSG00000036549.1_M2"
chr1	bjp	exon	77752842	77752975	2	-	.	gene_id "ENSG00000036549"; transcript_id "ENSE00001381493"
chr1	bjp	exon	77788263	77788591	2	-	.	gene_id "ENSG00000036549"; transcript_id "ENSE00001810796"
chr1	bjp	exon	77793858	77793948	2	-	.	gene_id "ENSG00000036549"; transcript_id "ENSG00000036549.3_M3"
chr1	bjp	exon	77794525	77794682	2	-	.	gene_id "ENSG00000036549"; transcript_id "ENSG00000036549.4_M3"
chr1	bjp	exon	77807202	77808685	2	-	.	gene_id "ENSG00000077254"; transcript_id "ENSG00000077254.1_M2"
chr1	bjp	exon	77808820	77809145	2	-	.	gene_id "ENSG00000077254"; transcript_id "ENSG00000077254.2_M2"
chr1	bjp	exon	77812582	77812865	2	-	.	gene_id "ENSG00000077254"; transcript_id "ENSG00000077254.3_M2"
chr1	bjp	exon	77822704	77823056	2	-	.	gene_id "ENSG00000077254"; transcript_id "ENSG00000077254.1_M5"
chr1	bjp	exon	77824409	77824715	2	-	.	gene_id "ENSG00000077254"; transcript_id "ENSG00000077254.4_M2"
chr1	bjp	exon	77825828	77826131	2	-	.	gene_id "ENSG00000077254"; transcript_id "ENSG00000077254.5_M2"
chr1	bjp	exon	77826965	77827091	2	-	.	gene_id "ENSG00000077254"; transcript_id "ENSE00000775112"
chr1	bjp	exon	77829827	77829943	2	-	.	gene_id "ENSG00000077254"; transcript_id "ENSG00000077254.6_M2"
chr1	bjp	exon	77832388	77832954	2	-	.	gene_id "ENSG00000077254"; transcript_id "ENSG00000077254.1_M3"
chr1	bjp	exon	77833047	77833141	2	-	.	gene_id "ENSG00000077254"; transcript_id "ENSG00000077254.7_M2"
chr1	bjp	exon	77833240	77833623	2	-	.	gene_id "ENSG00000077254"; transcript_id "ENSG00000077254.8_M2"
chr1	bjp	exon	77834558	77834670	2	-	.	gene_id "ENSG00000077254"; transcript_id "ENSE00001123496"
chr1	bjp	exon	77836846	77836986	2	-	.	gene_id "ENSG00000077254"; transcript_id "ENSE00001123505"
chr1	bjp	exon	77839519	77839936	2	-	.	gene_id "ENSG00000077254"; transcript_id "ENSG00000077254.9_M2"
chr1	bjp	exon	77841081	77841159	2	-	.	gene_id "ENSG00000077254"; transcript_id "ENSE00000775128"
chr1	bjp	exon	77841839	77841952	2	-	.	gene_id "ENSG00000077254"; transcript_id "ENSE00000775129"
chr1	bjp	exon	77845567	77845636	2	-	.	gene_id "ENSG00000077254"; transcript_id "ENSG00000077254.10_M2"
chr1	bjp	exon	77847272	77847374	2	-	.	gene_id "ENSG00000077254"; transcript_id "ENSE00000775131"
chr1	bjp	exon	77850490	77850642	2	-	.	gene_id "ENSG00000077254"; transcript_id "ENSG00000077254.3_M5"
chr1	bjp	exon	77852101	77852163	2	-	.	gene_id "ENSG00000077254"; transcript_id "ENSG00000077254.11_M2"
chr1	bjp	exon	77852600	77852653	2	-	.	gene_id "ENSG00000077254"; transcript_id "ENSE00003466824"
chr1	bjp	exon	77852841	77852972	2	-	.	gene_id "ENSG00000077254"; transcript_id "ENSE00003460573"
chr1	bjp	exon	77856646	77856862	2	-	.	gene_id "ENSG00000077254"; transcript_id "ENSG00000077254.2_M3"
chr1	bjp	exon	77872359	77872399	2	-	.	gene_id "ENSG00000077254"; transcript_id "ENSE00002189332"
chr1	bjp	exon	77872653	77872862	2	-	.	gene_id "ENSG00000077254"; transcript_id "ENSG00000077254.4_M5"
chr1	bjp	exon	77886813	77887812	2	-	.	gene_id "ENSG00000232672"; transcript_id "ENSE00001695648"
chr1	bjp	exon	77892598	77892710	2	+	.	gene_id "ENSG00000180488"; transcript_id "ENSE00001453641"
chr1	bjp	exon	77892878	77892881	2	+	.	gene_id "ENSG00000222849"; transcript_id "ENSE00001590735_F1"
chr1	bjp	exon	77892974	77893166	2	+	.	gene_id "ENSG00000180488"; transcript_id "ENSE00001819599_F1"
chr1	bjp	exon	77896219	77896332	2	+	.	gene_id "ENSG00000180488"; transcript_id "ENSE00003595558"
chr1	bjp	exon	77917513	77917690	2	+	.	gene_id "ENSG00000180488"; transcript_id "ENSG00000180488.1_M2"
chr1	bjp	exon	77919458	77919594	2	+	.	gene_id "ENSG00000180488"; transcript_id "ENSG00000180488.2_M2"
chr1	bjp	exon	77923158	77923284	2	+	.	gene_id "ENSG00000180488"; transcript_id "ENSE00003548165"
chr1	bjp	exon	77927628	77927761	2	+	.	gene_id "ENSG00000180488"; transcript_id "ENSE00003532968"
chr1	bjp	exon	77929000	77929123	2	+	.	gene_id "ENSG00000180488"; transcript_id "ENSE00003487235"
chr1	bjp	exon	77957481	77957581	2	+	.	gene_id "ENSG00000180488"; transcript_id "ENSE00003534830"
chr1	bjp	exon	77967451	77967540	2	+	.	gene_id "ENSG00000232015"; transcript_id "ENSE00001625747"
chr1	bjp	exon	77967829	77967989	2	+	.	gene_id "ENSG00000232015"; transcript_id "ENSE00001646812"
chr1	bjp	exon	77973045	77976327	2	+	.	gene_id "ENSG00000180488"; transcript_id "ENSG00000180488.1_M5"
chr1	bjp	exon	77977996	77978130	2	+	.	gene_id "ENSG00000180488"; transcript_id "ENSE00001213323"
chr1	bjp	exon	77980439	77980492	2	+	.	gene_id "ENSG00000180488"; transcript_id "ENSE00001213312"
chr1	bjp	exon	77984871	77984990	2	+	.	gene_id "ENSG00000180488"; transcript_id "ENSG00000180488.3_M2"
chr1	bjp	exon	77986721	77991415	2	+	.	gene_id "ENSG00000180488"; transcript_id "ENSG00000180488.4_M2"
chr1	bjp	exon	77992700	77993250	2	-	.	gene_id "ENSG00000235927"; transcript_id "ENSE00001405944"
chr1	bjp	exon	78000007	78000515	2	-	.	gene_id "ENSG00000235927"; transcript_id "ENSE00001762111_F2"
chr1	bjp	exon	78000721	78000791	2	-	.	gene_id "ENSG00000235927"; transcript_id "ENSE00001689155"
chr1	bjp	exon	78028078	78028156	2	+	.	gene_id "ENSG00000162614"; transcript_id "ENSE00001757634"
chr1	bjp	exon	78029593	78029784	2	+	.	gene_id "ENSG00000162614"; transcript_id "ENSE00001650072"
chr1	bjp	exon	78029987	78030065	2	+	.	gene_id "ENSG00000162614"; transcript_id "ENSE00001736505"
chr1	bjp	exon	78030153	78030301	2	+	.	gene_id "ENSG00000162614"; transcript_id "ENSG00000162614.1_M2"
chr1	bjp	exon	78037113	78037154	2	+	.	gene_id "ENSG00000162614"; transcript_id "ENSE00001322751"
chr1	bjp	exon	78038338	78038816	2	+	.	gene_id "ENSG00000162614"; transcript_id "ENSG00000162614.1_M3"
chr1	bjp	exon	78041230	78041418	2	+	.	gene_id "ENSG00000162614"; transcript_id "ENSE00003489664"
chr1	bjp	exon	78043553	78043941	2	+	.	gene_id "ENSG00000162614"; transcript_id "ENSE00001919859"
chr1	bjp	exon	78044935	78045368	2	+	.	gene_id "ENSG00000162614"; transcript_id "ENSG00000162614.2_M3"
chr1	bjp	exon	78049335	78049556	2	+	.	gene_id "ENSG00000162614"; transcript_id "ENSG00000162614.3_M3"
chr1	bjp	exon	78055220	78055717	2	+	.	gene_id "ENSG00000162614"; transcript_id "ENSG00000162614.2_M2"
chr1	bjp	exon	78055969	78057405	2	+	.	gene_id "ENSG00000162614"; transcript_id "ENSG00000162614.1_M6"
chr1	bjp	exon	78059020	78059413	2	-	.	gene_id "ENSG00000162613"; transcript_id "ENSG00000162613.1_M2"
chr1	bjp	exon	78059999	78061851	2	-	.	gene_id "ENSG00000162613"; transcript_id "ENSG00000162613.1_M6"
chr1	bjp	exon	78061923	78062432	2	-	.	gene_id "ENSG00000162613"; transcript_id "ENSG00000162613.2_M2"
chr1	bjp	exon	78062488	78062819	2	-	.	gene_id "ENSG00000162613"; transcript_id "ENSG00000162613.1_M3"
chr1	bjp	exon	78068796	78068999	2	-	.	gene_id "ENSG00000162613"; transcript_id "ENSG00000162613.1_M4"
chr1	bjp	exon	78070117	78070245	2	-	.	gene_id "ENSG00000162613"; transcript_id "ENSE00003499088"
chr1	bjp	exon	78073745	78073824	2	-	.	gene_id "ENSG00000162613"; transcript_id "ENSE00003573391"
chr1	bjp	exon	78073906	78074347	2	-	.	gene_id "ENSG00000162613"; transcript_id "ENSG00000162613.3_M2"
chr1	bjp	exon	78076330	78076490	2	-	.	gene_id "ENSG00000162613"; transcript_id "ENSE00001435707"
chr1	bjp	exon	78077134	78077275	2	-	.	gene_id "ENSG00000162613"; transcript_id "ENSE00001435529"
chr1	bjp	exon	78077626	78077726	2	-	.	gene_id "ENSG00000162613"; transcript_id "ENSE00001066884"
chr1	bjp	exon	78077818	78077920	2	-	.	gene_id "ENSG00000162613"; transcript_id "ENSE00001066883"
chr1	bjp	exon	78078210	78078311	2	-	.	gene_id "ENSG00000162613"; transcript_id "ENSE00001066872"
chr1	bjp	exon	78078434	78078532	2	-	.	gene_id "ENSG00000162613"; transcript_id "ENSE00001066888"
chr1	bjp	exon	78078633	78078795	2	-	.	gene_id "ENSG00000162613"; transcript_id "ENSE00003787203"
chr1	bjp	exon	78080239	78080296	2	-	.	gene_id "ENSG00000162613"; transcript_id "ENSE00001066874"
chr1	bjp	exon	78080428	78080499	2	-	.	gene_id "ENSG00000162613"; transcript_id "ENSE00001066887"
chr1	bjp	exon	78080597	78080649	2	-	.	gene_id "ENSG00000162613"; transcript_id "ENSG00000162613.4_M2"
chr1	bjp	exon	78081175	78081214	2	-	.	gene_id "ENSG00000162613"; transcript_id "ENSE00001066879"
chr1	bjp	exon	78082050	78082088	2	-	.	gene_id "ENSG00000162613"; transcript_id "ENSE00001066882"
chr1	bjp	exon	78082904	78082966	2	-	.	gene_id "ENSG00000162613"; transcript_id "ENSE00001627197"
chr1	bjp	exon	78083807	78083897	2	-	.	gene_id "ENSG00000162613"; transcript_id "ENSE00001066871"
chr1	bjp	exon	78092750	78092975	2	-	.	gene_id "ENSG00000162613"; transcript_id "ENSG00000162613.2_M4"
chr1	bjp	exon	78093046	78093406	2	+	.	gene_id "ENSG00000162616"; transcript_id "ENSG00000162616.1_M3"
chr1	bjp	exon	78094049	78094187	2	+	.	gene_id "ENSG00000162616"; transcript_id "ENSE00001653750"
chr1	bjp	exon	78118288	78118496	2	-	.	gene_id "ENSG00000273338"; transcript_id "ENSE00003708837"
chr1	bjp	exon	78118796	78119263	2	+	.	gene_id "ENSG00000162616"; transcript_id "ENSG00000162616.2_M3"
chr1	bjp	exon	78127000	78127568	2	+	.	gene_id "ENSG00000162616"; transcript_id "ENSG00000162616.1_M4"
chr1	bjp	exon	78129956	78131920	2	+	.	gene_id "ENSG00000162616"; transcript_id "ENSG00000162616.3_M3"
chr1	bjp	exon	78157285	78158050	2	-	.	gene_id "ENSG00000213561"; transcript_id "ENSE00001636226"
chr1	bjp	exon	78159818	78160251	2	+	.	gene_id "ENSG00000137960"; transcript_id "ENSE00001453577"
chr1	bjp	exon	78198607	78198792	2	+	.	gene_id "ENSG00000137960"; transcript_id "ENSE00003626544"
chr1	bjp	exon	78206908	78207003	2	-	.	gene_id "ENSG00000251958"; transcript_id "ENSE00002088426"
chr1	bjp	exon	78209414	78209969	2	+	.	gene_id "ENSG00000213560"; transcript_id "ENSE00001693735"
chr1	bjp	exon	78210725	78210772	2	+	.	gene_id "ENSG00000137960"; transcript_id "ENSE00001833857"
chr1	bjp	exon	78212772	78212880	2	-	.	gene_id "ENSG00000202263"; transcript_id "ENSE00001440156"
chr1	bjp	exon	78212917	78213097	2	+	.	gene_id "ENSG00000137960"; transcript_id "ENSE00001289777"
chr1	bjp	exon	78237162	78237268	2	+	.	gene_id "ENSG00000137960"; transcript_id "ENSE00001300945"
chr1	bjp	exon	78243659	78243740	2	+	.	gene_id "ENSG00000137960"; transcript_id "ENSE00001301792"
chr1	bjp	exon	78253369	78256239	2	+	.	gene_id "ENSG00000137960"; transcript_id "ENSE00001453574"
chr1	bjp	exon	78294746	78295502	2	-	.	gene_id "ENSG00000233333"; transcript_id "ENSE00001739776"
chr1	bjp	exon	78354195	78354325	2	+	.	gene_id "ENSG00000237413"; transcript_id "ENSG00000237413.1_M2"
chr1	bjp	exon	78372093	78372935	2	+	.	gene_id "ENSG00000237413"; transcript_id "ENSG00000237413.2_M2"
chr1	bjp	exon	78373411	78373793	2	+	.	gene_id "ENSG00000237413"; transcript_id "ENSE00001798355"
chr1	bjp	exon	78415004	78415155	2	+	.	gene_id "ENSG00000237413"; transcript_id "ENSE00001634595"
chr1	bjp	exon	78415603	78415801	2	+	.	gene_id "ENSG00000237413"; transcript_id "ENSE00001612360"
chr1	bjp	exon	78465468	78465582	2	+	.	gene_id "ENSG00000237413"; transcript_id "ENSE00001636685"
chr1	bjp	exon	78491431	78491635	2	+	.	gene_id "ENSG00000237413"; transcript_id "ENSE00001680941"
chr1	bjp	exon	78492191	78492371	2	+	.	gene_id "ENSG00000237413"; transcript_id "ENSE00001752473"
chr1	bjp	exon	78498069	78498175	2	-	.	gene_id "ENSG00000212308"; transcript_id "ENSE00001508790"
chr1	bjp	exon	78521942	78522016	2	+	.	gene_id "ENSG00000122420"; transcript_id "ENSE00001453572"
chr1	bjp	exon	78620551	78620715	2	+	.	gene_id "ENSG00000122420"; transcript_id "ENSE00001453568"
chr1	bjp	exon	78622151	78623020	2	+	.	gene_id "ENSG00000122420"; transcript_id "ENSE00002177701"
chr1	bjp	exon	78627357	78627427	2	+	.	gene_id "ENSG00000122420"; transcript_id "ENSE00001453567"
chr1	bjp	exon	78661679	78661819	2	+	.	gene_id "ENSG00000122420"; transcript_id "ENSE00001951460"
chr1	bjp	exon	78742962	78743100	2	+	.	gene_id "ENSG00000137959"; transcript_id "ENSE00001737991"
chr1	bjp	exon	78743337	78743526	2	+	.	gene_id "ENSG00000137959"; transcript_id "ENSG00000137959.1_M5"
chr1	bjp	exon	78743833	78743926	2	+	.	gene_id "ENSG00000137959"; transcript_id "ENSE00001818764"
chr1	bjp	exon	78748605	78751936	2	+	.	gene_id "ENSG00000137959"; transcript_id "ENSG00000137959.1_M6"
chr1	bjp	exon	78752573	78752853	2	+	.	gene_id "ENSG00000137959"; transcript_id "ENSG00000137959.1_M2"
chr1	bjp	exon	78752931	78753125	2	+	.	gene_id "ENSG00000137959"; transcript_id "ENSE00001700325"
chr1	bjp	exon	78754381	78754587	2	+	.	gene_id "ENSG00000137959"; transcript_id "ENSE00001957652"
chr1	bjp	exon	78758264	78758910	2	+	.	gene_id "ENSG00000137959"; transcript_id "ENSG00000137959.2_M2"
chr1	bjp	exon	78759616	78760129	2	+	.	gene_id "ENSG00000137959"; transcript_id "ENSG00000137959.1_M4"
chr1	bjp	exon	78763948	78764048	2	+	.	gene_id "ENSG00000137959"; transcript_id "ENSE00003552145"
chr1	bjp	exon	78764364	78764538	2	+	.	gene_id "ENSG00000137959"; transcript_id "ENSG00000137959.1_M3"
chr1	bjp	exon	78772674	78772783	2	+	.	gene_id "ENSG00000137965"; transcript_id "ENSG00000137965.1_M6"
chr1	bjp	exon	78773065	78773531	2	+	.	gene_id "ENSG00000137965"; transcript_id "ENSG00000137965.1_M2"
chr1	bjp	exon	78777134	78777170	2	+	.	gene_id "ENSG00000137965"; transcript_id "ENSE00003558415"
chr1	bjp	exon	78777904	78778401	2	+	.	gene_id "ENSG00000137965"; transcript_id "ENSG00000137965.1_M3"
chr1	bjp	exon	78782206	78782377	2	+	.	gene_id "ENSG00000137965"; transcript_id "ENSG00000137965.2_M3"
chr1	bjp	exon	78783442	78783579	2	+	.	gene_id "ENSG00000137965"; transcript_id "ENSG00000137965.2_M2"
chr1	bjp	exon	78785506	78785808	2	+	.	gene_id "ENSG00000137965"; transcript_id "ENSG00000137965.1_M4"
chr1	bjp	exon	78786656	78786969	2	+	.	gene_id "ENSG00000137965"; transcript_id "ENSG00000137965.3_M2"
chr1	bjp	exon	78789164	78789586	2	+	.	gene_id "ENSG00000238015"; transcript_id "ENSE00001608653"
chr1	bjp	exon	78873228	78874815	2	+	.	gene_id "ENSG00000235400"; transcript_id "ENSE00001769643"
chr1	bjp	exon	79009424	79010877	2	-	.	gene_id "ENSG00000162618"; transcript_id "ENSG00000162618.1_M4"
chr1	bjp	exon	79011185	79011353	2	-	.	gene_id "ENSG00000162618"; transcript_id "ENSE00001066961"
chr1	bjp	exon	79012759	79012850	2	-	.	gene_id "ENSG00000162618"; transcript_id "ENSE00001066955"
chr1	bjp	exon	79037256	79037322	2	-	.	gene_id "ENSG00000162618"; transcript_id "ENSE00001066948"
chr1	bjp	exon	79037452	79037672	2	-	.	gene_id "ENSG00000162618"; transcript_id "ENSG00000162618.1_M2"
chr1	bjp	exon	79039799	79040002	2	-	.	gene_id "ENSG00000162618"; transcript_id "ENSE00001605048"
chr1	bjp	exon	79041228	79041401	2	-	.	gene_id "ENSG00000162618"; transcript_id "ENSE00001687024"
chr1	bjp	exon	79046821	79047026	2	-	.	gene_id "ENSG00000162618"; transcript_id "ENSE00001633254"
chr1	bjp	exon	79055900	79056016	2	-	.	gene_id "ENSG00000162618"; transcript_id "ENSE00001685557"
chr1	bjp	exon	79057411	79057594	2	-	.	gene_id "ENSG00000162618"; transcript_id "ENSE00001664982"
chr1	bjp	exon	79057704	79057883	2	-	.	gene_id "ENSG00000162618"; transcript_id "ENSE00001614417"
chr1	bjp	exon	79058792	79058862	2	-	.	gene_id "ENSG00000162618"; transcript_id "ENSE00001765421"
chr1	bjp	exon	79059253	79059402	2	-	.	gene_id "ENSG00000162618"; transcript_id "ENSE00003809881"
chr1	bjp	exon	79065901	79066053	2	-	.	gene_id "ENSG00000162618"; transcript_id "ENSE00001651406"
chr1	bjp	exon	79124853	79125002	2	-	.	gene_id "ENSG00000162618"; transcript_id "ENSE00001604519"
chr1	bjp	exon	79126420	79126505	2	-	.	gene_id "ENSG00000162618"; transcript_id "ENSG00000162618.2_M2"
chr1	bjp	exon	79174727	79175838	2	-	.	gene_id "ENSG00000230787"; transcript_id "ENSE00001790125"
chr1	bjp	exon	79449458	79449558	2	-	.	gene_id "ENSG00000282898"; transcript_id "ENSE00003789533_F1"
chr1	bjp	exon	79450085	79450194	2	-	.	gene_id "ENSG00000282898"; transcript_id "ENSE00003790448_F1"
chr1	bjp	exon	80219188	80220325	2	-	.	gene_id "ENSG00000235756"; transcript_id "ENSE00001523599"
chr1	bjp	exon	80242064	80244037	2	+	.	gene_id "ENSG00000260322"; transcript_id "ENSE00002616684"
chr1	bjp	exon	80250928	80251006	2	+	.	gene_id "ENSG00000277670"; transcript_id "ENSE00003726802"
chr1	bjp	exon	80524734	80525128	2	-	.	gene_id "ENSG00000225598"; transcript_id "ENSE00001596730"
chr1	bjp	exon	80613770	80614691	2	-	.	gene_id "ENSG00000213559"; transcript_id "ENSE00001774696"
chr1	bjp	exon	80627022	80627427	2	-	.	gene_id "ENSG00000227062"; transcript_id "ENSE00001620252"
```
