## Supplementary material for "A Comparative Assessment of Human and Chimpanzee iPSC-derived Cardiomyocytes with Primary Heart Tissues": 2017_July_ortho_chimp.gtf (part 2 of 26)

```
chr1	bjp	exon	80658661	80658991	2	+	.	gene_id "ENSG00000234108"; transcript_id "ENSE00001711228"
chr1	bjp	exon	80698219	80698493	2	-	.	gene_id "ENSG00000224326"; transcript_id "ENSE00001740314"
chr1	bjp	exon	80698996	80699183	2	+	.	gene_id "ENSG00000234184"; transcript_id "ENSE00001746225"
chr1	bjp	exon	80703828	80703875	2	+	.	gene_id "ENSG00000234184"; transcript_id "ENSE00001688037"
chr1	bjp	exon	80747565	80747638	2	-	.	gene_id "ENSG00000224326"; transcript_id "ENSE00001702552"
chr1	bjp	exon	80803928	80804045	2	+	.	gene_id "ENSG00000234184"; transcript_id "ENSE00001641989"
chr1	bjp	exon	80806860	80806988	2	+	.	gene_id "ENSG00000234184"; transcript_id "ENSE00001441262"
chr1	bjp	exon	80809204	80809429	2	+	.	gene_id "ENSG00000234184"; transcript_id "ENSE00001773109"
chr1	bjp	exon	81250412	81250792	2	+	.	gene_id "ENSG00000227937"; transcript_id "ENSE00001627670"
chr1	bjp	exon	81421989	81422306	2	+	.	gene_id "ENSG00000223026"; transcript_id "ENSE00001590912"
chr1	bjp	exon	81478173	81478522	2	+	.	gene_id "ENSG00000117114"; transcript_id "ENSG00000117114.1_M4"
chr1	bjp	exon	81587210	81587423	2	+	.	gene_id "ENSG00000117114"; transcript_id "ENSE00001944230"
chr1	bjp	exon	81599528	81600677	2	+	.	gene_id "ENSG00000224494"; transcript_id "ENSE00001766599"
chr1	bjp	exon	81618088	81618156	2	+	.	gene_id "ENSG00000117114"; transcript_id "ENSG00000117114.1_M2"
chr1	bjp	exon	81674770	81675076	2	+	.	gene_id "ENSG00000227960"; transcript_id "ENSE00001632499"
chr1	bjp	exon	81682653	81682818	2	-	.	gene_id "ENSG00000234953"; transcript_id "ENSE00001785041"
chr1	bjp	exon	81683401	81683477	2	-	.	gene_id "ENSG00000234953"; transcript_id "ENSE00001640556"
chr1	bjp	exon	81683606	81683965	2	-	.	gene_id "ENSG00000234953"; transcript_id "ENSE00001738916"
chr1	bjp	exon	81726402	81726654	2	-	.	gene_id "ENSG00000242598"; transcript_id "ENSE00001536741"
chr1	bjp	exon	81726902	81726995	2	-	.	gene_id "ENSG00000242598"; transcript_id "ENSE00001712950_F1"
chr1	bjp	exon	81727035	81727164	2	-	.	gene_id "ENSG00000242598"; transcript_id "ENSE00001712950_F2"
chr1	bjp	exon	81748582	81748662	2	+	.	gene_id "ENSG00000117114"; transcript_id "ENSE00001850356"
chr1	bjp	exon	81750158	81750262	2	+	.	gene_id "ENSG00000117114"; transcript_id "ENSE00001453464"
chr1	bjp	exon	81755201	81755639	2	-	.	gene_id "ENSG00000236676"; transcript_id "ENSE00001778931"
chr1	bjp	exon	81757562	81757706	2	-	.	gene_id "ENSG00000236676"; transcript_id "ENSE00001727921"
chr1	bjp	exon	81794937	81794995	2	-	.	gene_id "ENSG00000236676"; transcript_id "ENSE00001651436"
chr1	bjp	exon	81868941	81869002	2	+	.	gene_id "ENSG00000117114"; transcript_id "ENSG00000117114.2_M2"
chr1	bjp	exon	81930301	81930342	2	+	.	gene_id "ENSG00000117114"; transcript_id "ENSE00001411635"
chr1	bjp	exon	81969153	81969268	2	+	.	gene_id "ENSG00000117114"; transcript_id "ENSE00001315779"
chr1	bjp	exon	82005637	82005809	2	+	.	gene_id "ENSG00000117114"; transcript_id "ENSE00003518184"
chr1	bjp	exon	82076006	82076219	2	+	.	gene_id "ENSG00000117114"; transcript_id "ENSE00003549590"
chr1	bjp	exon	82105736	82105845	2	+	.	gene_id "ENSG00000117114"; transcript_id "ENSE00003494247"
chr1	bjp	exon	82111043	82111054	2	+	.	gene_id "ENSG00000117114"; transcript_id "ENSE00001784145"
chr1	bjp	exon	82111977	82112777	2	+	.	gene_id "ENSG00000117114"; transcript_id "ENSE00001240189"
chr1	bjp	exon	82119195	82119488	2	+	.	gene_id "ENSG00000117114"; transcript_id "ENSG00000117114.3_M2"
chr1	bjp	exon	82120024	82120127	2	+	.	gene_id "ENSG00000117114"; transcript_id "ENSE00000830796"
chr1	bjp	exon	82120963	82121148	2	+	.	gene_id "ENSG00000117114"; transcript_id "ENSE00000830798"
chr1	bjp	exon	82121989	82122027	2	+	.	gene_id "ENSG00000117114"; transcript_id "ENSE00000830799"
chr1	bjp	exon	82124765	82125058	2	+	.	gene_id "ENSG00000117114"; transcript_id "ENSG00000117114.4_M2"
chr1	bjp	exon	82134997	82135122	2	+	.	gene_id "ENSG00000117114"; transcript_id "ENSE00003462296"
chr1	bjp	exon	82135343	82135548	2	+	.	gene_id "ENSG00000117114"; transcript_id "ENSG00000117114.5_M2"
chr1	bjp	exon	82136967	82137140	2	+	.	gene_id "ENSG00000117114"; transcript_id "ENSE00000830807"
chr1	bjp	exon	82138120	82138329	2	+	.	gene_id "ENSG00000117114"; transcript_id "ENSE00000775537"
chr1	bjp	exon	82139258	82139478	2	+	.	gene_id "ENSG00000117114"; transcript_id "ENSE00000775540"
chr1	bjp	exon	82140797	82140863	2	+	.	gene_id "ENSG00000117114"; transcript_id "ENSE00000830813"
chr1	bjp	exon	82148831	82148922	2	+	.	gene_id "ENSG00000117114"; transcript_id "ENSG00000117114.1_M3"
chr1	bjp	exon	82149758	82149802	2	+	.	gene_id "ENSG00000117114"; transcript_id "ENSE00001453452"
chr1	bjp	exon	82150087	82150113	2	+	.	gene_id "ENSG00000117114"; transcript_id "ENSE00001453422"
chr1	bjp	exon	82150771	82150939	2	+	.	gene_id "ENSG00000117114"; transcript_id "ENSG00000117114.6_M2"
chr1	bjp	exon	82153290	82153685	2	+	.	gene_id "ENSG00000117114"; transcript_id "ENSG00000117114.7_M2"
chr1	bjp	exon	82154233	82154384	2	+	.	gene_id "ENSG00000117114"; transcript_id "ENSG00000117114.8_M2"
chr1	bjp	exon	82155875	82156003	2	+	.	gene_id "ENSG00000117114"; transcript_id "ENSE00001624881"
chr1	bjp	exon	82156234	82156315	2	+	.	gene_id "ENSG00000117114"; transcript_id "ENSG00000117114.9_M2"
chr1	bjp	exon	82156844	82156861	2	+	.	gene_id "ENSG00000117114"; transcript_id "ENSE00001769170"
chr1	bjp	exon	82157366	82157400	2	+	.	gene_id "ENSG00000117114"; transcript_id "ENSE00001939932"
chr1	bjp	exon	82158632	82158684	2	+	.	gene_id "ENSG00000117114"; transcript_id "ENSE00001453428"
chr1	bjp	exon	82159366	82161409	2	+	.	gene_id "ENSG00000117114"; transcript_id "ENSG00000117114.1_M9"
chr1	bjp	exon	82397826	82398378	2	-	.	gene_id "ENSG00000233290"; transcript_id "ENSE00001746430"
chr1	bjp	exon	83092024	83092664	2	+	.	gene_id "ENSG00000230817"; transcript_id "ENSE00001691301"
chr1	bjp	exon	83096311	83096425	2	+	.	gene_id "ENSG00000230817"; transcript_id "ENSG00000230817.1_M2"
chr1	bjp	exon	83141526	83141693	2	+	.	gene_id "ENSG00000230817"; transcript_id "ENSE00001671945"
chr1	bjp	exon	83173636	83173698	2	-	.	gene_id "ENSG00000236268"; transcript_id "ENSE00001783428"
chr1	bjp	exon	83174925	83174984	2	-	.	gene_id "ENSG00000236268"; transcript_id "ENSE00001661627"
chr1	bjp	exon	83180629	83180749	2	+	.	gene_id "ENSG00000230817"; transcript_id "ENSE00001682108"
chr1	bjp	exon	83185487	83185548	2	+	.	gene_id "ENSG00000230817"; transcript_id "ENSE00001773802"
chr1	bjp	exon	83186244	83186360	2	+	.	gene_id "ENSG00000230817"; transcript_id "ENSG00000230817.2_M2"
chr1	bjp	exon	84183349	84183450	2	-	.	gene_id "ENSG00000233008"; transcript_id "ENSE00001667135"
chr1	bjp	exon	84233847	84233939	2	+	.	gene_id "ENSG00000237076"; transcript_id "ENSE00001654284"
chr1	bjp	exon	84264795	84265024	2	-	.	gene_id "ENSG00000233008"; transcript_id "ENSE00001737103"
chr1	bjp	exon	84283108	84283223	2	-	.	gene_id "ENSG00000233008"; transcript_id "ENSE00001756527"
chr1	bjp	exon	84293605	84293743	2	-	.	gene_id "ENSG00000233008"; transcript_id "ENSE00001682590"
chr1	bjp	exon	84294017	84294221	2	-	.	gene_id "ENSG00000233008"; transcript_id "ENSG00000233008.1_M4"
chr1	bjp	exon	84298235	84303288	2	-	.	gene_id "ENSG00000137941"; transcript_id "ENSG00000137941.1_M4"
chr1	bjp	exon	84313114	84313204	2	-	.	gene_id "ENSG00000137941"; transcript_id "ENSE00001880096"
chr1	bjp	exon	84313478	84313511	2	-	.	gene_id "ENSG00000137941"; transcript_id "ENSE00001839125"
chr1	bjp	exon	84351831	84351931	2	-	.	gene_id "ENSG00000137941"; transcript_id "ENSG00000137941.2_M4"
chr1	bjp	exon	84353923	84354058	2	-	.	gene_id "ENSG00000137941"; transcript_id "ENSE00003508224"
chr1	bjp	exon	84354748	84354840	2	-	.	gene_id "ENSG00000137941"; transcript_id "ENSE00001956851"
chr1	bjp	exon	84355312	84355385	2	-	.	gene_id "ENSG00000137941"; transcript_id "ENSE00003531455"
chr1	bjp	exon	84355472	84355619	2	-	.	gene_id "ENSG00000137941"; transcript_id "ENSE00003556742"
chr1	bjp	exon	84363369	84363463	2	-	.	gene_id "ENSG00000137941"; transcript_id "ENSE00003468184"
chr1	bjp	exon	84367846	84368004	2	-	.	gene_id "ENSG00000137941"; transcript_id "ENSE00003480199"
chr1	bjp	exon	84372110	84372274	2	-	.	gene_id "ENSG00000137941"; transcript_id "ENSE00003540559"
chr1	bjp	exon	84376715	84376931	2	-	.	gene_id "ENSG00000137941"; transcript_id "ENSE00003536086"
chr1	bjp	exon	84380252	84380664	2	-	.	gene_id "ENSG00000137941"; transcript_id "ENSE00001924859"
chr1	bjp	exon	84381376	84381878	2	-	.	gene_id "ENSG00000137941"; transcript_id "ENSG00000137941.7_M2"
chr1	bjp	exon	84382876	84383184	2	-	.	gene_id "ENSG00000137941"; transcript_id "ENSG00000137941.8_M2"
chr1	bjp	exon	84383563	84384238	2	-	.	gene_id "ENSG00000137941"; transcript_id "ENSG00000137941.9_M2"
chr1	bjp	exon	84386108	84386239	2	-	.	gene_id "ENSG00000137941"; transcript_id "ENSG00000137941.10_M2"
chr1	bjp	exon	84386452	84386652	2	-	.	gene_id "ENSG00000137941"; transcript_id "ENSG00000137941.11_M2"
chr1	bjp	exon	84413391	84415843	2	-	.	gene_id "ENSG00000233061"; transcript_id "ENSE00001623203"
chr1	bjp	exon	84418117	84418586	2	-	.	gene_id "ENSG00000233061"; transcript_id "ENSE00001725209"
chr1	bjp	exon	84432898	84433117	2	-	.	gene_id "ENSG00000137941"; transcript_id "ENSG00000137941.1_M5"
chr1	bjp	exon	84449908	84450074	2	-	.	gene_id "ENSG00000229486"; transcript_id "ENSE00001695517"
chr1	bjp	exon	84450348	84450708	2	-	.	gene_id "ENSG00000229486"; transcript_id "ENSE00001651885"
chr1	bjp	exon	84451043	84451525	2	-	.	gene_id "ENSG00000229486"; transcript_id "ENSE00001631002"
chr1	bjp	exon	84451735	84451947	2	-	.	gene_id "ENSG00000229486"; transcript_id "ENSE00001795773"
chr1	bjp	exon	84452239	84452420	2	-	.	gene_id "ENSG00000229486"; transcript_id "ENSE00001707485"
chr1	bjp	exon	84493164	84494764	2	-	.	gene_id "ENSG00000271576"; transcript_id "ENSE00003482626"
chr1	bjp	exon	84494895	84495201	2	+	.	gene_id "ENSG00000142875"; transcript_id "ENSG00000142875.1_M2"
chr1	bjp	exon	84502564	84503056	2	+	.	gene_id "ENSG00000213540"; transcript_id "ENSE00001789466"
chr1	bjp	exon	84562042	84562319	2	+	.	gene_id "ENSG00000142875"; transcript_id "ENSG00000142875.2_M2"
chr1	bjp	exon	84575101	84575171	2	+	.	gene_id "ENSG00000142875"; transcript_id "ENSE00001834620"
chr1	bjp	exon	84582074	84582179	2	+	.	gene_id "ENSG00000142875"; transcript_id "ENSG00000142875.1_M4"
chr1	bjp	exon	84582438	84582770	2	+	.	gene_id "ENSG00000142875"; transcript_id "ENSG00000142875.1_M5"
chr1	bjp	exon	84591075	84591098	2	+	.	gene_id "ENSG00000142875"; transcript_id "ENSE00001414414"
chr1	bjp	exon	84592776	84592799	2	+	.	gene_id "ENSG00000142875"; transcript_id "ENSE00001411733"
chr1	bjp	exon	84593844	84593852	2	+	.	gene_id "ENSG00000142875"; transcript_id "ENSE00001749266"
chr1	bjp	exon	84596883	84597286	2	+	.	gene_id "ENSG00000142875"; transcript_id "ENSG00000142875.2_M4"
chr1	bjp	exon	84599724	84599792	2	+	.	gene_id "ENSG00000142875"; transcript_id "ENSE00003724939"
chr1	bjp	exon	84600261	84600389	2	+	.	gene_id "ENSG00000142875"; transcript_id "ENSE00003536792"
chr1	bjp	exon	84602101	84602199	2	+	.	gene_id "ENSG00000142875"; transcript_id "ENSG00000142875.3_M2"
chr1	bjp	exon	84603164	84603246	2	+	.	gene_id "ENSG00000142875"; transcript_id "ENSE00003627109"
chr1	bjp	exon	84614638	84614764	2	+	.	gene_id "ENSG00000142875"; transcript_id "ENSG00000142875.4_M2"
chr1	bjp	exon	84615750	84615845	2	+	.	gene_id "ENSG00000142875"; transcript_id "ENSG00000142875.1_M3"
chr1	bjp	exon	84620700	84620822	2	+	.	gene_id "ENSG00000142875"; transcript_id "ENSG00000142875.5_M2"
chr1	bjp	exon	84622495	84623456	2	+	.	gene_id "ENSG00000142875"; transcript_id "ENSG00000142875.2_M3"
chr1	bjp	exon	84632164	84632328	2	+	.	gene_id "ENSG00000142875"; transcript_id "ENSE00001632964"
chr1	bjp	exon	84657028	84660346	2	+	.	gene_id "ENSG00000142875"; transcript_id "ENSG00000142875.3_M4"
chr1	bjp	exon	84666187	84666430	2	+	.	gene_id "ENSG00000226970"; transcript_id "ENSE00001712028"
chr1	bjp	exon	84720172	84720373	2	+	.	gene_id "ENSG00000203943"; transcript_id "ENSE00001453283"
chr1	bjp	exon	84721365	84721451	2	+	.	gene_id "ENSG00000203943"; transcript_id "ENSE00001453277"
chr1	bjp	exon	84723414	84723832	2	+	.	gene_id "ENSG00000203943"; transcript_id "ENSG00000203943.1_M4"
chr1	bjp	exon	84724459	84724498	2	+	.	gene_id "ENSG00000203943"; transcript_id "ENSE00001453270"
chr1	bjp	exon	84724843	84724910	2	+	.	gene_id "ENSG00000203943"; transcript_id "ENSE00001769145"
chr1	bjp	exon	84725013	84726087	2	+	.	gene_id "ENSG00000203943"; transcript_id "ENSG00000203943.1_M3"
chr1	bjp	exon	84747455	84747566	2	+	.	gene_id "ENSG00000203943"; transcript_id "ENSG00000203943.1_M2"
chr1	bjp	exon	84766427	84767022	2	+	.	gene_id "ENSG00000249237"; transcript_id "ENSG00000249237.1_M2"
chr1	bjp	exon	84771689	84772552	2	+	.	gene_id "ENSG00000203943"; transcript_id "ENSG00000203943.1_M5"
chr1	bjp	exon	84785442	84785752	2	-	.	gene_id "ENSG00000240520"; transcript_id "ENSE00003805607"
chr1	bjp	exon	84786127	84787239	2	-	.	gene_id "ENSG00000240520"; transcript_id "ENSG00000240520.1_M3"
chr1	bjp	exon	84787331	84787423	2	-	.	gene_id "ENSG00000240520"; transcript_id "ENSE00003806647"
chr1	bjp	exon	84787551	84787582	2	-	.	gene_id "ENSG00000240520"; transcript_id "ENSE00003808002"
chr1	bjp	exon	84789374	84789468	2	-	.	gene_id "ENSG00000240520"; transcript_id "ENSG00000240520.2_M3"
chr1	bjp	exon	84791642	84791765	2	-	.	gene_id "ENSG00000240520"; transcript_id "ENSG00000240520.1_M2"
chr1	bjp	exon	84792113	84792130	2	-	.	gene_id "ENSG00000240520"; transcript_id "ENSE00003803253"
chr1	bjp	exon	84793778	84793965	2	-	.	gene_id "ENSG00000240520"; transcript_id "ENSG00000240520.2_M2"
chr1	bjp	exon	84803602	84803680	2	-	.	gene_id "ENSG00000240520"; transcript_id "ENSG00000240520.3_M2"
chr1	bjp	exon	84803782	84803896	2	-	.	gene_id "ENSG00000240520"; transcript_id "ENSE00001835489"
chr1	bjp	exon	84806409	84806627	2	-	.	gene_id "ENSG00000240520"; transcript_id "ENSG00000240520.4_M2"
chr1	bjp	exon	84810088	84810201	2	+	.	gene_id "ENSG00000203943"; transcript_id "ENSE00001737421"
chr1	bjp	exon	84811595	84811773	2	+	.	gene_id "ENSG00000203943"; transcript_id "ENSE00001662349"
chr1	bjp	exon	84819582	84819609	2	-	.	gene_id "ENSG00000240520"; transcript_id "ENSE00001928040"
chr1	bjp	exon	84820340	84820497	2	+	.	gene_id "ENSG00000137976"; transcript_id "ENSE00002307921"
chr1	bjp	exon	84823703	84823880	2	+	.	gene_id "ENSG00000137976"; transcript_id "ENSE00001632362"
chr1	bjp	exon	84829997	84830285	2	+	.	gene_id "ENSG00000137976"; transcript_id "ENSG00000137976.1_M2"
chr1	bjp	exon	84832602	84832763	2	+	.	gene_id "ENSG00000137976"; transcript_id "ENSE00003616455"
chr1	bjp	exon	84834078	84834275	2	+	.	gene_id "ENSG00000137976"; transcript_id "ENSE00003479915"
chr1	bjp	exon	84836271	84836761	2	+	.	gene_id "ENSG00000137976"; transcript_id "ENSG00000137976.2_M2"
chr1	bjp	exon	84900988	84901238	2	+	.	gene_id "ENSG00000117133"; transcript_id "ENSG00000117133.1_M2"
chr1	bjp	exon	84902682	84902738	2	+	.	gene_id "ENSG00000117133"; transcript_id "ENSE00001162539"
chr1	bjp	exon	84904646	84905061	2	+	.	gene_id "ENSG00000117133"; transcript_id "ENSG00000117133.2_M2"
chr1	bjp	exon	84911381	84911476	2	+	.	gene_id "ENSG00000117133"; transcript_id "ENSE00000775626"
chr1	bjp	exon	84912067	84912220	2	+	.	gene_id "ENSG00000117133"; transcript_id "ENSE00001067182"
chr1	bjp	exon	84917120	84917202	2	+	.	gene_id "ENSG00000117133"; transcript_id "ENSE00001067179"
chr1	bjp	exon	84917629	84917810	2	+	.	gene_id "ENSG00000117133"; transcript_id "ENSE00001067185"
chr1	bjp	exon	84917991	84918117	2	+	.	gene_id "ENSG00000117133"; transcript_id "ENSE00001067180"
chr1	bjp	exon	84919153	84919512	2	+	.	gene_id "ENSG00000117133"; transcript_id "ENSE00001453239"
chr1	bjp	exon	84925498	84925685	2	-	.	gene_id "ENSG00000174021"; transcript_id "ENSE00001859878"
chr1	bjp	exon	84927867	84928155	2	-	.	gene_id "ENSG00000174021"; transcript_id "ENSG00000174021.2_M2"
chr1	bjp	exon	84928275	84928421	2	-	.	gene_id "ENSG00000174021"; transcript_id "ENSG00000174021.3_M2"
chr1	bjp	exon	84928512	84929177	2	+	.	gene_id "ENSG00000122432"; transcript_id "ENSG00000122432.1_M2"
chr1	bjp	exon	84938210	84938382	2	+	.	gene_id "ENSG00000122432"; transcript_id "ENSE00003537063"
chr1	bjp	exon	84942154	84942290	2	+	.	gene_id "ENSG00000122432"; transcript_id "ENSE00001860901"
chr1	bjp	exon	84942618	84942724	2	+	.	gene_id "ENSG00000122432"; transcript_id "ENSE00002528722"
chr1	bjp	exon	84944423	84944540	2	+	.	gene_id "ENSG00000122432"; transcript_id "ENSG00000122432.2_M2"
chr1	bjp	exon	84947745	84947798	2	+	.	gene_id "ENSG00000122432"; transcript_id "ENSE00003473968"
chr1	bjp	exon	84947894	84948128	2	+	.	gene_id "ENSG00000122432"; transcript_id "ENSG00000122432.3_M2"
chr1	bjp	exon	84949629	84949712	2	+	.	gene_id "ENSG00000122432"; transcript_id "ENSE00001827548"
chr1	bjp	exon	84954920	84955034	2	+	.	gene_id "ENSG00000122432"; transcript_id "ENSE00003633382"
chr1	bjp	exon	84955767	84955824	2	+	.	gene_id "ENSG00000122432"; transcript_id "ENSE00003579083"
chr1	bjp	exon	84966277	84966379	2	+	.	gene_id "ENSG00000122432"; transcript_id "ENSE00002464345"
chr1	bjp	exon	84967700	84967825	2	+	.	gene_id "ENSG00000122432"; transcript_id "ENSE00003497032"
chr1	bjp	exon	84970829	84971007	2	+	.	gene_id "ENSG00000122432"; transcript_id "ENSE00002470030"
chr1	bjp	exon	84971649	84972475	2	-	.	gene_id "ENSG00000117151"; transcript_id "ENSE00001823837_F1"
chr1	bjp	exon	84972575	84975077	2	-	.	gene_id "ENSG00000117151"; transcript_id "ENSE00001823837_F2"
chr1	bjp	exon	84976579	84977239	2	-	.	gene_id "ENSG00000117151"; transcript_id "ENSG00000117151.1_M4"
chr1	bjp	exon	84977950	84978019	2	+	.	gene_id "ENSG00000122432"; transcript_id "ENSE00001550585"
chr1	bjp	exon	84985000	84985161	2	-	.	gene_id "ENSG00000117151"; transcript_id "ENSE00003547480"
chr1	bjp	exon	84985479	84985576	2	-	.	gene_id "ENSG00000117151"; transcript_id "ENSE00003482224"
chr1	bjp	exon	84987577	84987596	2	-	.	gene_id "ENSG00000117151"; transcript_id "ENSE00003464156_F1"
chr1	bjp	exon	84987749	84987930	2	+	.	gene_id "ENSG00000122432"; transcript_id "ENSE00001891819_F1"
chr1	bjp	exon	84991663	84991871	2	-	.	gene_id "ENSG00000117151"; transcript_id "ENSE00003630858"
chr1	bjp	exon	84992316	84992454	2	-	.	gene_id "ENSG00000117151"; transcript_id "ENSE00003459781"
chr1	bjp	exon	84995643	84996197	2	-	.	gene_id "ENSG00000117151"; transcript_id "ENSG00000117151.2_M4"
chr1	bjp	exon	85050115	85052775	2	-	.	gene_id "ENSG00000180869"; transcript_id "ENSE00001231161"
chr1	bjp	exon	85053498	85053634	2	-	.	gene_id "ENSG00000180869"; transcript_id "ENSE00001231168"
chr1	bjp	exon	85056847	85056935	2	-	.	gene_id "ENSG00000180869"; transcript_id "ENSE00001453178"
chr1	bjp	exon	85058091	85058191	2	-	.	gene_id "ENSG00000232622"; transcript_id "ENSE00001707656"
chr1	bjp	exon	85058894	85059039	2	-	.	gene_id "ENSG00000232622"; transcript_id "ENSE00001750225"
chr1	bjp	exon	85065774	85069677	2	-	.	gene_id "ENSG00000117155"; transcript_id "ENSG00000117155.1_M4"
chr1	bjp	exon	85071742	85072639	2	-	.	gene_id "ENSG00000117155"; transcript_id "ENSG00000117155.2_M4"
chr1	bjp	exon	85073997	85074566	2	-	.	gene_id "ENSG00000117155"; transcript_id "ENSG00000117155.1_M2"
chr1	bjp	exon	85077444	85077714	2	-	.	gene_id "ENSG00000117155"; transcript_id "ENSG00000117155.2_M2"
chr1	bjp	exon	85077958	85078139	2	-	.	gene_id "ENSG00000117155"; transcript_id "ENSG00000117155.3_M2"
chr1	bjp	exon	85078474	85078610	2	-	.	gene_id "ENSG00000117155"; transcript_id "ENSE00003644976"
chr1	bjp	exon	85080331	85080592	2	-	.	gene_id "ENSG00000117155"; transcript_id "ENSG00000117155.4_M2"
chr1	bjp	exon	85084344	85084676	2	-	.	gene_id "ENSG00000117155"; transcript_id "ENSG00000117155.1_M3"
chr1	bjp	exon	85086564	85086699	2	-	.	gene_id "ENSG00000117155"; transcript_id "ENSE00003512152"
chr1	bjp	exon	85088266	85088379	2	-	.	gene_id "ENSG00000117155"; transcript_id "ENSG00000117155.5_M2"
chr1	bjp	exon	85091827	85092960	2	-	.	gene_id "ENSG00000117155"; transcript_id "ENSG00000117155.2_M3"
chr1	bjp	exon	85093329	85093467	2	-	.	gene_id "ENSG00000117155"; transcript_id "ENSG00000117155.3_M3"
chr1	bjp	exon	85102490	85102539	2	-	.	gene_id "ENSG00000117155"; transcript_id "ENSE00001881982"
chr1	bjp	exon	85112306	85112697	2	-	.	gene_id "ENSG00000117155"; transcript_id "ENSG00000117155.1_M5"
chr1	bjp	exon	85112826	85112955	2	-	.	gene_id "ENSG00000117155"; transcript_id "ENSG00000117155.6_M2"
chr1	bjp	exon	85233087	85235634	2	-	.	gene_id "ENSG00000171517"; transcript_id "ENSG00000171517.1_M3"
chr1	bjp	exon	85286844	85287621	2	-	.	gene_id "ENSG00000171517"; transcript_id "ENSG00000171517.1_M4"
chr1	bjp	exon	85314449	85314646	2	-	.	gene_id "ENSG00000171517"; transcript_id "ENSE00001672580"
chr1	bjp	exon	85346887	85348036	2	-	.	gene_id "ENSG00000153898"; transcript_id "ENSG00000153898.1_M4"
chr1	bjp	exon	85350873	85351159	2	-	.	gene_id "ENSG00000153898"; transcript_id "ENSG00000153898.1_M2"
chr1	bjp	exon	85352676	85352882	2	-	.	gene_id "ENSG00000153898"; transcript_id "ENSE00003535020"
chr1	bjp	exon	85358772	85358905	2	-	.	gene_id "ENSG00000153898"; transcript_id "ENSE00002179978"
chr1	bjp	exon	85359067	85359189	2	-	.	gene_id "ENSG00000153898"; transcript_id "ENSE00003559896"
chr1	bjp	exon	85359293	85359394	2	-	.	gene_id "ENSG00000153898"; transcript_id "ENSE00003599443"
chr1	bjp	exon	85360867	85361016	2	-	.	gene_id "ENSG00000153898"; transcript_id "ENSE00003615940"
chr1	bjp	exon	85362193	85362305	2	-	.	gene_id "ENSG00000153898"; transcript_id "ENSE00003540289"
chr1	bjp	exon	85368332	85368431	2	-	.	gene_id "ENSG00000153898"; transcript_id "ENSG00000153898.2_M2"
chr1	bjp	exon	85373541	85373637	2	-	.	gene_id "ENSG00000153898"; transcript_id "ENSE00003474717"
chr1	bjp	exon	85373744	85373828	2	-	.	gene_id "ENSG00000153898"; transcript_id "ENSE00003507256"
chr1	bjp	exon	85381091	85381244	2	-	.	gene_id "ENSG00000153898"; transcript_id "ENSE00003595839"
chr1	bjp	exon	85383196	85383369	2	-	.	gene_id "ENSG00000153898"; transcript_id "ENSE00003547548"
chr1	bjp	exon	85390214	85390373	2	-	.	gene_id "ENSG00000153898"; transcript_id "ENSE00003470153"
chr1	bjp	exon	85421698	85422015	2	-	.	gene_id "ENSG00000153898"; transcript_id "ENSG00000153898.1_M3"
chr1	bjp	exon	85443266	85444442	2	-	.	gene_id "ENSG00000055732"; transcript_id "ENSG00000055732.1_M3"
chr1	bjp	exon	85446254	85446460	2	-	.	gene_id "ENSG00000055732"; transcript_id "ENSE00003481826"
chr1	bjp	exon	85447253	85447375	2	-	.	gene_id "ENSG00000055732"; transcript_id "ENSE00003532410"
chr1	bjp	exon	85447483	85448691	2	-	.	gene_id "ENSG00000055732"; transcript_id "ENSG00000055732.1_M2"
chr1	bjp	exon	85449712	85451457	2	-	.	gene_id "ENSG00000055732"; transcript_id "ENSG00000055732.1_M5"
chr1	bjp	exon	85454273	85455126	2	-	.	gene_id "ENSG00000055732"; transcript_id "ENSG00000055732.2_M2"
chr1	bjp	exon	85457875	85457971	2	-	.	gene_id "ENSG00000055732"; transcript_id "ENSE00003459799"
chr1	bjp	exon	85458051	85458135	2	-	.	gene_id "ENSG00000055732"; transcript_id "ENSE00003647233"
chr1	bjp	exon	85459253	85459406	2	-	.	gene_id "ENSG00000055732"; transcript_id "ENSE00003528863"
chr1	bjp	exon	85461865	85462023	2	-	.	gene_id "ENSG00000055732"; transcript_id "ENSE00001883884"
chr1	bjp	exon	85466156	85466323	2	-	.	gene_id "ENSG00000055732"; transcript_id "ENSE00003484733"
chr1	bjp	exon	85470276	85470505	2	-	.	gene_id "ENSG00000055732"; transcript_id "ENSE00001067255"
chr1	bjp	exon	85472445	85472744	2	-	.	gene_id "ENSG00000055732"; transcript_id "ENSG00000055732.3_M2"
chr1	bjp	exon	85473531	85473634	2	-	.	gene_id "ENSG00000055732"; transcript_id "ENSG00000055732.2_M3"
chr1	bjp	exon	85487475	85487649	2	+	.	gene_id "ENSG00000162643"; transcript_id "ENSG00000162643.1_M4"
chr1	bjp	exon	85497044	85497121	2	+	.	gene_id "ENSG00000162643"; transcript_id "ENSE00002179324"
chr1	bjp	exon	85498173	85498211	2	+	.	gene_id "ENSG00000162643"; transcript_id "ENSE00001067236"
chr1	bjp	exon	85506351	85506532	2	+	.	gene_id "ENSG00000162643"; transcript_id "ENSE00001067249"
chr1	bjp	exon	85507422	85507526	2	+	.	gene_id "ENSG00000162643"; transcript_id "ENSE00001067221"
chr1	bjp	exon	85509654	85509803	2	+	.	gene_id "ENSG00000162643"; transcript_id "ENSG00000162643.1_M2"
chr1	bjp	exon	85510951	85511150	2	+	.	gene_id "ENSG00000162643"; transcript_id "ENSE00001067225"
chr1	bjp	exon	85515232	85515348	2	+	.	gene_id "ENSG00000162643"; transcript_id "ENSE00001067252"
chr1	bjp	exon	85518570	85518760	2	+	.	gene_id "ENSG00000162643"; transcript_id "ENSE00001067248"
chr1	bjp	exon	85518886	85519666	2	+	.	gene_id "ENSG00000162643"; transcript_id "ENSG00000162643.2_M2"
chr1	bjp	exon	85520639	85520728	2	+	.	gene_id "ENSG00000162643"; transcript_id "ENSE00003617267"
chr1	bjp	exon	85522239	85522325	2	+	.	gene_id "ENSG00000162643"; transcript_id "ENSE00003528303"
chr1	bjp	exon	85523200	85523328	2	+	.	gene_id "ENSG00000162643"; transcript_id "ENSE00003546795"
chr1	bjp	exon	85529167	85529240	2	+	.	gene_id "ENSG00000162643"; transcript_id "ENSE00003504106"
chr1	bjp	exon	85532666	85532810	2	+	.	gene_id "ENSG00000162643"; transcript_id "ENSE00003566484"
chr1	bjp	exon	85534637	85534724	2	+	.	gene_id "ENSG00000162643"; transcript_id "ENSE00003481507"
chr1	bjp	exon	85542324	85542454	2	+	.	gene_id "ENSG00000162643"; transcript_id "ENSE00003575349"
chr1	bjp	exon	85546346	85546409	2	+	.	gene_id "ENSG00000162643"; transcript_id "ENSE00003597149"
chr1	bjp	exon	85551046	85551176	2	+	.	gene_id "ENSG00000162643"; transcript_id "ENSE00003646423"
chr1	bjp	exon	85553438	85553642	2	+	.	gene_id "ENSG00000162643"; transcript_id "ENSG00000162643.3_M2"
chr1	bjp	exon	85555651	85555742	2	+	.	gene_id "ENSG00000162643"; transcript_id "ENSE00003562798"
chr1	bjp	exon	85556934	85557125	2	+	.	gene_id "ENSG00000162643"; transcript_id "ENSG00000162643.4_M2"
chr1	bjp	exon	85559790	85560073	2	+	.	gene_id "ENSG00000162643"; transcript_id "ENSG00000162643.1_M3"
chr1	bjp	exon	85579435	85581160	2	-	.	gene_id "ENSG00000280099"; transcript_id "ENSE00003760246"
chr1	bjp	exon	85584371	85586752	2	-	.	gene_id "ENSG00000097096"; transcript_id "ENSE00001453080"
chr1	bjp	exon	85592054	85592285	2	-	.	gene_id "ENSG00000097096"; transcript_id "ENSE00001375384"
chr1	bjp	exon	85596571	85596752	2	-	.	gene_id "ENSG00000097096"; transcript_id "ENSE00001365429"
chr1	bjp	exon	85605635	85605761	2	-	.	gene_id "ENSG00000097096"; transcript_id "ENSE00001385789"
chr1	bjp	exon	85608643	85610684	2	-	.	gene_id "ENSG00000097096"; transcript_id "ENSG00000097096.1_M2"
chr1	bjp	exon	85617557	85618252	2	-	.	gene_id "ENSG00000097096"; transcript_id "ENSE00003476672"
chr1	bjp	exon	85627736	85628530	2	-	.	gene_id "ENSG00000097096"; transcript_id "ENSG00000097096.2_M2"
chr1	bjp	exon	85677359	85680090	2	-	.	gene_id "ENSG00000162642"; transcript_id "ENSG00000162642.1_M2"
chr1	bjp	exon	85684863	85684891	2	-	.	gene_id "ENSG00000162642"; transcript_id "ENSE00003553940"
chr1	bjp	exon	85685944	85686142	2	-	.	gene_id "ENSG00000162642"; transcript_id "ENSE00003604451"
chr1	bjp	exon	85686355	85686481	2	-	.	gene_id "ENSG00000162642"; transcript_id "ENSE00001870157"
chr1	bjp	exon	85686778	85687092	2	-	.	gene_id "ENSG00000162642"; transcript_id "ENSG00000162642.1_M3"
chr1	bjp	exon	85691709	85691815	2	+	.	gene_id "ENSG00000223254"; transcript_id "ENSE00001591140"
chr1	bjp	exon	85693657	85695386	2	-	.	gene_id "ENSG00000142867"; transcript_id "ENSG00000142867.1_M3"
chr1	bjp	exon	85698033	85698321	2	-	.	gene_id "ENSG00000142867"; transcript_id "ENSE00000956833"
chr1	bjp	exon	85703789	85704207	2	-	.	gene_id "ENSG00000142867"; transcript_id "ENSG00000142867.1_M2"
chr1	bjp	exon	85704290	85704582	2	-	.	gene_id "ENSG00000142867"; transcript_id "ENSE00001453072_F2"
chr1	bjp	exon	85705143	85705240	2	+	.	gene_id "ENSG00000223653"; transcript_id "ENSG00000223653.1_M2"
chr1	bjp	exon	85745652	85748736	2	-	.	gene_id "ENSG00000153904"; transcript_id "ENSG00000153904.1_M6"
chr1	bjp	exon	85751909	85752052	2	-	.	gene_id "ENSG00000153904"; transcript_id "ENSE00003476393"
chr1	bjp	exon	85777603	85777722	2	-	.	gene_id "ENSG00000153904"; transcript_id "ENSE00003485260"
chr1	bjp	exon	85778696	85778769	2	-	.	gene_id "ENSG00000153904"; transcript_id "ENSE00003640702"
chr1	bjp	exon	85785920	85786019	2	-	.	gene_id "ENSG00000153904"; transcript_id "ENSE00003471239"
chr1	bjp	exon	85803865	85803934	2	+	.	gene_id "ENSG00000223653"; transcript_id "ENSE00001676476"
chr1	bjp	exon	85807474	85807665	2	+	.	gene_id "ENSG00000223653"; transcript_id "ENSE00001772976"
chr1	bjp	exon	85825559	85827065	2	+	.	gene_id "ENSG00000223653"; transcript_id "ENSE00001697808"
chr1	bjp	exon	85831471	85831618	2	-	.	gene_id "ENSG00000153904"; transcript_id "ENSE00003778269"
chr1	bjp	exon	85862266	85862375	2	-	.	gene_id "ENSG00000199459"; transcript_id "ENSE00001437352"
chr1	bjp	exon	85874905	85875231	2	+	.	gene_id "ENSG00000223653"; transcript_id "ENSE00001656551"
chr1	bjp	exon	85891839	85892243	2	-	.	gene_id "ENSG00000153904"; transcript_id "ENSG00000153904.1_M2"
chr1	bjp	exon	85894389	85894754	2	+	.	gene_id "ENSG00000273264"; transcript_id "ENSE00003705152"
chr1	bjp	exon	85909070	85909313	2	-	.	gene_id "ENSG00000282057"; transcript_id "ENSE00001939123"
chr1	bjp	exon	85915132	85915231	2	-	.	gene_id "ENSG00000282057"; transcript_id "ENSG00000282057.1_M2"
chr1	bjp	exon	85920251	85922720	2	-	.	gene_id "ENSG00000282057"; transcript_id "ENSG00000282057.1_M4"
chr1	bjp	exon	85923008	85923123	2	-	.	gene_id "ENSG00000153904"; transcript_id "ENSE00003780925"
chr1	bjp	exon	86003484	86003556	2	-	.	gene_id "ENSG00000282057"; transcript_id "ENSE00001918287"
chr1	bjp	exon	86004289	86004490	2	-	.	gene_id "ENSG00000282057"; transcript_id "ENSE00001854971"
chr1	bjp	exon	86005783	86005995	2	-	.	gene_id "ENSG00000153904"; transcript_id "ENSG00000153904.2_M2"
chr1	bjp	exon	86006132	86006374	2	-	.	gene_id "ENSG00000272691"; transcript_id "ENSE00003702827"
chr1	bjp	exon	86008408	86008694	2	+	.	gene_id "ENSG00000142871"; transcript_id "ENSE00001746075"
chr1	bjp	exon	86008847	86009225	2	+	.	gene_id "ENSG00000142871"; transcript_id "ENSG00000142871.1_M2"
chr1	bjp	exon	86009576	86009932	2	+	.	gene_id "ENSG00000142871"; transcript_id "ENSG00000142871.2_M2"
chr1	bjp	exon	86010064	86010272	2	+	.	gene_id "ENSG00000142871"; transcript_id "ENSE00000956873"
chr1	bjp	exon	86010388	86011610	2	+	.	gene_id "ENSG00000142871"; transcript_id "ENSE00001770285"
chr1	bjp	exon	86019912	86019988	2	+	.	gene_id "ENSG00000199934"; transcript_id "ENSE00001437827"
chr1	bjp	exon	86026772	86026872	2	+	.	gene_id "ENSG00000230285"; transcript_id "ENSE00001743350"
chr1	bjp	exon	86028227	86028380	2	+	.	gene_id "ENSG00000230285"; transcript_id "ENSE00001597898"
chr1	bjp	exon	86088221	86088345	2	-	.	gene_id "ENSG00000117174"; transcript_id "ENSE00001013034"
chr1	bjp	exon	86107554	86107631	2	-	.	gene_id "ENSG00000117174"; transcript_id "ENSE00000775849"
chr1	bjp	exon	86109019	86109099	2	-	.	gene_id "ENSG00000117174"; transcript_id "ENSE00000775851"
chr1	bjp	exon	86111159	86111227	2	-	.	gene_id "ENSG00000117174"; transcript_id "ENSE00000775852"
chr1	bjp	exon	86132533	86132636	2	-	.	gene_id "ENSG00000117174"; transcript_id "ENSE00001067297"
chr1	bjp	exon	86136455	86136540	2	-	.	gene_id "ENSG00000117174"; transcript_id "ENSE00001067295"
chr1	bjp	exon	86136626	86136732	2	-	.	gene_id "ENSG00000117174"; transcript_id "ENSE00001067296"
chr1	bjp	exon	86136819	86136884	2	-	.	gene_id "ENSG00000117174"; transcript_id "ENSE00001067294"
chr1	bjp	exon	86138008	86138812	2	-	.	gene_id "ENSG00000117174"; transcript_id "ENSG00000117174.1_M3"
chr1	bjp	exon	86159562	86161022	2	-	.	gene_id "ENSG00000171502"; transcript_id "ENSG00000171502.1_M2"
chr1	bjp	exon	86165078	86165293	2	-	.	gene_id "ENSG00000171502"; transcript_id "ENSG00000171502.2_M2"
chr1	bjp	exon	86166475	86166888	2	-	.	gene_id "ENSG00000171502"; transcript_id "ENSE00001948500"
chr1	bjp	exon	86167725	86167834	2	-	.	gene_id "ENSG00000171502"; transcript_id "ENSE00003491733"
chr1	bjp	exon	86174986	86175154	2	-	.	gene_id "ENSG00000171502"; transcript_id "ENSG00000171502.3_M2"
chr1	bjp	exon	86175761	86175826	2	-	.	gene_id "ENSG00000171502"; transcript_id "ENSE00003499697"
chr1	bjp	exon	86185643	86185669	2	-	.	gene_id "ENSG00000171502"; transcript_id "ENSE00001244361"
chr1	bjp	exon	86185778	86185813	2	-	.	gene_id "ENSG00000171502"; transcript_id "ENSE00001244370"
chr1	bjp	exon	86203148	86203182	2	-	.	gene_id "ENSG00000171502"; transcript_id "ENSE00003527207"
chr1	bjp	exon	86208714	86208767	2	-	.	gene_id "ENSG00000171502"; transcript_id "ENSE00003463412"
chr1	bjp	exon	86210957	86211019	2	-	.	gene_id "ENSG00000171502"; transcript_id "ENSE00003575300"
chr1	bjp	exon	86211574	86211627	2	-	.	gene_id "ENSG00000171502"; transcript_id "ENSE00003570351"
chr1	bjp	exon	86213815	86213922	2	-	.	gene_id "ENSG00000171502"; transcript_id "ENSE00003463377"
chr1	bjp	exon	86243950	86244057	2	-	.	gene_id "ENSG00000171502"; transcript_id "ENSE00003493024"
chr1	bjp	exon	86245196	86245249	2	-	.	gene_id "ENSG00000171502"; transcript_id "ENSE00003527663"
chr1	bjp	exon	86250725	86250778	2	-	.	gene_id "ENSG00000171502"; transcript_id "ENSE00003514051"
chr1	bjp	exon	86250874	86250927	2	-	.	gene_id "ENSG00000171502"; transcript_id "ENSE00003467224"
chr1	bjp	exon	86259779	86259832	2	-	.	gene_id "ENSG00000171502"; transcript_id "ENSE00003613949"
chr1	bjp	exon	86262412	86262468	2	-	.	gene_id "ENSG00000171502"; transcript_id "ENSE00003543677"
chr1	bjp	exon	86263258	86263311	2	-	.	gene_id "ENSG00000171502"; transcript_id "ENSE00003612727"
chr1	bjp	exon	86263530	86263583	2	-	.	gene_id "ENSG00000171502"; transcript_id "ENSE00003483007"
chr1	bjp	exon	86268866	86268973	2	-	.	gene_id "ENSG00000171502"; transcript_id "ENSE00003489759"
chr1	bjp	exon	86270898	86270951	2	-	.	gene_id "ENSG00000171502"; transcript_id "ENSE00003503640"
chr1	bjp	exon	86289959	86290066	2	-	.	gene_id "ENSG00000171502"; transcript_id "ENSE00003662195"
chr1	bjp	exon	86290222	86290275	2	-	.	gene_id "ENSG00000171502"; transcript_id "ENSE00003487664"
chr1	bjp	exon	86296091	86296144	2	-	.	gene_id "ENSG00000171502"; transcript_id "ENSE00003509273"
chr1	bjp	exon	86296719	86296772	2	-	.	gene_id "ENSG00000171502"; transcript_id "ENSE00003552621"
chr1	bjp	exon	86298558	86298611	2	-	.	gene_id "ENSG00000171502"; transcript_id "ENSE00003572012"
chr1	bjp	exon	86305145	86305263	2	-	.	gene_id "ENSG00000201620"; transcript_id "ENSE00001439513"
chr1	bjp	exon	86311043	86311096	2	-	.	gene_id "ENSG00000171502"; transcript_id "ENSE00003494423"
chr1	bjp	exon	86317313	86317357	2	-	.	gene_id "ENSG00000171502"; transcript_id "ENSE00003471949"
chr1	bjp	exon	86317476	86317520	2	-	.	gene_id "ENSG00000171502"; transcript_id "ENSE00003504752"
chr1	bjp	exon	86317811	86317864	2	-	.	gene_id "ENSG00000171502"; transcript_id "ENSE00003486316"
chr1	bjp	exon	86338558	86338611	2	-	.	gene_id "ENSG00000171502"; transcript_id "ENSE00003473789"
chr1	bjp	exon	86339963	86340016	2	-	.	gene_id "ENSG00000171502"; transcript_id "ENSE00003501488"
chr1	bjp	exon	86341314	86341367	2	-	.	gene_id "ENSG00000171502"; transcript_id "ENSE00003520504"
chr1	bjp	exon	86342741	86342794	2	-	.	gene_id "ENSG00000171502"; transcript_id "ENSE00003515788"
chr1	bjp	exon	86385956	86386000	2	-	.	gene_id "ENSG00000171502"; transcript_id "ENSE00001188469"
chr1	bjp	exon	86389738	86389791	2	-	.	gene_id "ENSG00000171502"; transcript_id "ENSE00001188437"
chr1	bjp	exon	86394943	86394987	2	-	.	gene_id "ENSG00000171502"; transcript_id "ENSE00001188440"
chr1	bjp	exon	86396055	86396108	2	-	.	gene_id "ENSG00000171502"; transcript_id "ENSE00001244606"
chr1	bjp	exon	86407086	86407139	2	-	.	gene_id "ENSG00000171502"; transcript_id "ENSE00001188444"
chr1	bjp	exon	86436657	86436710	2	-	.	gene_id "ENSG00000171502"; transcript_id "ENSE00001067352"
chr1	bjp	exon	86441732	86441785	2	-	.	gene_id "ENSG00000171502"; transcript_id "ENSE00001067348"
chr1	bjp	exon	86442034	86442087	2	-	.	gene_id "ENSG00000171502"; transcript_id "ENSE00001188452"
chr1	bjp	exon	86442329	86442373	2	-	.	gene_id "ENSG00000171502"; transcript_id "ENSE00001244632"
chr1	bjp	exon	86442450	86442503	2	-	.	gene_id "ENSG00000171502"; transcript_id "ENSE00001067343"
chr1	bjp	exon	86449365	86450100	2	+	.	gene_id "ENSG00000229505"; transcript_id "ENSE00001663362"
chr1	bjp	exon	86451389	86451433	2	-	.	gene_id "ENSG00000171502"; transcript_id "ENSE00001244641"
chr1	bjp	exon	86453377	86453430	2	-	.	gene_id "ENSG00000171502"; transcript_id "ENSE00001067350"
chr1	bjp	exon	86466285	86466329	2	-	.	gene_id "ENSG00000171502"; transcript_id "ENSE00001244652"
chr1	bjp	exon	86469574	86469627	2	-	.	gene_id "ENSG00000171502"; transcript_id "ENSE00001188462"
chr1	bjp	exon	86478571	86478624	2	-	.	gene_id "ENSG00000171502"; transcript_id "ENSE00001244672"
chr1	bjp	exon	86483170	86483214	2	-	.	gene_id "ENSG00000171502"; transcript_id "ENSE00001244678"
chr1	bjp	exon	86508785	86508838	2	-	.	gene_id "ENSG00000171502"; transcript_id "ENSE00001143582"
chr1	bjp	exon	86511876	86511929	2	-	.	gene_id "ENSG00000171502"; transcript_id "ENSE00001161747"
chr1	bjp	exon	86532168	86532221	2	-	.	gene_id "ENSG00000171502"; transcript_id "ENSE00001161757"
chr1	bjp	exon	86535224	86535277	2	-	.	gene_id "ENSG00000171502"; transcript_id "ENSE00001244704"
chr1	bjp	exon	86544742	86546111	2	-	.	gene_id "ENSG00000171502"; transcript_id "ENSG00000171502.4_M2"
chr1	bjp	exon	86566006	86566070	2	-	.	gene_id "ENSG00000171502"; transcript_id "ENSE00001244715"
chr1	bjp	exon	86573959	86576116	2	-	.	gene_id "ENSG00000171502"; transcript_id "ENSE00001861547"
chr1	bjp	exon	86576235	86576666	2	-	.	gene_id "ENSG00000171502"; transcript_id "ENSG00000171502.1_M3"
chr1	bjp	exon	86576791	86576837	2	-	.	gene_id "ENSG00000171502"; transcript_id "ENSE00001857315"
chr1	bjp	exon	86768687	86774090	2	-	.	gene_id "ENSG00000122417"; transcript_id "ENSG00000122417.1_M6"
chr1	bjp	exon	86774742	86774867	2	-	.	gene_id "ENSG00000122417"; transcript_id "ENSG00000122417.1_M3"
chr1	bjp	exon	86776413	86776575	2	-	.	gene_id "ENSG00000122417"; transcript_id "ENSE00003463061"
chr1	bjp	exon	86776657	86777200	2	-	.	gene_id "ENSG00000122417"; transcript_id "ENSG00000122417.1_M2"
chr1	bjp	exon	86777233	86777276	2	-	.	gene_id "ENSG00000122417"; transcript_id "ENSG00000122417.2_M2"
chr1	bjp	exon	86777887	86777900	2	-	.	gene_id "ENSG00000122417"; transcript_id "ENSE00002151071"
chr1	bjp	exon	86778337	86778495	2	-	.	gene_id "ENSG00000122417"; transcript_id "ENSG00000122417.1_M4"
chr1	bjp	exon	86779528	86779583	2	-	.	gene_id "ENSG00000278281"; transcript_id "ENSE00003714542"
chr1	bjp	exon	86779836	86780001	2	-	.	gene_id "ENSG00000122417"; transcript_id "ENSE00001894324"
chr1	bjp	exon	86780240	86780788	2	-	.	gene_id "ENSG00000122417"; transcript_id "ENSG00000122417.2_M4"
chr1	bjp	exon	86782316	86782811	2	-	.	gene_id "ENSG00000122417"; transcript_id "ENSG00000122417.3_M4"
chr1	bjp	exon	86790474	86790560	2	-	.	gene_id "ENSG00000122417"; transcript_id "ENSE00000830925"
chr1	bjp	exon	86792843	86792978	2	-	.	gene_id "ENSG00000122417"; transcript_id "ENSG00000122417.2_M3"
chr1	bjp	exon	86794260	86794410	2	-	.	gene_id "ENSG00000122417"; transcript_id "ENSG00000122417.3_M2"
chr1	bjp	exon	86796761	86796838	2	-	.	gene_id "ENSG00000122417"; transcript_id "ENSE00002148016"
chr1	bjp	exon	86798071	86798256	2	-	.	gene_id "ENSG00000122417"; transcript_id "ENSE00003495494"
chr1	bjp	exon	86803800	86804216	2	-	.	gene_id "ENSG00000122417"; transcript_id "ENSG00000122417.3_M3"
chr1	bjp	exon	86804801	86804974	2	-	.	gene_id "ENSG00000122417"; transcript_id "ENSG00000122417.4_M3"
chr1	bjp	exon	86805004	86805066	2	-	.	gene_id "ENSG00000122417"; transcript_id "ENSE00003536563"
chr1	bjp	exon	86806549	86806674	2	-	.	gene_id "ENSG00000122417"; transcript_id "ENSE00003510980"
chr1	bjp	exon	86807326	86807458	2	-	.	gene_id "ENSG00000122417"; transcript_id "ENSG00000122417.4_M2"
chr1	bjp	exon	86807596	86808948	2	-	.	gene_id "ENSG00000122417"; transcript_id "ENSG00000122417.4_M4"
chr1	bjp	exon	86817822	86817854	2	-	.	gene_id "ENSG00000122417"; transcript_id "ENSE00001856617"
chr1	bjp	exon	86826045	86826735	2	-	.	gene_id "ENSG00000231349"; transcript_id "ENSE00001636540"
chr1	bjp	exon	86845673	86846020	2	+	.	gene_id "ENSG00000137975"; transcript_id "ENSE00001453033"
chr1	bjp	exon	86846927	86847064	2	+	.	gene_id "ENSG00000137975"; transcript_id "ENSE00000932066"
chr1	bjp	exon	86849994	86850144	2	+	.	gene_id "ENSG00000137975"; transcript_id "ENSE00000932065"
chr1	bjp	exon	86852433	86852541	2	+	.	gene_id "ENSG00000137975"; transcript_id "ENSE00001186623"
chr1	bjp	exon	86853939	86854098	2	+	.	gene_id "ENSG00000137975"; transcript_id "ENSE00000932063"
chr1	bjp	exon	86856089	86856316	2	+	.	gene_id "ENSG00000137975"; transcript_id "ENSE00000932062"
chr1	bjp	exon	86860442	86860672	2	+	.	gene_id "ENSG00000137975"; transcript_id "ENSE00000932061"
chr1	bjp	exon	86861696	86861873	2	+	.	gene_id "ENSG00000137975"; transcript_id "ENSG00000137975.1_M2"
chr1	bjp	exon	86862984	86863090	2	+	.	gene_id "ENSG00000137975"; transcript_id "ENSE00003470084"
chr1	bjp	exon	86865332	86865556	2	+	.	gene_id "ENSG00000137975"; transcript_id "ENSE00003501582"
chr1	bjp	exon	86869052	86869322	2	+	.	gene_id "ENSG00000137975"; transcript_id "ENSE00000932057"
chr1	bjp	exon	86869678	86870012	2	+	.	gene_id "ENSG00000137975"; transcript_id "ENSE00001857762"
chr1	bjp	exon	86872109	86872279	2	+	.	gene_id "ENSG00000137975"; transcript_id "ENSE00003580917"
chr1	bjp	exon	86874909	86875142	2	+	.	gene_id "ENSG00000137975"; transcript_id "ENSE00003569719"
chr1	bjp	exon	86876620	86878094	2	+	.	gene_id "ENSG00000137975"; transcript_id "ENSE00001453032"
chr1	bjp	exon	86889894	86889984	2	+	.	gene_id "ENSG00000016490"; transcript_id "ENSE00001358438"
chr1	bjp	exon	86890238	86890659	2	+	.	gene_id "ENSG00000016490"; transcript_id "ENSG00000016490.1_M2"
chr1	bjp	exon	86894933	86895073	2	+	.	gene_id "ENSG00000016490"; transcript_id "ENSE00001316699"
chr1	bjp	exon	86895245	86895392	2	+	.	gene_id "ENSG00000016490"; transcript_id "ENSE00000775996"
chr1	bjp	exon	86897968	86898073	2	+	.	gene_id "ENSG00000016490"; transcript_id "ENSE00003342523"
chr1	bjp	exon	86903746	86903923	2	+	.	gene_id "ENSG00000016490"; transcript_id "ENSE00003292690"
chr1	bjp	exon	86906883	86907101	2	+	.	gene_id "ENSG00000016490"; transcript_id "ENSE00003329927"
chr1	bjp	exon	86908058	86908285	2	+	.	gene_id "ENSG00000016490"; transcript_id "ENSE00003301595"
chr1	bjp	exon	86910497	86910671	2	+	.	gene_id "ENSG00000016490"; transcript_id "ENSE00003256411"
chr1	bjp	exon	86912770	86912876	2	+	.	gene_id "ENSG00000016490"; transcript_id "ENSE00003380163"
chr1	bjp	exon	86914896	86915111	2	+	.	gene_id "ENSG00000016490"; transcript_id "ENSE00003383525"
chr1	bjp	exon	86915700	86915961	2	+	.	gene_id "ENSG00000016490"; transcript_id "ENSE00000776028"
chr1	bjp	exon	86917033	86917198	2	+	.	gene_id "ENSG00000016490"; transcript_id "ENSE00003309316"
chr1	bjp	exon	86920104	86920343	2	+	.	gene_id "ENSG00000016490"; transcript_id "ENSE00003413472"
chr1	bjp	exon	86921186	86921820	2	+	.	gene_id "ENSG00000016490"; transcript_id "ENSG00000016490.2_M2"
chr1	bjp	exon	86968159	86968359	2	+	.	gene_id "ENSG00000016602"; transcript_id "ENSE00001942194"
chr1	bjp	exon	86980992	86981132	2	+	.	gene_id "ENSG00000016602"; transcript_id "ENSE00003653245"
chr1	bjp	exon	86981271	86981418	2	+	.	gene_id "ENSG00000016602"; transcript_id "ENSE00003518290"
chr1	bjp	exon	86984719	86984827	2	+	.	gene_id "ENSG00000016602"; transcript_id "ENSE00003643983"
chr1	bjp	exon	86986326	86986503	2	+	.	gene_id "ENSG00000016602"; transcript_id "ENSE00000776087"
chr1	bjp	exon	86986855	86987073	2	+	.	gene_id "ENSG00000016602"; transcript_id "ENSE00003470195"
chr1	bjp	exon	86988474	86988701	2	+	.	gene_id "ENSG00000016602"; transcript_id "ENSE00000776089"
chr1	bjp	exon	86992143	86992246	2	+	.	gene_id "ENSG00000016602"; transcript_id "ENSG00000016602.1_M2"
chr1	bjp	exon	86992321	86992474	2	-	.	gene_id "ENSG00000236915"; transcript_id "ENSE00001664015_F1"
chr1	bjp	exon	86993678	86994023	2	+	.	gene_id "ENSG00000016602"; transcript_id "ENSG00000016602.2_M2"
chr1	bjp	exon	86995617	86995832	2	+	.	gene_id "ENSG00000016602"; transcript_id "ENSE00000776092"
chr1	bjp	exon	86996409	86996676	2	+	.	gene_id "ENSG00000016602"; transcript_id "ENSE00000776093"
chr1	bjp	exon	86998977	86999147	2	+	.	gene_id "ENSG00000016602"; transcript_id "ENSE00000776094"
chr1	bjp	exon	87000430	87000663	2	+	.	gene_id "ENSG00000016602"; transcript_id "ENSE00000776095"
chr1	bjp	exon	87050076	87050255	2	+	.	gene_id "ENSG00000153923"; transcript_id "ENSG00000153923.1_M2"
chr1	bjp	exon	87051405	87051545	2	+	.	gene_id "ENSG00000153923"; transcript_id "ENSE00001161221"
chr1	bjp	exon	87051761	87051908	2	+	.	gene_id "ENSG00000153923"; transcript_id "ENSE00001161214"
chr1	bjp	exon	87052609	87052717	2	+	.	gene_id "ENSG00000153923"; transcript_id "ENSE00001161209"
chr1	bjp	exon	87054664	87054841	2	+	.	gene_id "ENSG00000153923"; transcript_id "ENSE00001161204"
chr1	bjp	exon	87058358	87058582	2	+	.	gene_id "ENSG00000153923"; transcript_id "ENSE00001143420"
chr1	bjp	exon	87059679	87059903	2	+	.	gene_id "ENSG00000153923"; transcript_id "ENSE00002417456"
chr1	bjp	exon	87061774	87061951	2	+	.	gene_id "ENSG00000153923"; transcript_id "ENSE00002428356"
chr1	bjp	exon	87062945	87063004	2	+	.	gene_id "ENSG00000153923"; transcript_id "ENSE00002406464"
chr1	bjp	exon	87063099	87063199	2	+	.	gene_id "ENSG00000153923"; transcript_id "ENSE00002332979"
chr1	bjp	exon	87063557	87063713	2	+	.	gene_id "ENSG00000153923"; transcript_id "ENSE00002402579_F1"
chr1	bjp	exon	87063781	87063824	2	-	.	gene_id "ENSG00000236915"; transcript_id "ENSE00001698261_F1"
chr1	bjp	exon	87064074	87064344	2	+	.	gene_id "ENSG00000153923"; transcript_id "ENSE00002351323"
chr1	bjp	exon	87064903	87065067	2	+	.	gene_id "ENSG00000153923"; transcript_id "ENSE00002380423"
chr1	bjp	exon	87065925	87066005	2	+	.	gene_id "ENSG00000153923"; transcript_id "ENSE00002327914_F1"
chr1	bjp	exon	87066149	87066164	2	+	.	gene_id "ENSG00000153923"; transcript_id "ENSE00002327914_F2"
chr1	bjp	exon	87067414	87067435	2	+	.	gene_id "ENSG00000153923"; transcript_id "ENSE00001738864"
chr1	bjp	exon	87070170	87071139	2	+	.	gene_id "ENSG00000153923"; transcript_id "ENSG00000153923.2_M2"
chr1	bjp	exon	87122259	87123219	2	-	.	gene_id "ENSG00000261737"; transcript_id "ENSE00002585978"
chr1	bjp	exon	87123327	87123728	2	+	.	gene_id "ENSG00000097033"; transcript_id "ENSG00000097033.1_M3"
chr1	bjp	exon	87134546	87134687	2	+	.	gene_id "ENSG00000097033"; transcript_id "ENSE00000776117"
chr1	bjp	exon	87138363	87138491	2	+	.	gene_id "ENSG00000097033"; transcript_id "ENSE00003505128"
chr1	bjp	exon	87141386	87141519	2	+	.	gene_id "ENSG00000097033"; transcript_id "ENSE00000776119"
chr1	bjp	exon	87143156	87143248	2	+	.	gene_id "ENSG00000097033"; transcript_id "ENSE00000776120"
chr1	bjp	exon	87147254	87147340	2	+	.	gene_id "ENSG00000097033"; transcript_id "ENSG00000097033.1_M2"
chr1	bjp	exon	87148942	87148965	2	+	.	gene_id "ENSG00000097033"; transcript_id "ENSE00001013171"
chr1	bjp	exon	87153087	87153536	2	+	.	gene_id "ENSG00000097033"; transcript_id "ENSG00000097033.2_M2"
chr1	bjp	exon	87153924	87154024	2	+	.	gene_id "ENSG00000097033"; transcript_id "ENSE00003466339"
chr1	bjp	exon	87161079	87161307	2	+	.	gene_id "ENSG00000097033"; transcript_id "ENSE00003326584"
chr1	bjp	exon	87161999	87167060	2	+	.	gene_id "ENSG00000097033"; transcript_id "ENSG00000097033.2_M3"
chr1	bjp	exon	87282625	87283781	2	-	.	gene_id "ENSG00000183291"; transcript_id "ENSG00000183291.1_M6"
chr1	bjp	exon	87288236	87288285	2	-	.	gene_id "ENSG00000183291"; transcript_id "ENSG00000183291.1_M2"
chr1	bjp	exon	87300792	87300855	2	-	.	gene_id "ENSG00000183291"; transcript_id "ENSG00000183291.1_M3"
chr1	bjp	exon	87307235	87307275	2	-	.	gene_id "ENSG00000183291"; transcript_id "ENSE00003469383"
chr1	bjp	exon	87321420	87321587	2	-	.	gene_id "ENSG00000183291"; transcript_id "ENSG00000183291.2_M2"
chr1	bjp	exon	87331944	87332562	2	-	.	gene_id "ENSG00000183291"; transcript_id "ENSG00000183291.2_M6"
chr1	bjp	exon	87332787	87333298	2	+	.	gene_id "ENSG00000153936"; transcript_id "ENSG00000153936.1_M2"
chr1	bjp	exon	87350370	87350631	2	-	.	gene_id "ENSG00000267734"; transcript_id "ENSE00002840833"
chr1	bjp	exon	87352583	87353053	2	-	.	gene_id "ENSG00000267734"; transcript_id "ENSE00002769510"
chr1	bjp	exon	87411145	87411263	2	+	.	gene_id "ENSG00000267561"; transcript_id "ENSE00001452993"
chr1	bjp	exon	87463216	87464154	2	-	.	gene_id "ENSG00000235251"; transcript_id "ENSE00001700654"
chr1	bjp	exon	87464158	87464983	2	+	.	gene_id "ENSG00000225568"; transcript_id "ENSE00001692592"
chr1	bjp	exon	87493341	87493579	2	+	.	gene_id "ENSG00000153936"; transcript_id "ENSE00003472687"
chr1	bjp	exon	87504642	87504727	2	+	.	gene_id "ENSG00000153936"; transcript_id "ENSE00003639239"
chr1	bjp	exon	87512993	87513131	2	+	.	gene_id "ENSG00000153936"; transcript_id "ENSG00000153936.2_M2"
chr1	bjp	exon	87518282	87518888	2	+	.	gene_id "ENSG00000153936"; transcript_id "ENSG00000153936.3_M2"
chr1	bjp	exon	87523923	87524080	2	+	.	gene_id "ENSG00000153936"; transcript_id "ENSE00003528348"
chr1	bjp	exon	87524958	87530489	2	+	.	gene_id "ENSG00000153936"; transcript_id "ENSE00001452994"
chr1	bjp	exon	87550148	87550377	2	+	.	gene_id "ENSG00000267272"; transcript_id "ENSG00000267272.1_M4"
chr1	bjp	exon	87552339	87557070	2	+	.	gene_id "ENSG00000267272"; transcript_id "ENSG00000267272.1_M15"
chr1	bjp	exon	87582431	87582546	2	+	.	gene_id "ENSG00000267272"; transcript_id "ENSE00002973483"
chr1	bjp	exon	87585799	87586393	2	+	.	gene_id "ENSG00000267272"; transcript_id "ENSE00001950295"
chr1	bjp	exon	87589606	87589611	2	+	.	gene_id "ENSG00000267561"; transcript_id "ENSE00002750422_F1"
chr1	bjp	exon	87632600	87632735	2	+	.	gene_id "ENSG00000284240"; transcript_id "ENSG00000284240.1_M2"
chr1	bjp	exon	87636861	87636928	2	+	.	gene_id "ENSG00000284240"; transcript_id "ENSE00003805031"
chr1	bjp	exon	87640121	87640282	2	+	.	gene_id "ENSG00000284240"; transcript_id "ENSE00003803690"
chr1	bjp	exon	87641035	87641087	2	+	.	gene_id "ENSG00000284240"; transcript_id "ENSE00003804028"
chr1	bjp	exon	87646955	87647074	2	+	.	gene_id "ENSG00000284240"; transcript_id "ENSE00003808905"
chr1	bjp	exon	87663547	87663569	2	+	.	gene_id "ENSG00000284240"; transcript_id "ENSE00003809597"
chr1	bjp	exon	87670448	87671286	2	+	.	gene_id "ENSG00000284240"; transcript_id "ENSE00003803867"
chr1	bjp	exon	87681201	87684727	2	+	.	gene_id "ENSG00000284240"; transcript_id "ENSG00000284240.2_M2"
chr1	bjp	exon	87748075	87748886	2	+	.	gene_id "ENSG00000143013"; transcript_id "ENSG00000143013.1_M2"
chr1	bjp	exon	87750848	87750930	2	+	.	gene_id "ENSG00000143013"; transcript_id "ENSE00001936334"
chr1	bjp	exon	87751290	87751873	2	+	.	gene_id "ENSG00000143013"; transcript_id "ENSG00000143013.1_M3"
chr1	bjp	exon	87759195	87759291	2	+	.	gene_id "ENSG00000143013"; transcript_id "ENSE00003503410"
chr1	bjp	exon	87759706	87759861	2	+	.	gene_id "ENSG00000143013"; transcript_id "ENSE00003474368"
chr1	bjp	exon	87764451	87768594	2	+	.	gene_id "ENSG00000143013"; transcript_id "ENSG00000143013.2_M3"
chr1	bjp	exon	87773191	87773534	2	-	.	gene_id "ENSG00000227290"; transcript_id "ENSE00001726170"
chr1	bjp	exon	87774542	87774896	2	-	.	gene_id "ENSG00000227290"; transcript_id "ENSE00001793610"
chr1	bjp	exon	87777272	87777374	2	-	.	gene_id "ENSG00000227290"; transcript_id "ENSE00001730022"
chr1	bjp	exon	87791257	87791343	2	-	.	gene_id "ENSG00000227290"; transcript_id "ENSE00001801082"
chr1	bjp	exon	87871681	87871814	2	-	.	gene_id "ENSG00000199318"; transcript_id "ENSE00001437211"
chr1	bjp	exon	88271114	88274193	2	-	.	gene_id "ENSG00000279778"; transcript_id "ENSE00003759782"
chr1	bjp	exon	88366608	88366940	2	-	.	gene_id "ENSG00000224235"; transcript_id "ENSE00001782737"
chr1	bjp	exon	88370597	88370777	2	-	.	gene_id "ENSG00000224235"; transcript_id "ENSE00001605077"
chr1	bjp	exon	88372140	88372414	2	-	.	gene_id "ENSG00000224235"; transcript_id "ENSE00001623200"
chr1	bjp	exon	88778840	88778989	2	+	.	gene_id "ENSG00000270507"; transcript_id "ENSE00003507915"
chr1	bjp	exon	88941772	88942058	2	-	.	gene_id "ENSG00000239504"; transcript_id "ENSE00001878072"
chr1	bjp	exon	88974435	88974802	2	-	.	gene_id "ENSG00000230053"; transcript_id "ENSE00001516526"
chr1	bjp	exon	88996069	88996239	2	+	.	gene_id "ENSG00000274321"; transcript_id "ENSE00003737518"
chr1	bjp	exon	89013581	89016702	2	-	.	gene_id "ENSG00000237505"; transcript_id "ENSG00000237505.1_M2"
chr1	bjp	exon	89032952	89033096	2	-	.	gene_id "ENSG00000237505"; transcript_id "ENSE00001619618"
chr1	bjp	exon	89046010	89046218	2	-	.	gene_id "ENSG00000237505"; transcript_id "ENSE00001662112"
chr1	bjp	exon	89046833	89046883	2	-	.	gene_id "ENSG00000237505"; transcript_id "ENSE00001654122"
chr1	bjp	exon	89053901	89054222	2	+	.	gene_id "ENSG00000237959"; transcript_id "ENSE00001672842"
chr1	bjp	exon	89164766	89165171	2	+	.	gene_id "ENSG00000065243"; transcript_id "ENSG00000065243.1_M2"
chr1	bjp	exon	89165690	89165730	2	-	.	gene_id "ENSG00000237505"; transcript_id "ENSE00001681879"
chr1	bjp	exon	89221506	89221806	2	+	.	gene_id "ENSG00000065243"; transcript_id "ENSE00001707510"
chr1	bjp	exon	89241134	89241288	2	+	.	gene_id "ENSG00000065243"; transcript_id "ENSE00003657696"
chr1	bjp	exon	89251288	89251405	2	+	.	gene_id "ENSG00000065243"; transcript_id "ENSE00001673758"
chr1	bjp	exon	89252052	89252197	2	+	.	gene_id "ENSG00000065243"; transcript_id "ENSG00000065243.2_M2"
chr1	bjp	exon	89252294	89252510	2	+	.	gene_id "ENSG00000065243"; transcript_id "ENSE00000464350"
chr1	bjp	exon	89265244	89265429	2	+	.	gene_id "ENSG00000065243"; transcript_id "ENSE00000776277"
chr1	bjp	exon	89266709	89266818	2	+	.	gene_id "ENSG00000065243"; transcript_id "ENSE00000776278"
chr1	bjp	exon	89285002	89285145	2	+	.	gene_id "ENSG00000065243"; transcript_id "ENSE00001274666"
chr1	bjp	exon	89285457	89285532	2	+	.	gene_id "ENSG00000065243"; transcript_id "ENSG00000065243.3_M2"
chr1	bjp	exon	89286116	89286887	2	+	.	gene_id "ENSG00000065243"; transcript_id "ENSG00000065243.1_M3"
chr1	bjp	exon	89287932	89288062	2	+	.	gene_id "ENSG00000065243"; transcript_id "ENSE00001803024"
chr1	bjp	exon	89288148	89288223	2	+	.	gene_id "ENSG00000065243"; transcript_id "ENSE00001592041"
chr1	bjp	exon	89288303	89288394	2	+	.	gene_id "ENSG00000065243"; transcript_id "ENSE00001675560"
chr1	bjp	exon	89294176	89294352	2	+	.	gene_id "ENSG00000065243"; transcript_id "ENSE00001705588"
chr1	bjp	exon	89302531	89302593	2	+	.	gene_id "ENSG00000065243"; transcript_id "ENSE00001789306"
chr1	bjp	exon	89304895	89304971	2	+	.	gene_id "ENSG00000065243"; transcript_id "ENSG00000065243.4_M2"
chr1	bjp	exon	89309073	89309215	2	+	.	gene_id "ENSG00000065243"; transcript_id "ENSE00001713357"
chr1	bjp	exon	89309602	89309693	2	+	.	gene_id "ENSG00000065243"; transcript_id "ENSE00001635490_F1"
chr1	bjp	exon	89313328	89313435	2	+	.	gene_id "ENSG00000065243"; transcript_id "ENSE00001700083"
chr1	bjp	exon	89313513	89313741	2	+	.	gene_id "ENSG00000065243"; transcript_id "ENSG00000065243.5_M2"
chr1	bjp	exon	89313829	89316843	2	+	.	gene_id "ENSG00000065243"; transcript_id "ENSG00000065243.2_M3"
chr1	bjp	exon	89333496	89333910	2	-	.	gene_id "ENSG00000137947"; transcript_id "ENSG00000137947.1_M2"
chr1	bjp	exon	89337739	89338020	2	-	.	gene_id "ENSG00000137947"; transcript_id "ENSG00000137947.1_M4"
chr1	bjp	exon	89339217	89339323	2	-	.	gene_id "ENSG00000137947"; transcript_id "ENSE00001901324"
chr1	bjp	exon	89340428	89340557	2	-	.	gene_id "ENSG00000137947"; transcript_id "ENSE00003596626"
chr1	bjp	exon	89340602	89340832	2	-	.	gene_id "ENSG00000137947"; transcript_id "ENSG00000137947.2_M2"
chr1	bjp	exon	89344549	89344682	2	-	.	gene_id "ENSG00000137947"; transcript_id "ENSG00000137947.1_M3"
chr1	bjp	exon	89367512	89367618	2	-	.	gene_id "ENSG00000137947"; transcript_id "ENSG00000137947.3_M2"
chr1	bjp	exon	89367943	89368299	2	-	.	gene_id "ENSG00000137947"; transcript_id "ENSE00001856716"
chr1	bjp	exon	89371743	89372204	2	-	.	gene_id "ENSG00000137947"; transcript_id "ENSG00000137947.1_M6"
chr1	bjp	exon	89403776	89404250	2	+	.	gene_id "ENSG00000235308"; transcript_id "ENSE00001671633"
chr1	bjp	exon	89416143	89416615	2	-	.	gene_id "ENSG00000137944"; transcript_id "ENSG00000137944.1_M2"
chr1	bjp	exon	89423393	89423479	2	-	.	gene_id "ENSG00000137944"; transcript_id "ENSE00003558042"
chr1	bjp	exon	89423738	89423811	2	-	.	gene_id "ENSG00000137944"; transcript_id "ENSE00003500054"
chr1	bjp	exon	89429487	89429673	2	-	.	gene_id "ENSG00000137944"; transcript_id "ENSE00003461621"
chr1	bjp	exon	89433458	89433547	2	-	.	gene_id "ENSG00000137944"; transcript_id "ENSE00003470546"
chr1	bjp	exon	89435552	89435628	2	-	.	gene_id "ENSG00000137944"; transcript_id "ENSE00003545369"
chr1	bjp	exon	89441564	89441684	2	-	.	gene_id "ENSG00000137944"; transcript_id "ENSE00003591522"
chr1	bjp	exon	89441778	89441903	2	-	.	gene_id "ENSG00000137944"; transcript_id "ENSE00003621312"
chr1	bjp	exon	89442455	89442541	2	-	.	gene_id "ENSG00000137944"; transcript_id "ENSE00003637394"
chr1	bjp	exon	89444957	89445113	2	-	.	gene_id "ENSG00000137944"; transcript_id "ENSE00003459702"
chr1	bjp	exon	89445230	89445379	2	-	.	gene_id "ENSG00000137944"; transcript_id "ENSE00003515089"
chr1	bjp	exon	89449078	89449222	2	-	.	gene_id "ENSG00000137944"; transcript_id "ENSE00003630931"
chr1	bjp	exon	89449816	89449874	2	-	.	gene_id "ENSG00000137944"; transcript_id "ENSE00003546885"
chr1	bjp	exon	89476096	89476199	2	-	.	gene_id "ENSG00000137944"; transcript_id "ENSE00001906335"
chr1	bjp	exon	89480810	89480816	2	-	.	gene_id "ENSG00000213516"; transcript_id "ENSE00002250925_F1"
chr1	bjp	exon	89493530	89494716	2	-	.	gene_id "ENSG00000117226"; transcript_id "ENSG00000117226.1_M5"
chr1	bjp	exon	89495705	89496001	2	-	.	gene_id "ENSG00000117226"; transcript_id "ENSG00000117226.1_M3"
chr1	bjp	exon	89496226	89496328	2	-	.	gene_id "ENSG00000117226"; transcript_id "ENSE00003489188"
chr1	bjp	exon	89498579	89498859	2	-	.	gene_id "ENSG00000117226"; transcript_id "ENSG00000117226.1_M2"
chr1	bjp	exon	89500015	89501108	2	-	.	gene_id "ENSG00000117226"; transcript_id "ENSG00000117226.2_M5"
chr1	bjp	exon	89502116	89502243	2	-	.	gene_id "ENSG00000117226"; transcript_id "ENSG00000117226.2_M3"
chr1	bjp	exon	89507078	89507131	2	-	.	gene_id "ENSG00000202385"; transcript_id "ENSE00001440278_F1"
chr1	bjp	exon	89507198	89507575	2	-	.	gene_id "ENSG00000117226"; transcript_id "ENSG00000117226.3_M3"
chr1	bjp	exon	89509494	89509703	2	-	.	gene_id "ENSG00000117226"; transcript_id "ENSG00000117226.1_M9"
chr1	bjp	exon	89539106	89540255	2	-	.	gene_id "ENSG00000117228"; transcript_id "ENSG00000117228.1_M4"
chr1	bjp	exon	89541470	89542163	2	-	.	gene_id "ENSG00000117228"; transcript_id "ENSG00000117228.1_M5"
chr1	bjp	exon	89542355	89543014	2	-	.	gene_id "ENSG00000117228"; transcript_id "ENSG00000117228.1_M3"
chr1	bjp	exon	89543639	89543919	2	-	.	gene_id "ENSG00000117228"; transcript_id "ENSG00000117228.1_M2"
chr1	bjp	exon	89544778	89545020	2	-	.	gene_id "ENSG00000117228"; transcript_id "ENSE00001753781"
chr1	bjp	exon	89545127	89546206	2	-	.	gene_id "ENSG00000117228"; transcript_id "ENSG00000117228.2_M5"
chr1	bjp	exon	89546974	89547101	2	-	.	gene_id "ENSG00000117228"; transcript_id "ENSG00000117228.2_M2"
chr1	bjp	exon	89549489	89550035	2	-	.	gene_id "ENSG00000117228"; transcript_id "ENSG00000117228.3_M2"
chr1	bjp	exon	89592014	89592936	2	-	.	gene_id "ENSG00000162645"; transcript_id "ENSE00001831534"
chr1	bjp	exon	89593878	89594169	2	-	.	gene_id "ENSG00000162645"; transcript_id "ENSG00000162645.1_M3"
chr1	bjp	exon	89595554	89595747	2	-	.	gene_id "ENSG00000162645"; transcript_id "ENSE00003591113"
chr1	bjp	exon	89596041	89596143	2	-	.	gene_id "ENSG00000162645"; transcript_id "ENSG00000162645.1_M2"
chr1	bjp	exon	89598350	89598562	2	-	.	gene_id "ENSG00000162645"; transcript_id "ENSE00003545795"
chr1	bjp	exon	89598820	89598928	2	-	.	gene_id "ENSG00000162645"; transcript_id "ENSE00001868142"
chr1	bjp	exon	89599894	89600174	2	-	.	gene_id "ENSG00000162645"; transcript_id "ENSE00003655140"
chr1	bjp	exon	89602973	89603215	2	-	.	gene_id "ENSG00000162645"; transcript_id "ENSE00003536577"
chr1	bjp	exon	89603558	89606275	2	-	.	gene_id "ENSG00000162645"; transcript_id "ENSG00000162645.2_M3"
chr1	bjp	exon	89607130	89607257	2	-	.	gene_id "ENSG00000162645"; transcript_id "ENSE00001739258"
chr1	bjp	exon	89607767	89607973	2	-	.	gene_id "ENSG00000162645"; transcript_id "ENSE00002151490"
chr1	bjp	exon	89611865	89612116	2	-	.	gene_id "ENSG00000162645"; transcript_id "ENSG00000162645.2_M2"
chr1	bjp	exon	89617906	89618559	2	-	.	gene_id "ENSG00000213512"; transcript_id "ENSE00001242533"
chr1	bjp	exon	89619414	89619607	2	-	.	gene_id "ENSG00000213512"; transcript_id "ENSE00001067269"
chr1	bjp	exon	89627692	89627794	2	-	.	gene_id "ENSG00000213512"; transcript_id "ENSE00001770189"
chr1	bjp	exon	89636579	89636697	2	-	.	gene_id "ENSG00000213512"; transcript_id "ENSE00001607708_F1"
chr1	bjp	exon	89638392	89638588	2	-	.	gene_id "ENSG00000213512"; transcript_id "ENSE00001648770"
chr1	bjp	exon	89638792	89638901	2	-	.	gene_id "ENSG00000213512"; transcript_id "ENSE00001778013"
chr1	bjp	exon	89650815	89650942	2	-	.	gene_id "ENSG00000213512"; transcript_id "ENSE00001671363"
chr1	bjp	exon	89662003	89662122	2	-	.	gene_id "ENSG00000213512"; transcript_id "ENSE00001422103"
chr1	bjp	exon	89672127	89672320	2	-	.	gene_id "ENSG00000162654"; transcript_id "ENSE00003549660"
chr1	bjp	exon	89672792	89672894	2	-	.	gene_id "ENSG00000162654"; transcript_id "ENSE00001749172"
chr1	bjp	exon	89674352	89674564	2	-	.	gene_id "ENSG00000162654"; transcript_id "ENSE00001787862"
chr1	bjp	exon	89675797	89676077	2	-	.	gene_id "ENSG00000162654"; transcript_id "ENSE00001655812"
chr1	bjp	exon	89677020	89677265	2	-	.	gene_id "ENSG00000162654"; transcript_id "ENSE00001685792"
chr1	bjp	exon	89678665	89678861	2	-	.	gene_id "ENSG00000162654"; transcript_id "ENSE00001789723"
chr1	bjp	exon	89681065	89681192	2	-	.	gene_id "ENSG00000162654"; transcript_id "ENSE00001695644"
chr1	bjp	exon	89682884	89683078	2	-	.	gene_id "ENSG00000162654"; transcript_id "ENSE00001067347"
chr1	bjp	exon	89684558	89684695	2	-	.	gene_id "ENSG00000162654"; transcript_id "ENSE00001452774"
chr1	bjp	exon	89744695	89746326	2	-	.	gene_id "ENSG00000154451"; transcript_id "ENSE00001951429_F1"
chr1	bjp	exon	89746494	89746562	2	-	.	gene_id "ENSG00000154451"; transcript_id "ENSG00000154451.1_M3"
chr1	bjp	exon	89747813	89749689	2	-	.	gene_id "ENSG00000154451"; transcript_id "ENSG00000154451.1_M6"
chr1	bjp	exon	89750430	89750710	2	-	.	gene_id "ENSG00000154451"; transcript_id "ENSE00003494729"
chr1	bjp	exon	89752083	89752325	2	-	.	gene_id "ENSG00000154451"; transcript_id "ENSG00000154451.1_M2"
chr1	bjp	exon	89752691	89752887	2	-	.	gene_id "ENSG00000154451"; transcript_id "ENSE00001067215"
chr1	bjp	exon	89753151	89753260	2	-	.	gene_id "ENSG00000154451"; transcript_id "ENSG00000154451.2_M2"
chr1	bjp	exon	89754464	89754591	2	-	.	gene_id "ENSG00000154451"; transcript_id "ENSE00003537645"
chr1	bjp	exon	89755101	89755332	2	-	.	gene_id "ENSG00000154451"; transcript_id "ENSG00000154451.3_M2"
chr1	bjp	exon	89755491	89758543	2	-	.	gene_id "ENSG00000154451"; transcript_id "ENSG00000154451.4_M2"
chr1	bjp	exon	89775424	89776080	2	-	.	gene_id "ENSG00000238081"; transcript_id "ENSE00001724643"
chr1	bjp	exon	89817466	89817535	2	+	.	gene_id "ENSG00000183347"; transcript_id "ENSE00001334270"
chr1	bjp	exon	89821929	89822141	2	+	.	gene_id "ENSG00000183347"; transcript_id "ENSE00001452763"
chr1	bjp	exon	89822946	89823073	2	+	.	gene_id "ENSG00000183347"; transcript_id "ENSE00001804822"
chr1	bjp	exon	89831814	89832010	2	+	.	gene_id "ENSG00000183347"; transcript_id "ENSE00001312123"
chr1	bjp	exon	89833780	89834025	2	+	.	gene_id "ENSG00000183347"; transcript_id "ENSE00001295636"
chr1	bjp	exon	89835091	89835371	2	+	.	gene_id "ENSG00000183347"; transcript_id "ENSE00001631244"
chr1	bjp	exon	89836088	89836300	2	+	.	gene_id "ENSG00000183347"; transcript_id "ENSE00001319727"
chr1	bjp	exon	89837080	89837182	2	+	.	gene_id "ENSG00000183347"; transcript_id "ENSE00001719604"
chr1	bjp	exon	89837521	89837714	2	+	.	gene_id "ENSG00000183347"; transcript_id "ENSE00002399499"
chr1	bjp	exon	89838662	89839899	2	+	.	gene_id "ENSG00000183347"; transcript_id "ENSE00001452761"
chr1	bjp	exon	89845859	89846493	2	+	.	gene_id "ENSG00000215874"; transcript_id "ENSE00001546028"
chr1	bjp	exon	89859487	89859566	2	+	.	gene_id "ENSG00000225492"; transcript_id "ENSE00002073712"
chr1	bjp	exon	89862120	89862328	2	+	.	gene_id "ENSG00000225492"; transcript_id "ENSG00000225492.1_M2"
chr1	bjp	exon	89865106	89865233	2	+	.	gene_id "ENSG00000225492"; transcript_id "ENSE00001610472"
chr1	bjp	exon	89865995	89866134	2	+	.	gene_id "ENSG00000225492"; transcript_id "ENSG00000225492.2_M2"
chr1	bjp	exon	89866367	89866487	2	+	.	gene_id "ENSG00000225492"; transcript_id "ENSE00000831041"
chr1	bjp	exon	89866618	89867189	2	+	.	gene_id "ENSG00000225492"; transcript_id "ENSE00001718943"
chr1	bjp	exon	89869165	89869837	2	+	.	gene_id "ENSG00000225492"; transcript_id "ENSG00000225492.3_M2"
chr1	bjp	exon	89871036	89871149	2	+	.	gene_id "ENSG00000225492"; transcript_id "ENSE00001623079"
chr1	bjp	exon	89970185	89970371	2	+	.	gene_id "ENSG00000197147"; transcript_id "ENSG00000197147.1_M4"
chr1	bjp	exon	89972312	89972336	2	+	.	gene_id "ENSG00000197147"; transcript_id "ENSE00001734077"
chr1	bjp	exon	89994927	89994983	2	+	.	gene_id "ENSG00000197147"; transcript_id "ENSE00003806839"
chr1	bjp	exon	90003716	90004041	2	+	.	gene_id "ENSG00000197147"; transcript_id "ENSE00003809926"
chr1	bjp	exon	90011765	90011826	2	+	.	gene_id "ENSG00000197147"; transcript_id "ENSG00000197147.1_M2"
chr1	bjp	exon	90011958	90012012	2	+	.	gene_id "ENSG00000197147"; transcript_id "ENSG00000197147.2_M2"
chr1	bjp	exon	90015976	90016114	2	+	.	gene_id "ENSG00000197147"; transcript_id "ENSE00003808454"
chr1	bjp	exon	90023084	90023181	2	+	.	gene_id "ENSG00000197147"; transcript_id "ENSE00001381649"
chr1	bjp	exon	90026121	90026736	2	+	.	gene_id "ENSG00000197147"; transcript_id "ENSG00000197147.1_M3"
chr1	bjp	exon	90026921	90028285	2	+	.	gene_id "ENSG00000197147"; transcript_id "ENSG00000197147.3_M2"
chr1	bjp	exon	90031380	90031562	2	-	.	gene_id "ENSG00000231999"; transcript_id "ENSE00001732082"
chr1	bjp	exon	90036234	90038617	2	+	.	gene_id "ENSG00000197147"; transcript_id "ENSG00000197147.2_M3"
chr1	bjp	exon	90038680	90041313	2	+	.	gene_id "ENSG00000197147"; transcript_id "ENSG00000197147.3_M3"
chr1	bjp	exon	90041487	90041651	2	-	.	gene_id "ENSG00000231999"; transcript_id "ENSE00001745873"
chr1	bjp	exon	90068268	90068623	2	-	.	gene_id "ENSG00000231999"; transcript_id "ENSE00001711480"
chr1	bjp	exon	90069680	90070245	2	-	.	gene_id "ENSG00000231999"; transcript_id "ENSE00002157241"
chr1	bjp	exon	90073157	90073214	2	+	.	gene_id "ENSG00000230735"; transcript_id "ENSE00001620450"
chr1	bjp	exon	90075046	90075118	2	+	.	gene_id "ENSG00000230735"; transcript_id "ENSE00001758863"
chr1	bjp	exon	90075309	90075642	2	-	.	gene_id "ENSG00000231999"; transcript_id "ENSG00000231999.1_M3"
chr1	bjp	exon	90076090	90076327	2	-	.	gene_id "ENSG00000231999"; transcript_id "ENSG00000231999.2_M3"
chr1	bjp	exon	90076505	90076572	2	+	.	gene_id "ENSG00000171488"; transcript_id "ENSE00001552336_F1"
chr1	bjp	exon	90118048	90118197	2	+	.	gene_id "ENSG00000230735"; transcript_id "ENSE00001804221"
chr1	bjp	exon	90126128	90126283	2	+	.	gene_id "ENSG00000230735"; transcript_id "ENSE00001661303"
chr1	bjp	exon	90136055	90136196	2	+	.	gene_id "ENSG00000171488"; transcript_id "ENSE00003669851"
chr1	bjp	exon	90155878	90155976	2	+	.	gene_id "ENSG00000171488"; transcript_id "ENSE00001929001"
chr1	bjp	exon	90202411	90202494	2	+	.	gene_id "ENSG00000171488"; transcript_id "ENSE00001868503"
chr1	bjp	exon	90205558	90208078	2	+	.	gene_id "ENSG00000171488"; transcript_id "ENSG00000171488.1_M2"
chr1	bjp	exon	90211793	90213474	2	+	.	gene_id "ENSG00000171488"; transcript_id "ENSE00001595170"
chr1	bjp	exon	90232357	90232425	2	+	.	gene_id "ENSG00000231613"; transcript_id "ENSE00001641724"
chr1	bjp	exon	90233605	90234044	2	+	.	gene_id "ENSG00000231613"; transcript_id "ENSE00001686964"
chr1	bjp	exon	90260758	90261457	2	-	.	gene_id "ENSG00000272931"; transcript_id "ENSE00003704365"
chr1	bjp	exon	90261603	90261874	2	+	.	gene_id "ENSG00000171492"; transcript_id "ENSG00000171492.1_M2"
chr1	bjp	exon	90262505	90262769	2	+	.	gene_id "ENSG00000171492"; transcript_id "ENSE00001620174"
chr1	bjp	exon	90274239	90274323	2	+	.	gene_id "ENSG00000171492"; transcript_id "ENSE00002143277"
chr1	bjp	exon	90283589	90283757	2	+	.	gene_id "ENSG00000171492"; transcript_id "ENSE00001727193"
chr1	bjp	exon	90283964	90284323	2	+	.	gene_id "ENSG00000171492"; transcript_id "ENSG00000171492.2_M2"
chr1	bjp	exon	90287122	90287200	2	+	.	gene_id "ENSG00000171492"; transcript_id "ENSE00002164783"
chr1	bjp	exon	90370460	90370530	2	+	.	gene_id "ENSG00000171492"; transcript_id "ENSE00002160828"
chr1	bjp	exon	90373922	90377279	2	+	.	gene_id "ENSG00000171492"; transcript_id "ENSG00000171492.1_M6"
chr1	bjp	exon	90380269	90380817	2	+	.	gene_id "ENSG00000272672"; transcript_id "ENSE00003710604"
chr1	bjp	exon	90428542	90428773	2	-	.	gene_id "ENSG00000252797"; transcript_id "ENSE00002089265"
chr1	bjp	exon	90434434	90435162	2	-	.	gene_id "ENSG00000228175"; transcript_id "ENSE00001517716"
chr1	bjp	exon	90435953	90436114	2	+	.	gene_id "ENSG00000162664"; transcript_id "ENSG00000162664.1_M4"
chr1	bjp	exon	90438955	90438999	2	+	.	gene_id "ENSG00000162664"; transcript_id "ENSE00003658791"
chr1	bjp	exon	90445852	90445941	2	+	.	gene_id "ENSG00000162664"; transcript_id "ENSG00000162664.1_M2"
chr1	bjp	exon	90445982	90447294	2	+	.	gene_id "ENSG00000162664"; transcript_id "ENSG00000162664.2_M2"
chr1	bjp	exon	90448190	90448595	2	+	.	gene_id "ENSG00000162664"; transcript_id "ENSG00000162664.3_M2"
chr1	bjp	exon	90450934	90451132	2	+	.	gene_id "ENSG00000162664"; transcript_id "ENSE00003543739"
chr1	bjp	exon	90453967	90454078	2	+	.	gene_id "ENSG00000162664"; transcript_id "ENSE00003646209"
chr1	bjp	exon	90458161	90458308	2	+	.	gene_id "ENSG00000162664"; transcript_id "ENSE00003458730"
chr1	bjp	exon	90459526	90459625	2	+	.	gene_id "ENSG00000162664"; transcript_id "ENSE00003542153"
chr1	bjp	exon	90461633	90461763	2	+	.	gene_id "ENSG00000162664"; transcript_id "ENSE00003475560"
chr1	bjp	exon	90463085	90463180	2	+	.	gene_id "ENSG00000162664"; transcript_id "ENSE00003566160"
chr1	bjp	exon	90468223	90476395	2	+	.	gene_id "ENSG00000162664"; transcript_id "ENSG00000162664.1_M3"
chr1	bjp	exon	90720818	90720921	2	-	.	gene_id "ENSG00000212459"; transcript_id "ENSE00001508941"
chr1	bjp	exon	90981464	90981539	2	-	.	gene_id "ENSG00000229201"; transcript_id "ENSE00001599974"
chr1	bjp	exon	90982554	90982575	2	-	.	gene_id "ENSG00000229201"; transcript_id "ENSE00001716551"
chr1	bjp	exon	90984548	90984575	2	-	.	gene_id "ENSG00000229201"; transcript_id "ENSE00001707913"
chr1	bjp	exon	91002180	91002284	2	-	.	gene_id "ENSG00000229201"; transcript_id "ENSE00001801915"
chr1	bjp	exon	91126269	91126483	2	+	.	gene_id "ENSG00000199666"; transcript_id "ENSE00001437559"
chr1	bjp	exon	91179819	91180908	2	-	.	gene_id "ENSG00000143032"; transcript_id "ENSE00001452735"
chr1	bjp	exon	91182815	91183040	2	-	.	gene_id "ENSG00000143032"; transcript_id "ENSE00001338960"
chr1	bjp	exon	91184862	91185528	2	-	.	gene_id "ENSG00000143032"; transcript_id "ENSE00001452736"
chr1	bjp	exon	91251515	91251955	2	-	.	gene_id "ENSG00000233593"; transcript_id "ENSG00000233593.1_M3"
chr1	bjp	exon	91257888	91257977	2	-	.	gene_id "ENSG00000233593"; transcript_id "ENSE00003695671"
chr1	bjp	exon	91298524	91301175	2	-	.	gene_id "ENSG00000233593"; transcript_id "ENSG00000233593.1_M6"
chr1	bjp	exon	91303366	91303669	2	-	.	gene_id "ENSG00000233593"; transcript_id "ENSG00000233593.2_M3"
chr1	bjp	exon	91304791	91305126	2	-	.	gene_id "ENSG00000233593"; transcript_id "ENSE00001795464"
chr1	bjp	exon	91306530	91306743	2	-	.	gene_id "ENSG00000233593"; transcript_id "ENSE00001699165"
chr1	bjp	exon	91320420	91320594	2	-	.	gene_id "ENSG00000233593"; transcript_id "ENSG00000233593.1_M5"
chr1	bjp	exon	91320696	91321216	2	+	.	gene_id "ENSG00000225446"; transcript_id "ENSE00001667834"
chr1	bjp	exon	91323159	91324185	2	+	.	gene_id "ENSG00000225446"; transcript_id "ENSE00001718297"
chr1	bjp	exon	91329495	91330309	2	-	.	gene_id "ENSG00000272094"; transcript_id "ENSE00003699951"
chr1	bjp	exon	91381654	91383346	2	-	.	gene_id "ENSG00000122482"; transcript_id "ENSG00000122482.1_M7"
chr1	bjp	exon	91384406	91384745	2	-	.	gene_id "ENSG00000122482"; transcript_id "ENSG00000122482.1_M2"
chr1	bjp	exon	91401752	91401872	2	-	.	gene_id "ENSG00000122482"; transcript_id "ENSE00001924996"
chr1	bjp	exon	91403832	91404437	2	-	.	gene_id "ENSG00000122482"; transcript_id "ENSG00000122482.1_M3"
chr1	bjp	exon	91404620	91407657	2	-	.	gene_id "ENSG00000122482"; transcript_id "ENSG00000122482.2_M3"
chr1	bjp	exon	91439061	91439528	2	-	.	gene_id "ENSG00000122482"; transcript_id "ENSG00000122482.2_M2"
chr1	bjp	exon	91448623	91448683	2	-	.	gene_id "ENSG00000122482"; transcript_id "ENSE00003485632"
chr1	bjp	exon	91492713	91493470	2	-	.	gene_id "ENSG00000122482"; transcript_id "ENSG00000122482.3_M2"
chr1	bjp	exon	91493542	91493742	2	-	.	gene_id "ENSG00000122482"; transcript_id "ENSG00000122482.4_M2"
chr1	bjp	exon	91493959	91493995	2	-	.	gene_id "ENSG00000122482"; transcript_id "ENSE00001932361"
chr1	bjp	exon	91494260	91494542	2	-	.	gene_id "ENSG00000122482"; transcript_id "ENSG00000122482.1_M5"
chr1	bjp	exon	91732589	91733179	2	-	.	gene_id "ENSG00000162669"; transcript_id "ENSE00003578533"
chr1	bjp	exon	91733445	91733544	2	+	.	gene_id "ENSG00000206817"; transcript_id "ENSE00001499100"
chr1	bjp	exon	91734002	91734207	2	-	.	gene_id "ENSG00000162669"; transcript_id "ENSG00000162669.1_M2"
chr1	bjp	exon	91734296	91734407	2	-	.	gene_id "ENSG00000162669"; transcript_id "ENSE00003483787"
chr1	bjp	exon	91737497	91737587	2	-	.	gene_id "ENSG00000162669"; transcript_id "ENSE00001601573"
chr1	bjp	exon	91739228	91739338	2	-	.	gene_id "ENSG00000162669"; transcript_id "ENSE00003672263"
chr1	bjp	exon	91745201	91745304	2	-	.	gene_id "ENSG00000162669"; transcript_id "ENSE00003463756"
chr1	bjp	exon	91746219	91746298	2	-	.	gene_id "ENSG00000162669"; transcript_id "ENSE00003525253"
chr1	bjp	exon	91748122	91748237	2	-	.	gene_id "ENSG00000162669"; transcript_id "ENSE00003655819"
chr1	bjp	exon	91748476	91748556	2	-	.	gene_id "ENSG00000162669"; transcript_id "ENSE00003483694"
chr1	bjp	exon	91782338	91782484	2	-	.	gene_id "ENSG00000162669"; transcript_id "ENSE00003540095"
chr1	bjp	exon	91782949	91783052	2	-	.	gene_id "ENSG00000162669"; transcript_id "ENSE00003462717"
chr1	bjp	exon	91784820	91784977	2	-	.	gene_id "ENSG00000162669"; transcript_id "ENSE00003467084"
chr1	bjp	exon	91785106	91785189	2	-	.	gene_id "ENSG00000162669"; transcript_id "ENSG00000162669.2_M2"
chr1	bjp	exon	91785396	91785481	2	-	.	gene_id "ENSG00000162669"; transcript_id "ENSE00003507203"
chr1	bjp	exon	91787990	91788121	2	-	.	gene_id "ENSG00000162669"; transcript_id "ENSE00003596518"
chr1	bjp	exon	91788205	91788302	2	-	.	gene_id "ENSG00000162669"; transcript_id "ENSE00003529319"
chr1	bjp	exon	91791878	91791925	2	-	.	gene_id "ENSG00000162669"; transcript_id "ENSE00003570124"
chr1	bjp	exon	91792021	91792127	2	-	.	gene_id "ENSG00000162669"; transcript_id "ENSE00003601309"
chr1	bjp	exon	91793606	91793697	2	-	.	gene_id "ENSG00000162669"; transcript_id "ENSE00003482049"
chr1	bjp	exon	91812335	91812415	2	-	.	gene_id "ENSG00000162669"; transcript_id "ENSE00003655348"
chr1	bjp	exon	91816351	91816398	2	-	.	gene_id "ENSG00000162669"; transcript_id "ENSG00000162669.3_M2"
chr1	bjp	exon	91819666	91819799	2	-	.	gene_id "ENSG00000162669"; transcript_id "ENSE00003669480"
chr1	bjp	exon	91820478	91820572	2	-	.	gene_id "ENSG00000162669"; transcript_id "ENSE00003488930"
chr1	bjp	exon	91821435	91821580	2	-	.	gene_id "ENSG00000162669"; transcript_id "ENSG00000162669.4_M2"
chr1	bjp	exon	91821980	91822081	2	-	.	gene_id "ENSG00000162669"; transcript_id "ENSE00003571609"
chr1	bjp	exon	91822185	91822228	2	-	.	gene_id "ENSG00000162669"; transcript_id "ENSE00003522673"
chr1	bjp	exon	91846487	91846575	2	-	.	gene_id "ENSG00000162669"; transcript_id "ENSE00003502415"
chr1	bjp	exon	91846656	91846856	2	-	.	gene_id "ENSG00000162669"; transcript_id "ENSE00003679305"
chr1	bjp	exon	91848589	91849328	2	-	.	gene_id "ENSG00000162669"; transcript_id "ENSG00000162669.1_M3"
chr1	bjp	exon	91849548	91849625	2	-	.	gene_id "ENSG00000162669"; transcript_id "ENSE00003684346"
chr1	bjp	exon	91850202	91850357	2	-	.	gene_id "ENSG00000162669"; transcript_id "ENSG00000162669.5_M2"
chr1	bjp	exon	91851246	91851378	2	-	.	gene_id "ENSG00000162669"; transcript_id "ENSG00000162669.6_M2"
chr1	bjp	exon	91852053	91852123	2	-	.	gene_id "ENSG00000162669"; transcript_id "ENSE00003512597"
chr1	bjp	exon	91856335	91856382	2	-	.	gene_id "ENSG00000162669"; transcript_id "ENSE00003575029"
chr1	bjp	exon	91856723	91856982	2	-	.	gene_id "ENSG00000162669"; transcript_id "ENSG00000162669.7_M2"
chr1	bjp	exon	91886616	91886770	2	-	.	gene_id "ENSG00000162669"; transcript_id "ENSE00001659080"
chr1	bjp	exon	91886833	91886904	2	-	.	gene_id "ENSG00000162669"; transcript_id "ENSG00000162669.1_M5"
chr1	bjp	exon	91990341	91990396	2	+	.	gene_id "ENSG00000097046"; transcript_id "ENSE00001918304"
chr1	bjp	exon	91990556	91990930	2	+	.	gene_id "ENSG00000097046"; transcript_id "ENSG00000097046.1_M3"
chr1	bjp	exon	91991101	91991279	2	+	.	gene_id "ENSG00000097046"; transcript_id "ENSE00003483533"
chr1	bjp	exon	91997280	91997363	2	+	.	gene_id "ENSG00000097046"; transcript_id "ENSE00003483775"
chr1	bjp	exon	91997688	91997831	2	+	.	gene_id "ENSG00000097046"; transcript_id "ENSG00000097046.1_M2"
chr1	bjp	exon	92001023	92001116	2	+	.	gene_id "ENSG00000097046"; transcript_id "ENSE00001773076"
chr1	bjp	exon	92001207	92001349	2	+	.	gene_id "ENSG00000097046"; transcript_id "ENSG00000097046.2_M2"
chr1	bjp	exon	92002462	92002711	2	+	.	gene_id "ENSG00000097046"; transcript_id "ENSG00000097046.3_M2"
chr1	bjp	exon	92003352	92003447	2	+	.	gene_id "ENSG00000097046"; transcript_id "ENSE00001670120"
chr1	bjp	exon	92004224	92004402	2	+	.	gene_id "ENSG00000097046"; transcript_id "ENSE00003555051"
chr1	bjp	exon	92005199	92005281	2	+	.	gene_id "ENSG00000097046"; transcript_id "ENSE00003514446"
chr1	bjp	exon	92009538	92009688	2	+	.	gene_id "ENSG00000097046"; transcript_id "ENSG00000097046.4_M2"
chr1	bjp	exon	92013435	92015163	2	+	.	gene_id "ENSG00000097046"; transcript_id "ENSE00001296115"
chr1	bjp	exon	92024065	92024992	2	-	.	gene_id "ENSG00000241318"; transcript_id "ENSE00001610493"
chr1	bjp	exon	92131779	92133342	2	+	.	gene_id "ENSG00000203914"; transcript_id "ENSE00001749781"
chr1	bjp	exon	92165329	92168826	2	-	.	gene_id "ENSG00000069702"; transcript_id "ENSG00000069702.1_M6"
chr1	bjp	exon	92180462	92180751	2	-	.	gene_id "ENSG00000069702"; transcript_id "ENSG00000069702.1_M2"
chr1	bjp	exon	92183092	92183133	2	-	.	gene_id "ENSG00000069702"; transcript_id "ENSE00003661480"
chr1	bjp	exon	92193659	92193779	2	-	.	gene_id "ENSG00000069702"; transcript_id "ENSE00003476285"
chr1	bjp	exon	92197238	92197537	2	-	.	gene_id "ENSG00000069702"; transcript_id "ENSG00000069702.1_M3"
chr1	bjp	exon	92216671	92216860	2	-	.	gene_id "ENSG00000069702"; transcript_id "ENSE00003615730"
chr1	bjp	exon	92222369	92222628	2	-	.	gene_id "ENSG00000069702"; transcript_id "ENSG00000069702.2_M3"
chr1	bjp	exon	92224508	92224676	2	-	.	gene_id "ENSG00000069702"; transcript_id "ENSE00003515366"
chr1	bjp	exon	92229527	92229710	2	-	.	gene_id "ENSG00000069702"; transcript_id "ENSG00000069702.3_M2"
chr1	bjp	exon	92253379	92253516	2	-	.	gene_id "ENSG00000069702"; transcript_id "ENSE00003544475"
chr1	bjp	exon	92261145	92261192	2	-	.	gene_id "ENSG00000069702"; transcript_id "ENSE00001887949"
chr1	bjp	exon	92265601	92265729	2	-	.	gene_id "ENSG00000069702"; transcript_id "ENSE00002174815"
chr1	bjp	exon	92278006	92278064	2	-	.	gene_id "ENSG00000069702"; transcript_id "ENSE00002160208"
chr1	bjp	exon	92280981	92281022	2	-	.	gene_id "ENSG00000069702"; transcript_id "ENSE00002157028"
chr1	bjp	exon	92292092	92292276	2	-	.	gene_id "ENSG00000069702"; transcript_id "ENSG00000069702.4_M2"
chr1	bjp	exon	92324517	92324809	2	-	.	gene_id "ENSG00000239794"; transcript_id "ENSE00001811680"
chr1	bjp	exon	92356059	92356627	2	-	.	gene_id "ENSG00000069702"; transcript_id "ENSG00000069702.3_M3"
chr1	bjp	exon	92360786	92360872	2	-	.	gene_id "ENSG00000069702"; transcript_id "ENSE00002150533"
chr1	bjp	exon	92379914	92380315	2	-	.	gene_id "ENSG00000069702"; transcript_id "ENSG00000069702.1_M5"
chr1	bjp	exon	92395465	92395525	2	-	.	gene_id "ENSG00000069702"; transcript_id "ENSE00001452597"
chr1	bjp	exon	92400918	92401432	2	-	.	gene_id "ENSG00000069702"; transcript_id "ENSE00001452598"
chr1	bjp	exon	92444318	92444629	2	+	.	gene_id "ENSG00000137948"; transcript_id "ENSG00000137948.1_M11"
chr1	bjp	exon	92444837	92445422	2	+	.	gene_id "ENSG00000137948"; transcript_id "ENSG00000137948.1_M10"
chr1	bjp	exon	92445663	92445758	2	+	.	gene_id "ENSG00000137948"; transcript_id "ENSE00001763123"
chr1	bjp	exon	92447124	92447220	2	+	.	gene_id "ENSG00000137948"; transcript_id "ENSE00001564638"
chr1	bjp	exon	92452478	92452549	2	+	.	gene_id "ENSG00000137948"; transcript_id "ENSE00001688376"
chr1	bjp	exon	92457633	92457861	2	+	.	gene_id "ENSG00000137948"; transcript_id "ENSG00000137948.1_M5"
chr1	bjp	exon	92459531	92459668	2	+	.	gene_id "ENSG00000137948"; transcript_id "ENSG00000137948.1_M3"
chr1	bjp	exon	92463032	92463158	2	+	.	gene_id "ENSG00000137948"; transcript_id "ENSG00000137948.2_M3"
chr1	bjp	exon	92471088	92471260	2	+	.	gene_id "ENSG00000137948"; transcript_id "ENSG00000137948.1_M4"
chr1	bjp	exon	92471866	92472343	2	+	.	gene_id "ENSG00000137948"; transcript_id "ENSG00000137948.1_M2"
chr1	bjp	exon	92472996	92473124	2	+	.	gene_id "ENSG00000137948"; transcript_id "ENSE00003485056"
chr1	bjp	exon	92474403	92474591	2	+	.	gene_id "ENSG00000137948"; transcript_id "ENSG00000137948.2_M2"
chr1	bjp	exon	92475477	92475649	2	+	.	gene_id "ENSG00000137948"; transcript_id "ENSG00000137948.3_M2"
chr1	bjp	exon	92475723	92476012	2	+	.	gene_id "ENSG00000137948"; transcript_id "ENSE00000932112"
chr1	bjp	exon	92476102	92476215	2	+	.	gene_id "ENSG00000137948"; transcript_id "ENSE00000932113"
chr1	bjp	exon	92476452	92476589	2	+	.	gene_id "ENSG00000137948"; transcript_id "ENSE00001124487"
chr1	bjp	exon	92486129	92486190	2	+	.	gene_id "ENSG00000137948"; transcript_id "ENSE00001124480"
chr1	bjp	exon	92489013	92489184	2	+	.	gene_id "ENSG00000137948"; transcript_id "ENSE00001124466"
chr1	bjp	exon	92496663	92496763	2	+	.	gene_id "ENSG00000137948"; transcript_id "ENSE00001124459"
chr1	bjp	exon	92499732	92499912	2	+	.	gene_id "ENSG00000137948"; transcript_id "ENSE00001124445"
chr1	bjp	exon	92528519	92528847	2	+	.	gene_id "ENSG00000172031"; transcript_id "ENSE00001452558"
chr1	bjp	exon	92531072	92531157	2	+	.	gene_id "ENSG00000172031"; transcript_id "ENSG00000172031.1_M2"
chr1	bjp	exon	92541372	92542348	2	+	.	gene_id "ENSG00000172031"; transcript_id "ENSG00000172031.2_M2"
chr1	bjp	exon	92544087	92544215	2	+	.	gene_id "ENSG00000172031"; transcript_id "ENSE00001124578"
chr1	bjp	exon	92548874	92548977	2	+	.	gene_id "ENSG00000172031"; transcript_id "ENSE00001124568"
chr1	bjp	exon	92551089	92551237	2	+	.	gene_id "ENSG00000172031"; transcript_id "ENSE00001207085"
chr1	bjp	exon	92564377	92564858	2	+	.	gene_id "ENSG00000172031"; transcript_id "ENSE00001246410"
chr1	bjp	exon	92581691	92582075	2	+	.	gene_id "ENSG00000284413"; transcript_id "ENSE00001848255"
chr1	bjp	exon	92616149	92617140	2	-	.	gene_id "ENSG00000224678"; transcript_id "ENSE00002054375"
chr1	bjp	exon	92626547	92627706	2	+	.	gene_id "ENSG00000233401"; transcript_id "ENSE00001727850"
chr1	bjp	exon	92640599	92641195	2	+	.	gene_id "ENSG00000284413"; transcript_id "ENSE00001737962"
chr1	bjp	exon	92649029	92649082	2	+	.	gene_id "ENSG00000284413"; transcript_id "ENSE00001389884_F1"
chr1	bjp	exon	92667551	92667577	2	+	.	gene_id "ENSG00000189195"; transcript_id "ENSE00001788093_F1"
chr1	bjp	exon	92668465	92668593	2	+	.	gene_id "ENSG00000069712"; transcript_id "ENSE00003794976"
chr1	bjp	exon	92669447	92669584	2	+	.	gene_id "ENSG00000069712"; transcript_id "ENSE00003795929"
chr1	bjp	exon	92689648	92690056	2	+	.	gene_id "ENSG00000273487"; transcript_id "ENSE00003706954"
chr1	bjp	exon	92690235	92691106	2	+	.	gene_id "ENSG00000273487"; transcript_id "ENSE00003708542"
chr1	bjp	exon	92703575	92704418	2	+	.	gene_id "ENSG00000226773"; transcript_id "ENSE00001755090"
chr1	bjp	exon	92718339	92718447	2	+	.	gene_id "ENSG00000203910"; transcript_id "ENSG00000203910.1_M2"
chr1	bjp	exon	92732140	92732557	2	-	.	gene_id "ENSG00000233125"; transcript_id "ENSE00001524156"
chr1	bjp	exon	92734501	92734605	2	+	.	gene_id "ENSG00000203910"; transcript_id "ENSE00003532189"
chr1	bjp	exon	92743192	92743422	2	+	.	gene_id "ENSG00000203910"; transcript_id "ENSE00001452508"
chr1	bjp	exon	92744679	92744772	2	+	.	gene_id "ENSG00000203910"; transcript_id "ENSE00003514167"
chr1	bjp	exon	92746719	92746887	2	+	.	gene_id "ENSG00000203910"; transcript_id "ENSE00003489923"
chr1	bjp	exon	92747279	92747357	2	+	.	gene_id "ENSG00000203910"; transcript_id "ENSE00001452527"
chr1	bjp	exon	92748043	92748318	2	+	.	gene_id "ENSG00000203910"; transcript_id "ENSG00000203910.2_M2"
chr1	bjp	exon	92748907	92749151	2	-	.	gene_id "ENSG00000174842"; transcript_id "ENSG00000174842.1_M3"
chr1	bjp	exon	92749567	92749649	2	-	.	gene_id "ENSG00000174842"; transcript_id "ENSE00003652342"
chr1	bjp	exon	92765404	92765467	2	-	.	gene_id "ENSG00000174842"; transcript_id "ENSG00000174842.2_M2"
chr1	bjp	exon	92766167	92766276	2	-	.	gene_id "ENSG00000174842"; transcript_id "ENSE00003513783"
chr1	bjp	exon	92767098	92767182	2	-	.	gene_id "ENSG00000174842"; transcript_id "ENSE00003192504"
chr1	bjp	exon	92768958	92769031	2	-	.	gene_id "ENSG00000174842"; transcript_id "ENSE00003145022"
chr1	bjp	exon	92769079	92769132	2	-	.	gene_id "ENSG00000174842"; transcript_id "ENSE00001916479"
chr1	bjp	exon	92769238	92769279	2	-	.	gene_id "ENSG00000174842"; transcript_id "ENSE00003078835"
chr1	bjp	exon	92770449	92770538	2	-	.	gene_id "ENSG00000174842"; transcript_id "ENSE00003173612"
chr1	bjp	exon	92770641	92770671	2	-	.	gene_id "ENSG00000174842"; transcript_id "ENSE00003042006"
chr1	bjp	exon	92772264	92772317	2	-	.	gene_id "ENSG00000174842"; transcript_id "ENSE00003175276"
chr1	bjp	exon	92774006	92774193	2	-	.	gene_id "ENSG00000174842"; transcript_id "ENSE00003187600"
chr1	bjp	exon	92789038	92789140	2	-	.	gene_id "ENSG00000174842"; transcript_id "ENSE00003132370"
chr1	bjp	exon	92791467	92791704	2	-	.	gene_id "ENSG00000174842"; transcript_id "ENSE00001207026"
chr1	bjp	exon	92792751	92792859	2	-	.	gene_id "ENSG00000174842"; transcript_id "ENSE00001067534"
chr1	bjp	exon	92793964	92794083	2	-	.	gene_id "ENSG00000174842"; transcript_id "ENSE00001207034"
chr1	bjp	exon	92799949	92800594	2	-	.	gene_id "ENSG00000174842"; transcript_id "ENSG00000174842.2_M3"
chr1	bjp	exon	92801555	92801714	2	+	.	gene_id "ENSG00000122484"; transcript_id "ENSG00000122484.1_M2"
chr1	bjp	exon	92804043	92804157	2	+	.	gene_id "ENSG00000122484"; transcript_id "ENSE00001067523"
chr1	bjp	exon	92806526	92806624	2	+	.	gene_id "ENSG00000122484"; transcript_id "ENSE00003487856"
chr1	bjp	exon	92806832	92806897	2	+	.	gene_id "ENSG00000122484"; transcript_id "ENSE00003553133"
chr1	bjp	exon	92809744	92809832	2	+	.	gene_id "ENSG00000122484"; transcript_id "ENSE00003477461"
chr1	bjp	exon	92823138	92823172	2	+	.	gene_id "ENSG00000122484"; transcript_id "ENSE00003517586"
chr1	bjp	exon	92826004	92826934	2	+	.	gene_id "ENSG00000122484"; transcript_id "ENSG00000122484.2_M2"
chr1	bjp	exon	92835793	92836024	2	+	.	gene_id "ENSG00000122484"; transcript_id "ENSG00000122484.3_M2"
chr1	bjp	exon	92838896	92838975	2	+	.	gene_id "ENSG00000122484"; transcript_id "ENSE00003469449"
chr1	bjp	exon	92848410	92848478	2	+	.	gene_id "ENSG00000122484"; transcript_id "ENSE00003560283"
chr1	bjp	exon	92883296	92883445	2	+	.	gene_id "ENSG00000122484"; transcript_id "ENSE00003499108"
chr1	bjp	exon	92889589	92904653	2	+	.	gene_id "ENSG00000122484"; transcript_id "ENSG00000122484.4_M2"
chr1	bjp	exon	92904987	92905277	2	-	.	gene_id "ENSG00000242764"; transcript_id "ENSE00001835561"
chr1	bjp	exon	92977212	92978656	2	-	.	gene_id "ENSG00000162676"; transcript_id "ENSG00000162676.1_M2"
chr1	bjp	exon	92981041	92981206	2	-	.	gene_id "ENSG00000162676"; transcript_id "ENSE00001067549"
chr1	bjp	exon	92982783	92982920	2	-	.	gene_id "ENSG00000162676"; transcript_id "ENSE00001067552"
chr1	bjp	exon	92983036	92983523	2	-	.	gene_id "ENSG00000162676"; transcript_id "ENSE00001144597"
chr1	bjp	exon	92985308	92985490	2	-	.	gene_id "ENSG00000162676"; transcript_id "ENSG00000162676.2_M2"
chr1	bjp	exon	92985817	92986030	2	-	.	gene_id "ENSG00000162676"; transcript_id "ENSE00003524540"
chr1	bjp	exon	92986179	92986398	2	-	.	gene_id "ENSG00000162676"; transcript_id "ENSE00001452415"
chr1	bjp	exon	92986890	92987126	2	-	.	gene_id "ENSG00000162676"; transcript_id "ENSE00001852709"
chr1	bjp	exon	92988458	92988515	2	-	.	gene_id "ENSG00000162676"; transcript_id "ENSE00001646909"
chr1	bjp	exon	92989167	92989317	2	-	.	gene_id "ENSG00000162676"; transcript_id "ENSE00001379885"
chr1	bjp	exon	93065798	93065893	2	-	.	gene_id "ENSG00000067208"; transcript_id "ENSE00003690473"
chr1	bjp	exon	93083139	93083488	2	-	.	gene_id "ENSG00000223787"; transcript_id "ENSE00001785838"
chr1	bjp	exon	93108002	93108097	2	-	.	gene_id "ENSG00000067208"; transcript_id "ENSE00003531134"
chr1	bjp	exon	93110126	93110403	2	-	.	gene_id "ENSG00000067208"; transcript_id "ENSG00000067208.1_M3"
chr1	bjp	exon	93126842	93127000	2	-	.	gene_id "ENSG00000067208"; transcript_id "ENSE00003517414"
chr1	bjp	exon	93128341	93128585	2	-	.	gene_id "ENSG00000067208"; transcript_id "ENSG00000067208.1_M2"
chr1	bjp	exon	93138859	93138993	2	-	.	gene_id "ENSG00000067208"; transcript_id "ENSE00003500451"
chr1	bjp	exon	93149698	93150277	2	-	.	gene_id "ENSG00000229992"; transcript_id "ENSE00001654902"
chr1	bjp	exon	93165049	93165195	2	-	.	gene_id "ENSG00000067208"; transcript_id "ENSE00001819674"
chr1	bjp	exon	93165749	93165781	2	-	.	gene_id "ENSG00000067208"; transcript_id "ENSE00003560274"
chr1	bjp	exon	93188116	93188176	2	-	.	gene_id "ENSG00000067208"; transcript_id "ENSG00000067208.3_M2"
chr1	bjp	exon	93204738	93204835	2	-	.	gene_id "ENSG00000067208"; transcript_id "ENSE00000777004"
chr1	bjp	exon	93205236	93205325	2	-	.	gene_id "ENSG00000067208"; transcript_id "ENSE00001618885"
chr1	bjp	exon	93206235	93206378	2	-	.	gene_id "ENSG00000067208"; transcript_id "ENSE00001761742"
chr1	bjp	exon	93208780	93208905	2	-	.	gene_id "ENSG00000067208"; transcript_id "ENSE00001772727"
chr1	bjp	exon	93219318	93219542	2	-	.	gene_id "ENSG00000067208"; transcript_id "ENSE00001694835"
chr1	bjp	exon	93219781	93219844	2	-	.	gene_id "ENSG00000067208"; transcript_id "ENSE00001884835"
chr1	bjp	exon	93220485	93220674	2	-	.	gene_id "ENSG00000067208"; transcript_id "ENSE00003554865"
chr1	bjp	exon	93250783	93251012	2	-	.	gene_id "ENSG00000067208"; transcript_id "ENSG00000067208.4_M2"
chr1	bjp	exon	93263503	93263658	2	-	.	gene_id "ENSG00000234202"; transcript_id "ENSE00001754947"
chr1	bjp	exon	93270121	93271277	2	+	.	gene_id "ENSG00000223896"; transcript_id "ENSE00001726132"
chr1	bjp	exon	93287996	93288117	2	-	.	gene_id "ENSG00000067208"; transcript_id "ENSE00003361078"
chr1	bjp	exon	93298940	93299210	2	-	.	gene_id "ENSG00000067208"; transcript_id "ENSG00000067208.5_M2"
chr1	bjp	exon	93306397	93306457	2	-	.	gene_id "ENSG00000067208"; transcript_id "ENSE00002271780"
chr1	bjp	exon	93349644	93349870	2	+	.	gene_id "ENSG00000122406"; transcript_id "ENSG00000122406.1_M3"
chr1	bjp	exon	93350354	93350378	2	-	.	gene_id "ENSG00000154511"; transcript_id "ENSE00003746487_F1"
chr1	bjp	exon	93350652	93351277	2	+	.	gene_id "ENSG00000122406"; transcript_id "ENSG00000122406.2_M3"
chr1	bjp	exon	93351413	93351566	2	+	.	gene_id "ENSG00000122406"; transcript_id "ENSE00001945055"
chr1	bjp	exon	93354230	93354908	2	+	.	gene_id "ENSG00000122406"; transcript_id "ENSE00001851324_F1"
chr1	bjp	exon	93355004	93355253	2	+	.	gene_id "ENSG00000122406"; transcript_id "ENSG00000122406.4_M3"
chr1	bjp	exon	93358340	93358472	2	+	.	gene_id "ENSG00000207523"; transcript_id "ENSE00001499799"
chr1	bjp	exon	93359771	93361797	2	-	.	gene_id "ENSG00000154511"; transcript_id "ENSG00000154511.1_M2"
chr1	bjp	exon	93363661	93363784	2	+	.	gene_id "ENSG00000207022"; transcript_id "ENSE00001499304"
chr1	bjp	exon	93364670	93364846	2	-	.	gene_id "ENSG00000154511"; transcript_id "ENSE00001016336"
chr1	bjp	exon	93368355	93368462	2	-	.	gene_id "ENSG00000154511"; transcript_id "ENSE00001016333"
chr1	bjp	exon	93393823	93393957	2	-	.	gene_id "ENSG00000154511"; transcript_id "ENSE00001158568"
chr1	bjp	exon	93394488	93394677	2	-	.	gene_id "ENSG00000154511"; transcript_id "ENSE00003746647"
chr1	bjp	exon	93451222	93454617	2	+	.	gene_id "ENSG00000229052"; transcript_id "ENSG00000229052.1_M3"
chr1	bjp	exon	93486759	93486915	2	-	.	gene_id "ENSG00000154511"; transcript_id "ENSG00000154511.2_M2"
chr1	bjp	exon	93494972	93495071	2	-	.	gene_id "ENSG00000252121"; transcript_id "ENSE00002088589"
chr1	bjp	exon	93500341	93500629	2	-	.	gene_id "ENSG00000239710"; transcript_id "ENSE00001915997"
chr1	bjp	exon	93540795	93540889	2	+	.	gene_id "ENSG00000252752"; transcript_id "ENSE00002089220"
chr1	bjp	exon	93555374	93555664	2	+	.	gene_id "ENSG00000222664"; transcript_id "ENSE00001590550"
chr1	bjp	exon	93556531	93556627	2	-	.	gene_id "ENSG00000251837"; transcript_id "ENSE00002088305"
chr1	bjp	exon	93600386	93600682	2	+	.	gene_id "ENSG00000143033"; transcript_id "ENSG00000143033.1_M7"
chr1	bjp	exon	93602112	93602166	2	+	.	gene_id "ENSG00000143033"; transcript_id "ENSE00001856536"
chr1	bjp	exon	93631432	93631630	2	+	.	gene_id "ENSG00000143033"; transcript_id "ENSG00000143033.1_M6"
chr1	bjp	exon	93631747	93631832	2	+	.	gene_id "ENSG00000143033"; transcript_id "ENSG00000143033.1_M2"
chr1	bjp	exon	93635900	93635995	2	+	.	gene_id "ENSG00000143033"; transcript_id "ENSE00003569532"
chr1	bjp	exon	93636200	93636300	2	+	.	gene_id "ENSG00000143033"; transcript_id "ENSE00003515084"
chr1	bjp	exon	93636682	93636830	2	+	.	gene_id "ENSG00000143033"; transcript_id "ENSG00000143033.2_M2"
chr1	bjp	exon	93639603	93639698	2	+	.	gene_id "ENSG00000143033"; transcript_id "ENSE00003589783"
chr1	bjp	exon	93640589	93641517	2	+	.	gene_id "ENSG00000143033"; transcript_id "ENSG00000143033.1_M3"
chr1	bjp	exon	93641791	93641914	2	+	.	gene_id "ENSG00000143033"; transcript_id "ENSE00003510485"
chr1	bjp	exon	93642035	93642136	2	+	.	gene_id "ENSG00000143033"; transcript_id "ENSG00000143033.3_M2"
chr1	bjp	exon	93648441	93648508	2	+	.	gene_id "ENSG00000143033"; transcript_id "ENSE00003537902"
chr1	bjp	exon	93650003	93650656	2	+	.	gene_id "ENSG00000143033"; transcript_id "ENSG00000143033.4_M2"
chr1	bjp	exon	93654905	93655010	2	+	.	gene_id "ENSG00000143033"; transcript_id "ENSG00000143033.5_M2"
chr1	bjp	exon	93655130	93655182	2	+	.	gene_id "ENSG00000143033"; transcript_id "ENSE00003505658"
chr1	bjp	exon	93655293	93655662	2	+	.	gene_id "ENSG00000143033"; transcript_id "ENSG00000143033.6_M2"
chr1	bjp	exon	93657871	93660281	2	+	.	gene_id "ENSG00000143033"; transcript_id "ENSG00000143033.2_M6"
chr1	bjp	exon	93670931	93676084	2	-	.	gene_id "ENSG00000117500"; transcript_id "ENSG00000117500.1_M4"
chr1	bjp	exon	93677226	93677673	2	-	.	gene_id "ENSG00000117500"; transcript_id "ENSG00000117500.1_M3"
chr1	bjp	exon	93679984	93680054	2	-	.	gene_id "ENSG00000117500"; transcript_id "ENSE00001835620"
chr1	bjp	exon	93681293	93684380	2	-	.	gene_id "ENSG00000117500"; transcript_id "ENSG00000117500.1_M2"
chr1	bjp	exon	93701075	93701209	2	+	.	gene_id "ENSG00000122483"; transcript_id "ENSG00000122483.1_M2"
chr1	bjp	exon	93701885	93702037	2	+	.	gene_id "ENSG00000122483"; transcript_id "ENSG00000122483.1_M5"
chr1	bjp	exon	93704544	93704679	2	+	.	gene_id "ENSG00000122483"; transcript_id "ENSE00003470917"
chr1	bjp	exon	93705162	93705330	2	+	.	gene_id "ENSG00000122483"; transcript_id "ENSE00003604502"
chr1	bjp	exon	93707525	93707683	2	+	.	gene_id "ENSG00000122483"; transcript_id "ENSG00000122483.1_M3"
chr1	bjp	exon	93713179	93713285	2	+	.	gene_id "ENSG00000122483"; transcript_id "ENSE00003494836"
chr1	bjp	exon	93714795	93714923	2	+	.	gene_id "ENSG00000122483"; transcript_id "ENSG00000122483.2_M2"
chr1	bjp	exon	93720997	93721181	2	-	.	gene_id "ENSG00000225297"; transcript_id "ENSE00001772165"
chr1	bjp	exon	93723139	93723235	2	+	.	gene_id "ENSG00000122483"; transcript_id "ENSE00003595173"
chr1	bjp	exon	93726752	93726873	2	+	.	gene_id "ENSG00000122483"; transcript_id "ENSG00000122483.3_M2"
chr1	bjp	exon	93728349	93728640	2	+	.	gene_id "ENSG00000122483"; transcript_id "ENSE00003549286"
chr1	bjp	exon	93732052	93732176	2	+	.	gene_id "ENSG00000122483"; transcript_id "ENSE00003661139"
chr1	bjp	exon	93733358	93733518	2	+	.	gene_id "ENSG00000122483"; transcript_id "ENSE00003558354"
chr1	bjp	exon	93736005	93736228	2	+	.	gene_id "ENSG00000122483"; transcript_id "ENSG00000122483.4_M2"
chr1	bjp	exon	93737902	93738012	2	+	.	gene_id "ENSG00000122483"; transcript_id "ENSG00000122483.5_M2"
chr1	bjp	exon	93739009	93739140	2	+	.	gene_id "ENSG00000122483"; transcript_id "ENSE00003594724"
chr1	bjp	exon	93742889	93743023	2	+	.	gene_id "ENSG00000122483"; transcript_id "ENSG00000122483.6_M2"
chr1	bjp	exon	93743139	93743216	2	+	.	gene_id "ENSG00000122483"; transcript_id "ENSE00003472160"
chr1	bjp	exon	93761588	93761755	2	+	.	gene_id "ENSG00000122483"; transcript_id "ENSE00003560903"
chr1	bjp	exon	93765418	93765560	2	+	.	gene_id "ENSG00000122483"; transcript_id "ENSE00000831156"
chr1	bjp	exon	93768485	93768648	2	+	.	gene_id "ENSG00000122483"; transcript_id "ENSE00003573974"
chr1	bjp	exon	93768858	93769071	2	+	.	gene_id "ENSG00000122483"; transcript_id "ENSE00001333640"
chr1	bjp	exon	93775321	93775420	2	+	.	gene_id "ENSG00000122483"; transcript_id "ENSE00003684726"
chr1	bjp	exon	93776059	93776175	2	+	.	gene_id "ENSG00000122483"; transcript_id "ENSG00000122483.7_M2"
chr1	bjp	exon	93783713	93783856	2	+	.	gene_id "ENSG00000122483"; transcript_id "ENSG00000122483.8_M2"
chr1	bjp	exon	93785592	93785795	2	+	.	gene_id "ENSG00000122483"; transcript_id "ENSE00003597308"
chr1	bjp	exon	93788006	93788143	2	+	.	gene_id "ENSG00000122483"; transcript_id "ENSE00003563629"
chr1	bjp	exon	93793886	93793948	2	-	.	gene_id "ENSG00000223745"; transcript_id "ENSG00000223745.1_M10"
chr1	bjp	exon	93794021	93794195	2	+	.	gene_id "ENSG00000122483"; transcript_id "ENSG00000122483.9_M2"
chr1	bjp	exon	93798926	93799001	2	-	.	gene_id "ENSG00000223745"; transcript_id "ENSE00001731736"
chr1	bjp	exon	93799590	93800057	2	+	.	gene_id "ENSG00000122483"; transcript_id "ENSE00001452239"
chr1	bjp	exon	93802723	93802832	2	-	.	gene_id "ENSG00000223745"; transcript_id "ENSE00003228998"
chr1	bjp	exon	93806733	93806980	2	+	.	gene_id "ENSG00000122483"; transcript_id "ENSG00000122483.2_M3"
chr1	bjp	exon	93807213	93807381	2	-	.	gene_id "ENSG00000229567"; transcript_id "ENSE00001660205"
chr1	bjp	exon	93833280	93833640	2	-	.	gene_id "ENSG00000223745"; transcript_id "ENSG00000223745.1_M2"
chr1	bjp	exon	93839343	93839781	2	-	.	gene_id "ENSG00000223745"; transcript_id "ENSG00000223745.1_M3"
chr1	bjp	exon	93843304	93843424	2	-	.	gene_id "ENSG00000223745"; transcript_id "ENSG00000223745.2_M3"
chr1	bjp	exon	93846312	93846372	2	-	.	gene_id "ENSG00000223745"; transcript_id "ENSE00001767889"
chr1	bjp	exon	93852767	93852861	2	-	.	gene_id "ENSG00000223745"; transcript_id "ENSG00000223745.2_M4"
chr1	bjp	exon	93853894	93854020	2	-	.	gene_id "ENSG00000223745"; transcript_id "ENSG00000223745.2_M2"
chr1	bjp	exon	93854713	93854773	2	-	.	gene_id "ENSG00000223745"; transcript_id "ENSE00001724047"
chr1	bjp	exon	93865576	93867727	2	-	.	gene_id "ENSG00000223745"; transcript_id "ENSG00000223745.1_M17"
chr1	bjp	exon	93867840	93867870	2	-	.	gene_id "ENSG00000223745"; transcript_id "ENSE00001679477"
chr1	bjp	exon	93868649	93868701	2	-	.	gene_id "ENSG00000223745"; transcript_id "ENSG00000223745.3_M2"
chr1	bjp	exon	93873813	93873863	2	-	.	gene_id "ENSG00000223745"; transcript_id "ENSE00001778266"
chr1	bjp	exon	93873915	93874156	2	-	.	gene_id "ENSG00000223745"; transcript_id "ENSG00000223745.1_M9"
chr1	bjp	exon	93874295	93875134	2	+	.	gene_id "ENSG00000117505"; transcript_id "ENSG00000117505.1_M3"
chr1	bjp	exon	93882175	93882338	2	+	.	gene_id "ENSG00000117505"; transcript_id "ENSE00000777038"
chr1	bjp	exon	93883248	93884048	2	+	.	gene_id "ENSG00000117505"; transcript_id "ENSE00001891099"
chr1	bjp	exon	93912781	93913292	2	-	.	gene_id "ENSG00000229635"; transcript_id "ENSE00001766892"
chr1	bjp	exon	93983859	93984033	2	+	.	gene_id "ENSG00000137942"; transcript_id "ENSG00000137942.1_M2"
chr1	bjp	exon	94024078	94024197	2	-	.	gene_id "ENSG00000212601"; transcript_id "ENSE00001509083"
chr1	bjp	exon	94035248	94035363	2	+	.	gene_id "ENSG00000137942"; transcript_id "ENSE00001616998"
chr1	bjp	exon	94057125	94057178	2	+	.	gene_id "ENSG00000137942"; transcript_id "ENSE00001677571"
chr1	bjp	exon	94058379	94058526	2	+	.	gene_id "ENSG00000137942"; transcript_id "ENSE00001806620"
chr1	bjp	exon	94059296	94059358	2	+	.	gene_id "ENSG00000137942"; transcript_id "ENSE00001390894"
chr1	bjp	exon	94064669	94064773	2	+	.	gene_id "ENSG00000137942"; transcript_id "ENSG00000137942.2_M2"
chr1	bjp	exon	94065711	94065839	2	+	.	gene_id "ENSG00000137942"; transcript_id "ENSE00001067613"
chr1	bjp	exon	94067887	94068033	2	+	.	gene_id "ENSG00000137942"; transcript_id "ENSE00000777044"
chr1	bjp	exon	94069674	94069877	2	+	.	gene_id "ENSG00000137942"; transcript_id "ENSE00000777047"
chr1	bjp	exon	94071303	94071461	2	+	.	gene_id "ENSG00000137942"; transcript_id "ENSE00000957805"
chr1	bjp	exon	94076019	94076033	2	+	.	gene_id "ENSG00000137942"; transcript_id "ENSE00002292173"
chr1	bjp	exon	94078820	94079210	2	+	.	gene_id "ENSG00000137942"; transcript_id "ENSG00000137942.3_M2"
chr1	bjp	exon	94081848	94081980	2	+	.	gene_id "ENSG00000137942"; transcript_id "ENSE00003475148"
chr1	bjp	exon	94082353	94082447	2	+	.	gene_id "ENSG00000137942"; transcript_id "ENSE00003527563"
chr1	bjp	exon	94084276	94084424	2	+	.	gene_id "ENSG00000137942"; transcript_id "ENSG00000137942.4_M2"
chr1	bjp	exon	94085949	94089667	2	+	.	gene_id "ENSG00000137942"; transcript_id "ENSG00000137942.1_M6"
chr1	bjp	exon	94096817	94097450	2	-	.	gene_id "ENSG00000137936"; transcript_id "ENSG00000137936.1_M5"
chr1	bjp	exon	94102346	94102558	2	-	.	gene_id "ENSG00000137936"; transcript_id "ENSE00003524113"
chr1	bjp	exon	94102807	94103194	2	-	.	gene_id "ENSG00000137936"; transcript_id "ENSG00000137936.1_M2"
chr1	bjp	exon	94106743	94106914	2	-	.	gene_id "ENSG00000137936"; transcript_id "ENSE00000777070"
chr1	bjp	exon	94111079	94111194	2	-	.	gene_id "ENSG00000137936"; transcript_id "ENSE00000777071"
chr1	bjp	exon	94117358	94118010	2	-	.	gene_id "ENSG00000137936"; transcript_id "ENSE00003517009"
chr1	bjp	exon	94119075	94119178	2	-	.	gene_id "ENSG00000137936"; transcript_id "ENSE00003498747"
chr1	bjp	exon	94120033	94120162	2	-	.	gene_id "ENSG00000137936"; transcript_id "ENSG00000137936.2_M2"
chr1	bjp	exon	94124025	94124467	2	-	.	gene_id "ENSG00000137936"; transcript_id "ENSG00000137936.3_M2"
chr1	bjp	exon	94125297	94125426	2	-	.	gene_id "ENSG00000137936"; transcript_id "ENSE00001819850"
chr1	bjp	exon	94127250	94127315	2	+	.	gene_id "ENSG00000224093"; transcript_id "ENSG00000224093.1_M2"
chr1	bjp	exon	94129424	94129835	2	+	.	gene_id "ENSG00000224093"; transcript_id "ENSG00000224093.1_M4"
chr1	bjp	exon	94133968	94134041	2	+	.	gene_id "ENSG00000224093"; transcript_id "ENSE00001692583"
chr1	bjp	exon	94134212	94134795	2	+	.	gene_id "ENSG00000224093"; transcript_id "ENSE00001714752"
chr1	bjp	exon	94135711	94135817	2	+	.	gene_id "ENSG00000224093"; transcript_id "ENSE00001731850"
chr1	bjp	exon	94137192	94137494	2	+	.	gene_id "ENSG00000224093"; transcript_id "ENSE00001755321"
chr1	bjp	exon	94140459	94140626	2	+	.	gene_id "ENSG00000224093"; transcript_id "ENSE00001742258"
chr1	bjp	exon	94148902	94149154	2	-	.	gene_id "ENSG00000137936"; transcript_id "ENSE00001452150"
chr1	bjp	exon	94177342	94177381	2	-	.	gene_id "ENSG00000137936"; transcript_id "ENSE00003487714"
chr1	bjp	exon	94183764	94183858	2	-	.	gene_id "ENSG00000137936"; transcript_id "ENSE00001937536"
chr1	bjp	exon	94209664	94209991	2	-	.	gene_id "ENSG00000137936"; transcript_id "ENSE00001452146"
chr1	bjp	exon	94216186	94216449	2	-	.	gene_id "ENSG00000137936"; transcript_id "ENSE00001452142"
chr1	bjp	exon	94216678	94216909	2	-	.	gene_id "ENSG00000137936"; transcript_id "ENSE00001206266"
chr1	bjp	exon	94239917	94239967	2	-	.	gene_id "ENSG00000137936"; transcript_id "ENSE00001411818"
chr1	bjp	exon	94254028	94254133	2	-	.	gene_id "ENSG00000137936"; transcript_id "ENSE00001938240"
chr1	bjp	exon	94257138	94257375	2	-	.	gene_id "ENSG00000137936"; transcript_id "ENSE00001910568"
chr1	bjp	exon	94286800	94288200	2	-	.	gene_id "ENSG00000230439"; transcript_id "ENSE00001722022"
chr1	bjp	exon	94309059	94309306	2	-	.	gene_id "ENSG00000230439"; transcript_id "ENSE00001610526"
chr1	bjp	exon	94373053	94373198	2	-	.	gene_id "ENSG00000137936"; transcript_id "ENSE00001410831"
chr1	bjp	exon	94374314	94374393	2	+	.	gene_id "ENSG00000211575"; transcript_id "ENSE00001507647"
chr1	bjp	exon	94374546	94374626	2	-	.	gene_id "ENSG00000137936"; transcript_id "ENSE00001408210"
chr1	bjp	exon	94400612	94404276	2	-	.	gene_id "ENSG00000067334"; transcript_id "ENSG00000067334.1_M3"
chr1	bjp	exon	94405001	94405317	2	-	.	gene_id "ENSG00000067334"; transcript_id "ENSG00000067334.1_M2"
chr1	bjp	exon	94406394	94406558	2	-	.	gene_id "ENSG00000067334"; transcript_id "ENSE00003512598"
chr1	bjp	exon	94407435	94407685	2	-	.	gene_id "ENSG00000067334"; transcript_id "ENSG00000067334.2_M2"
chr1	bjp	exon	94409950	94410088	2	-	.	gene_id "ENSG00000067334"; transcript_id "ENSG00000067334.3_M2"
chr1	bjp	exon	94413084	94414699	2	-	.	gene_id "ENSG00000067334"; transcript_id "ENSG00000067334.2_M3"
chr1	bjp	exon	94415364	94416725	2	-	.	gene_id "ENSG00000067334"; transcript_id "ENSG00000067334.1_M5"
chr1	bjp	exon	94422023	94425988	2	-	.	gene_id "ENSG00000023909"; transcript_id "ENSG00000023909.1_M2"
chr1	bjp	exon	94431459	94431573	2	-	.	gene_id "ENSG00000023909"; transcript_id "ENSG00000023909.2_M2"
chr1	bjp	exon	94433454	94433656	2	-	.	gene_id "ENSG00000023909"; transcript_id "ENSE00003497900"
chr1	bjp	exon	94434669	94434728	2	-	.	gene_id "ENSG00000023909"; transcript_id "ENSE00003654966"
chr1	bjp	exon	94438487	94438571	2	-	.	gene_id "ENSG00000023909"; transcript_id "ENSE00003571988"
chr1	bjp	exon	94441183	94441505	2	-	.	gene_id "ENSG00000023909"; transcript_id "ENSG00000023909.3_M2"
chr1	bjp	exon	94445579	94445838	2	-	.	gene_id "ENSG00000023909"; transcript_id "ENSG00000023909.4_M2"
chr1	bjp	exon	94445951	94446369	2	-	.	gene_id "ENSG00000023909"; transcript_id "ENSG00000023909.5_M2"
chr1	bjp	exon	94458165	94458564	2	-	.	gene_id "ENSG00000223490"; transcript_id "ENSE00001681009"
chr1	bjp	exon	94459470	94460436	2	-	.	gene_id "ENSG00000234099"; transcript_id "ENSE00001634511"
chr1	bjp	exon	94460745	94460835	2	-	.	gene_id "ENSG00000234099"; transcript_id "ENSE00001610242"
chr1	bjp	exon	94461276	94461607	2	-	.	gene_id "ENSG00000235794"; transcript_id "ENSE00001767026"
chr1	bjp	exon	94461634	94462273	2	-	.	gene_id "ENSG00000232752"; transcript_id "ENSE00001765890"
chr1	bjp	exon	94462294	94462923	2	-	.	gene_id "ENSG00000229842"; transcript_id "ENSE00001603975_F1"
chr1	bjp	exon	94462965	94463080	2	-	.	gene_id "ENSG00000250890"; transcript_id "ENSE00002040420_F1"
chr1	bjp	exon	94463508	94464006	2	-	.	gene_id "ENSG00000236689"; transcript_id "ENSE00001754314"
chr1	bjp	exon	94464285	94464462	2	-	.	gene_id "ENSG00000236689"; transcript_id "ENSE00001608720"
chr1	bjp	exon	94464605	94465193	2	-	.	gene_id "ENSG00000226960"; transcript_id "ENSE00001767236"
chr1	bjp	exon	94471391	94472156	2	-	.	gene_id "ENSG00000233129"; transcript_id "ENSE00001761785"
chr1	bjp	exon	94534857	94535264	2	-	.	gene_id "ENSG00000198691"; transcript_id "ENSG00000198691.1_M2"
chr1	bjp	exon	94539896	94540145	2	-	.	gene_id "ENSG00000198691"; transcript_id "ENSE00001158185"
chr1	bjp	exon	94542862	94542954	2	-	.	gene_id "ENSG00000198691"; transcript_id "ENSE00001434667"
chr1	bjp	exon	94543028	94543131	2	-	.	gene_id "ENSG00000198691"; transcript_id "ENSE00001434641"
chr1	bjp	exon	94543532	94544016	2	-	.	gene_id "ENSG00000198691"; transcript_id "ENSG00000198691.2_M2"
chr1	bjp	exon	94547392	94547597	2	-	.	gene_id "ENSG00000198691"; transcript_id "ENSG00000198691.3_M2"
chr1	bjp	exon	94549649	94549767	2	-	.	gene_id "ENSG00000198691"; transcript_id "ENSG00000198691.4_M2"
chr1	bjp	exon	94550246	94550308	2	-	.	gene_id "ENSG00000198691"; transcript_id "ENSE00003480149"
chr1	bjp	exon	94550762	94550882	2	-	.	gene_id "ENSG00000198691"; transcript_id "ENSE00003538884"
chr1	bjp	exon	94552808	94552937	2	-	.	gene_id "ENSG00000198691"; transcript_id "ENSE00003472893"
chr1	bjp	exon	94553269	94553392	2	-	.	gene_id "ENSG00000198691"; transcript_id "ENSE00003481359"
chr1	bjp	exon	94556574	94556721	2	-	.	gene_id "ENSG00000198691"; transcript_id "ENSE00001003243"
chr1	bjp	exon	94557771	94557886	2	-	.	gene_id "ENSG00000198691"; transcript_id "ENSE00001143361"
chr1	bjp	exon	94561422	94561781	2	-	.	gene_id "ENSG00000198691"; transcript_id "ENSG00000198691.5_M2"
chr1	bjp	exon	94563257	94563426	2	-	.	gene_id "ENSG00000198691"; transcript_id "ENSG00000198691.6_M2"
chr1	bjp	exon	94563657	94563731	2	-	.	gene_id "ENSG00000198691"; transcript_id "ENSE00003573005"
chr1	bjp	exon	94563863	94563968	2	-	.	gene_id "ENSG00000198691"; transcript_id "ENSE00003469089"
chr1	bjp	exon	94565403	94565435	2	-	.	gene_id "ENSG00000198691"; transcript_id "ENSE00003603120"
chr1	bjp	exon	94566965	94567059	2	-	.	gene_id "ENSG00000198691"; transcript_id "ENSE00003496954"
chr1	bjp	exon	94571525	94571711	2	-	.	gene_id "ENSG00000198691"; transcript_id "ENSE00001205906"
chr1	bjp	exon	94572508	94572606	2	-	.	gene_id "ENSG00000198691"; transcript_id "ENSE00001003212"
chr1	bjp	exon	94573076	94573200	2	-	.	gene_id "ENSG00000198691"; transcript_id "ENSE00001003209"
chr1	bjp	exon	94573858	94574123	2	-	.	gene_id "ENSG00000198691"; transcript_id "ENSE00001205921"
chr1	bjp	exon	94578814	94578862	2	-	.	gene_id "ENSG00000198691"; transcript_id "ENSE00001003241"
chr1	bjp	exon	94579219	94579424	2	-	.	gene_id "ENSG00000198691"; transcript_id "ENSE00001003250"
chr1	bjp	exon	94582121	94582205	2	-	.	gene_id "ENSG00000198691"; transcript_id "ENSG00000198691.7_M2"
chr1	bjp	exon	94583287	94583480	2	-	.	gene_id "ENSG00000198691"; transcript_id "ENSE00001003180"
chr1	bjp	exon	94586685	94586816	2	-	.	gene_id "ENSG00000198691"; transcript_id "ENSE00001067660"
chr1	bjp	exon	94590949	94591038	2	-	.	gene_id "ENSG00000198691"; transcript_id "ENSE00001205962"
chr1	bjp	exon	94593752	94593817	2	-	.	gene_id "ENSG00000198691"; transcript_id "ENSE00001067662"
chr1	bjp	exon	94597230	94597434	2	-	.	gene_id "ENSG00000198691"; transcript_id "ENSE00001003176"
chr1	bjp	exon	94598719	94598940	2	-	.	gene_id "ENSG00000198691"; transcript_id "ENSE00001003217"
chr1	bjp	exon	94601618	94601807	2	-	.	gene_id "ENSG00000198691"; transcript_id "ENSE00001911538"
chr1	bjp	exon	94602688	94602910	2	-	.	gene_id "ENSG00000198691"; transcript_id "ENSE00003636476"
chr1	bjp	exon	94603534	94603590	2	-	.	gene_id "ENSG00000198691"; transcript_id "ENSE00001868237"
chr1	bjp	exon	94604727	94604903	2	-	.	gene_id "ENSG00000198691"; transcript_id "ENSE00001143234"
chr1	bjp	exon	94605262	94605467	2	-	.	gene_id "ENSG00000198691"; transcript_id "ENSG00000198691.8_M2"
chr1	bjp	exon	94620029	94620226	2	-	.	gene_id "ENSG00000198691"; transcript_id "ENSE00001003245"
chr1	bjp	exon	94620925	94621041	2	-	.	gene_id "ENSG00000198691"; transcript_id "ENSE00001316639"
chr1	bjp	exon	94621661	94621800	2	-	.	gene_id "ENSG00000198691"; transcript_id "ENSE00001143263"
chr1	bjp	exon	94622817	94623057	2	-	.	gene_id "ENSG00000198691"; transcript_id "ENSE00001003211"
chr1	bjp	exon	94625702	94625791	2	-	.	gene_id "ENSG00000198691"; transcript_id "ENSE00001206015"
chr1	bjp	exon	94641157	94641354	2	-	.	gene_id "ENSG00000198691"; transcript_id "ENSE00001003229"
chr1	bjp	exon	94645378	94645505	2	-	.	gene_id "ENSG00000198691"; transcript_id "ENSE00001143288"
chr1	bjp	exon	94650947	94651086	2	-	.	gene_id "ENSG00000198691"; transcript_id "ENSE00001143297"
chr1	bjp	exon	94653808	94653949	2	-	.	gene_id "ENSG00000198691"; transcript_id "ENSE00001143308"
chr1	bjp	exon	94655343	94655436	2	-	.	gene_id "ENSG00000198691"; transcript_id "ENSE00001003208"
chr1	bjp	exon	94663360	94663512	2	-	.	gene_id "ENSG00000198691"; transcript_id "ENSE00001452106"
chr1	bjp	exon	94687471	94687573	2	+	.	gene_id "ENSG00000233482"; transcript_id "ENSE00001805694"
chr1	bjp	exon	94687736	94687984	2	+	.	gene_id "ENSG00000233482"; transcript_id "ENSE00001769264"
chr1	bjp	exon	94691353	94692884	2	-	.	gene_id "ENSG00000137962"; transcript_id "ENSG00000137962.1_M3"
chr1	bjp	exon	94696607	94696884	2	-	.	gene_id "ENSG00000137962"; transcript_id "ENSG00000137962.1_M2"
chr1	bjp	exon	94713796	94716789	2	-	.	gene_id "ENSG00000137962"; transcript_id "ENSG00000137962.2_M2"
chr1	bjp	exon	94718655	94719762	2	-	.	gene_id "ENSG00000137962"; transcript_id "ENSG00000137962.3_M2"
chr1	bjp	exon	94719894	94720209	2	-	.	gene_id "ENSG00000137962"; transcript_id "ENSE00003465337"
chr1	bjp	exon	94721759	94721991	2	-	.	gene_id "ENSG00000137962"; transcript_id "ENSE00003460076"
chr1	bjp	exon	94726166	94726303	2	-	.	gene_id "ENSG00000137962"; transcript_id "ENSE00003487761"
chr1	bjp	exon	94726886	94727074	2	-	.	gene_id "ENSG00000137962"; transcript_id "ENSE00003499876"
chr1	bjp	exon	94727356	94727495	2	-	.	gene_id "ENSG00000137962"; transcript_id "ENSE00003526043"
chr1	bjp	exon	94728513	94728611	2	-	.	gene_id "ENSG00000137962"; transcript_id "ENSE00003463125"
chr1	bjp	exon	94730852	94730956	2	-	.	gene_id "ENSG00000137962"; transcript_id "ENSE00003545777"
chr1	bjp	exon	94731231	94731367	2	-	.	gene_id "ENSG00000137962"; transcript_id "ENSE00003517348"
chr1	bjp	exon	94731940	94737961	2	-	.	gene_id "ENSG00000137962"; transcript_id "ENSG00000137962.4_M2"
chr1	bjp	exon	94743427	94743564	2	-	.	gene_id "ENSG00000137962"; transcript_id "ENSE00000932146"
chr1	bjp	exon	94743603	94744440	2	-	.	gene_id "ENSG00000137962"; transcript_id "ENSG00000137962.5_M2"
chr1	bjp	exon	94744626	94744706	2	-	.	gene_id "ENSG00000137962"; transcript_id "ENSE00001180170"
chr1	bjp	exon	94744808	94744918	2	-	.	gene_id "ENSG00000137962"; transcript_id "ENSE00001180174"
chr1	bjp	exon	94745638	94745702	2	-	.	gene_id "ENSG00000137962"; transcript_id "ENSE00000932150"
chr1	bjp	exon	94746766	94746903	2	-	.	gene_id "ENSG00000137962"; transcript_id "ENSE00000932151"
chr1	bjp	exon	94747340	94747388	2	-	.	gene_id "ENSG00000137962"; transcript_id "ENSE00000932152"
chr1	bjp	exon	94750535	94750607	2	-	.	gene_id "ENSG00000137962"; transcript_id "ENSE00000932153"
chr1	bjp	exon	94750957	94751053	2	-	.	gene_id "ENSG00000137962"; transcript_id "ENSE00000932154"
chr1	bjp	exon	94762137	94762271	2	-	.	gene_id "ENSG00000137962"; transcript_id "ENSE00001158110"
chr1	bjp	exon	94773282	94773518	2	-	.	gene_id "ENSG00000137962"; transcript_id "ENSE00001180206"
chr1	bjp	exon	94779291	94779515	2	-	.	gene_id "ENSG00000137962"; transcript_id "ENSG00000137962.6_M2"
chr1	bjp	exon	94790189	94790457	2	+	.	gene_id "ENSG00000226835"; transcript_id "ENSG00000226835.1_M2"
chr1	bjp	exon	94791728	94791834	2	+	.	gene_id "ENSG00000226835"; transcript_id "ENSE00001669492"
chr1	bjp	exon	94792695	94792860	2	+	.	gene_id "ENSG00000226835"; transcript_id "ENSE00003785693"
chr1	bjp	exon	94817584	94817640	2	-	.	gene_id "ENSG00000137962"; transcript_id "ENSE00002338861"
chr1	bjp	exon	94844575	94845559	2	+	.	gene_id "ENSG00000178596"; transcript_id "ENSE00001794966"
chr1	bjp	exon	94860994	94861422	2	-	.	gene_id "ENSG00000236098"; transcript_id "ENSE00001703043"
chr1	bjp	exon	94866917	94867079	2	-	.	gene_id "ENSG00000236098"; transcript_id "ENSE00001619638"
chr1	bjp	exon	94876998	94877334	2	+	.	gene_id "ENSG00000226835"; transcript_id "ENSE00001655805"
chr1	bjp	exon	94952521	94953008	2	-	.	gene_id "ENSG00000232918"; transcript_id "ENSE00001734352"
chr1	bjp	exon	94964587	94964720	2	+	.	gene_id "ENSG00000117528"; transcript_id "ENSG00000117528.1_M2"
chr1	bjp	exon	94964966	94965086	2	+	.	gene_id "ENSG00000117528"; transcript_id "ENSE00001864670"
chr1	bjp	exon	94978713	94978778	2	+	.	gene_id "ENSG00000117528"; transcript_id "ENSE00001900747"
chr1	bjp	exon	95004378	95004414	2	+	.	gene_id "ENSG00000117528"; transcript_id "ENSE00003557430"
chr1	bjp	exon	95010617	95010715	2	+	.	gene_id "ENSG00000117528"; transcript_id "ENSE00003532893"
chr1	bjp	exon	95013762	95013850	2	+	.	gene_id "ENSG00000117528"; transcript_id "ENSE00003522194"
chr1	bjp	exon	95019593	95019662	2	+	.	gene_id "ENSG00000117528"; transcript_id "ENSE00003590731"
chr1	bjp	exon	95020966	95021063	2	+	.	gene_id "ENSG00000117528"; transcript_id "ENSE00003592097"
chr1	bjp	exon	95021437	95021560	2	+	.	gene_id "ENSG00000117528"; transcript_id "ENSG00000117528.2_M2"
chr1	bjp	exon	95024058	95024114	2	+	.	gene_id "ENSG00000117528"; transcript_id "ENSE00000777386"
chr1	bjp	exon	95024318	95024517	2	+	.	gene_id "ENSG00000117528"; transcript_id "ENSE00001235161"
chr1	bjp	exon	95026011	95026395	2	+	.	gene_id "ENSG00000117528"; transcript_id "ENSG00000117528.3_M2"
chr1	bjp	exon	95027282	95029030	2	+	.	gene_id "ENSG00000117528"; transcript_id "ENSG00000117528.4_M2"
chr1	bjp	exon	95033337	95033406	2	+	.	gene_id "ENSG00000117528"; transcript_id "ENSE00003487358"
chr1	bjp	exon	95033489	95033586	2	+	.	gene_id "ENSG00000117528"; transcript_id "ENSE00003519233"
chr1	bjp	exon	95033687	95033778	2	+	.	gene_id "ENSG00000117528"; transcript_id "ENSE00003472722"
chr1	bjp	exon	95035514	95035605	2	+	.	gene_id "ENSG00000117528"; transcript_id "ENSE00003543697"
chr1	bjp	exon	95035692	95035764	2	+	.	gene_id "ENSG00000117528"; transcript_id "ENSE00003607006"
chr1	bjp	exon	95036972	95037035	2	+	.	gene_id "ENSG00000117528"; transcript_id "ENSE00003509270"
chr1	bjp	exon	95044380	95044457	2	+	.	gene_id "ENSG00000117528"; transcript_id "ENSE00003476085"
chr1	bjp	exon	95044561	95044626	2	+	.	gene_id "ENSG00000117528"; transcript_id "ENSE00003590755"
chr1	bjp	exon	95044723	95044812	2	+	.	gene_id "ENSG00000117528"; transcript_id "ENSE00003534105"
chr1	bjp	exon	95045273	95045392	2	+	.	gene_id "ENSG00000117528"; transcript_id "ENSE00003547386"
chr1	bjp	exon	95052390	95052494	2	+	.	gene_id "ENSG00000117528"; transcript_id "ENSE00003602979"
chr1	bjp	exon	95059675	95061395	2	+	.	gene_id "ENSG00000117528"; transcript_id "ENSG00000117528.5_M2"
chr1	bjp	exon	95063239	95064844	2	+	.	gene_id "ENSG00000117528"; transcript_id "ENSG00000117528.1_M3"
chr1	bjp	exon	95075384	95076754	2	-	.	gene_id "ENSG00000117525"; transcript_id "ENSG00000117525.1_M2"
chr1	bjp	exon	95078496	95078655	2	-	.	gene_id "ENSG00000117525"; transcript_id "ENSE00000777352"
chr1	bjp	exon	95079172	95079443	2	-	.	gene_id "ENSG00000117525"; transcript_id "ENSG00000117525.1_M3"
chr1	bjp	exon	95082140	95082339	2	-	.	gene_id "ENSG00000117525"; transcript_id "ENSE00003565890"
chr1	bjp	exon	95086433	95086544	2	-	.	gene_id "ENSG00000117525"; transcript_id "ENSE00003564765"
chr1	bjp	exon	95086748	95087242	2	-	.	gene_id "ENSG00000117525"; transcript_id "ENSE00001837864"
chr1	bjp	exon	95087713	95087976	2	-	.	gene_id "ENSG00000117525"; transcript_id "ENSG00000117525.2_M3"
chr1	bjp	exon	95132429	95133636	2	-	.	gene_id "ENSG00000223675"; transcript_id "ENSE00001806671"
chr1	bjp	exon	95138208	95139171	2	-	.	gene_id "ENSG00000223675"; transcript_id "ENSE00001714379"
chr1	bjp	exon	95160685	95163944	2	-	.	gene_id "ENSG00000224081"; transcript_id "ENSG00000224081.1_M6"
chr1	bjp	exon	95168019	95168821	2	-	.	gene_id "ENSG00000224081"; transcript_id "ENSE00001601116"
chr1	bjp	exon	95169584	95171474	2	-	.	gene_id "ENSG00000224081"; transcript_id "ENSG00000224081.1_M5"
chr1	bjp	exon	95185285	95185406	2	-	.	gene_id "ENSG00000224081"; transcript_id "ENSG00000224081.1_M2"
chr1	bjp	exon	95197374	95198208	2	-	.	gene_id "ENSG00000232857"; transcript_id "ENSE00001623206"
chr1	bjp	exon	95204395	95204916	2	-	.	gene_id "ENSG00000224081"; transcript_id "ENSG00000224081.2_M2"
chr1	bjp	exon	95226262	95226444	2	-	.	gene_id "ENSG00000224081"; transcript_id "ENSG00000224081.3_M2"
chr1	bjp	exon	95252147	95252265	2	-	.	gene_id "ENSG00000224081"; transcript_id "ENSE00001622828"
chr1	bjp	exon	95281812	95282505	2	-	.	gene_id "ENSG00000224081"; transcript_id "ENSG00000224081.1_M4"
chr1	bjp	exon	95292332	95292792	2	-	.	gene_id "ENSG00000224081"; transcript_id "ENSG00000224081.2_M3"
chr1	bjp	exon	95293888	95294043	2	-	.	gene_id "ENSG00000224081"; transcript_id "ENSG00000224081.4_M2"
chr1	bjp	exon	95295921	95295961	2	-	.	gene_id "ENSG00000263526"; transcript_id "ENSE00002687356"
chr1	bjp	exon	95320242	95320293	2	-	.	gene_id "ENSG00000224081"; transcript_id "ENSE00003790233"
chr1	bjp	exon	95369939	95370294	2	-	.	gene_id "ENSG00000224081"; transcript_id "ENSG00000224081.1_M10"
chr1	bjp	exon	95370343	95370479	2	+	.	gene_id "ENSG00000143036"; transcript_id "ENSG00000143036.1_M4"
chr1	bjp	exon	95370622	95370724	2	+	.	gene_id "ENSG00000143036"; transcript_id "ENSG00000143036.1_M3"
chr1	bjp	exon	95370950	95371057	2	+	.	gene_id "ENSG00000143036"; transcript_id "ENSE00003480500"
chr1	bjp	exon	95374492	95374634	2	+	.	gene_id "ENSG00000143036"; transcript_id "ENSG00000143036.1_M2"
chr1	bjp	exon	95375832	95375941	2	+	.	gene_id "ENSG00000143036"; transcript_id "ENSE00001848661"
chr1	bjp	exon	95377451	95377655	2	+	.	gene_id "ENSG00000143036"; transcript_id "ENSG00000143036.2_M3"
chr1	bjp	exon	95378502	95378595	2	+	.	gene_id "ENSG00000143036"; transcript_id "ENSE00003571734"
chr1	bjp	exon	95386789	95386944	2	-	.	gene_id "ENSG00000224081"; transcript_id "ENSE00001665325"
chr1	bjp	exon	95387748	95387908	2	+	.	gene_id "ENSG00000143036"; transcript_id "ENSG00000143036.2_M2"
chr1	bjp	exon	95388960	95389078	2	-	.	gene_id "ENSG00000224081"; transcript_id "ENSE00001608124"
chr1	bjp	exon	95389985	95390074	2	+	.	gene_id "ENSG00000143036"; transcript_id "ENSE00003513068"
chr1	bjp	exon	95392016	95392140	2	+	.	gene_id "ENSG00000143036"; transcript_id "ENSE00003550302"
chr1	bjp	exon	95393124	95393615	2	-	.	gene_id "ENSG00000224081"; transcript_id "ENSG00000224081.5_M2"
chr1	bjp	exon	95395298	95395484	2	+	.	gene_id "ENSG00000143036"; transcript_id "ENSE00003518393"
chr1	bjp	exon	95405259	95405441	2	-	.	gene_id "ENSG00000224081"; transcript_id "ENSG00000224081.6_M2"
chr1	bjp	exon	95407363	95407528	2	+	.	gene_id "ENSG00000143036"; transcript_id "ENSE00003663824"
chr1	bjp	exon	95414768	95414924	2	+	.	gene_id "ENSG00000143036"; transcript_id "ENSE00003595408"
chr1	bjp	exon	95417344	95417430	2	+	.	gene_id "ENSG00000143036"; transcript_id "ENSG00000143036.3_M2"
chr1	bjp	exon	95438689	95438723	2	+	.	gene_id "ENSG00000143036"; transcript_id "ENSE00002152710"
chr1	bjp	exon	95439233	95439389	2	+	.	gene_id "ENSG00000143036"; transcript_id "ENSE00002180177"
chr1	bjp	exon	95441170	95441307	2	+	.	gene_id "ENSG00000143036"; transcript_id "ENSG00000143036.4_M2"
chr1	bjp	exon	95442321	95442557	2	+	.	gene_id "ENSG00000143036"; transcript_id "ENSE00003458628"
chr1	bjp	exon	95444859	95445287	2	+	.	gene_id "ENSG00000143036"; transcript_id "ENSG00000143036.2_M4"
chr1	bjp	exon	95446995	95448126	2	-	.	gene_id "ENSG00000117519"; transcript_id "ENSG00000117519.1_M5"
chr1	bjp	exon	95449414	95449560	2	-	.	gene_id "ENSG00000117519"; transcript_id "ENSE00003477154"
chr1	bjp	exon	95451715	95451919	2	-	.	gene_id "ENSG00000117519"; transcript_id "ENSG00000117519.1_M2"
chr1	bjp	exon	95452167	95452304	2	-	.	gene_id "ENSG00000117519"; transcript_id "ENSG00000117519.2_M2"
chr1	bjp	exon	95453166	95453365	2	-	.	gene_id "ENSG00000117519"; transcript_id "ENSG00000117519.3_M2"
chr1	bjp	exon	95453447	95453568	2	-	.	gene_id "ENSG00000117519"; transcript_id "ENSE00003597693"
chr1	bjp	exon	95474208	95474481	2	-	.	gene_id "ENSG00000117519"; transcript_id "ENSE00001958805"
chr1	bjp	exon	95475670	95475844	2	-	.	gene_id "ENSG00000117519"; transcript_id "ENSG00000117519.4_M2"
chr1	bjp	exon	95476874	95477314	2	-	.	gene_id "ENSG00000117519"; transcript_id "ENSG00000117519.5_M2"
chr1	bjp	exon	95477602	95477661	2	+	.	gene_id "ENSG00000235501"; transcript_id "ENSE00001770187"
chr1	bjp	exon	95478064	95478438	2	+	.	gene_id "ENSG00000235501"; transcript_id "ENSG00000235501.1_M2"
chr1	bjp	exon	95481911	95482024	2	+	.	gene_id "ENSG00000235501"; transcript_id "ENSE00001631407"
chr1	bjp	exon	95511416	95511532	2	+	.	gene_id "ENSG00000235501"; transcript_id "ENSG00000235501.2_M2"
chr1	bjp	exon	95513020	95513365	2	+	.	gene_id "ENSG00000235501"; transcript_id "ENSG00000235501.3_M2"
chr1	bjp	exon	95534067	95534150	2	-	.	gene_id "ENSG00000172339"; transcript_id "ENSE00002075399"
chr1	bjp	exon	95577675	95577806	2	-	.	gene_id "ENSG00000172339"; transcript_id "ENSG00000172339.1_M2"
chr1	bjp	exon	95586353	95586414	2	-	.	gene_id "ENSG00000172339"; transcript_id "ENSE00001903450"
chr1	bjp	exon	95592000	95592119	2	-	.	gene_id "ENSG00000172339"; transcript_id "ENSE00001928017"
chr1	bjp	exon	95614972	95615566	2	+	.	gene_id "ENSG00000230427"; transcript_id "ENSE00001726098"
chr1	bjp	exon	95618224	95618375	2	-	.	gene_id "ENSG00000172339"; transcript_id "ENSE00003522274"
chr1	bjp	exon	95620404	95620906	2	+	.	gene_id "ENSG00000230427"; transcript_id "ENSE00001739395"
chr1	bjp	exon	95626122	95626304	2	-	.	gene_id "ENSG00000172339"; transcript_id "ENSG00000172339.2_M2"
chr1	bjp	exon	95670760	95671249	2	+	.	gene_id "ENSG00000152078"; transcript_id "ENSG00000152078.1_M2"
chr1	bjp	exon	95671345	95671513	2	+	.	gene_id "ENSG00000152078"; transcript_id "ENSE00003528843"
chr1	bjp	exon	95673563	95673702	2	+	.	gene_id "ENSG00000231992"; transcript_id "ENSE00001680374"
chr1	bjp	exon	95674476	95674605	2	+	.	gene_id "ENSG00000152078"; transcript_id "ENSE00001650908"
chr1	bjp	exon	95678922	95679020	2	-	.	gene_id "ENSG00000206679"; transcript_id "ENSE00001498962"
chr1	bjp	exon	95690511	95690790	2	+	.	gene_id "ENSG00000231992"; transcript_id "ENSE00001760804"
chr1	bjp	exon	95692811	95692881	2	+	.	gene_id "ENSG00000152078"; transcript_id "ENSE00001840019"
chr1	bjp	exon	95700829	95700918	2	+	.	gene_id "ENSG00000152078"; transcript_id "ENSE00003565921"
chr1	bjp	exon	95702337	95702395	2	+	.	gene_id "ENSG00000152078"; transcript_id "ENSG00000152078.2_M2"
chr1	bjp	exon	95703449	95703500	2	+	.	gene_id "ENSG00000152078"; transcript_id "ENSE00003486151_F1"
chr1	bjp	exon	95715342	95717319	2	-	.	gene_id "ENSG00000226026"; transcript_id "ENSE00001774311"
chr1	bjp	exon	95725904	95725977	2	+	.	gene_id "ENSG00000152078"; transcript_id "ENSG00000152078.1_M3"
chr1	bjp	exon	95726212	95726269	2	-	.	gene_id "ENSG00000226026"; transcript_id "ENSE00001655541"
chr1	bjp	exon	95743657	95749738	2	+	.	gene_id "ENSG00000152078"; transcript_id "ENSE00001452059"
chr1	bjp	exon	95757532	95757569	2	-	.	gene_id "ENSG00000226026"; transcript_id "ENSE00001674490"
chr1	bjp	exon	95774781	95774926	2	-	.	gene_id "ENSG00000226026"; transcript_id "ENSE00001754338"
chr1	bjp	exon	95783686	95783778	2	+	.	gene_id "ENSG00000271092"; transcript_id "ENSE00003673211"
chr1	bjp	exon	95786480	95786762	2	-	.	gene_id "ENSG00000226026"; transcript_id "ENSG00000226026.1_M2"
chr1	bjp	exon	95786935	95787094	2	+	.	gene_id "ENSG00000122481"; transcript_id "ENSG00000122481.1_M6"
chr1	bjp	exon	95790147	95790259	2	+	.	gene_id "ENSG00000122481"; transcript_id "ENSE00001933268"
chr1	bjp	exon	95792577	95792709	2	+	.	gene_id "ENSG00000122481"; transcript_id "ENSG00000122481.1_M2"
chr1	bjp	exon	95795979	95796337	2	-	.	gene_id "ENSG00000228852"; transcript_id "ENSG00000228852.1_M3"
chr1	bjp	exon	95797528	95797767	2	+	.	gene_id "ENSG00000271092"; transcript_id "ENSE00003472502_F1"
chr1	bjp	exon	95798855	95799445	2	+	.	gene_id "ENSG00000122481"; transcript_id "ENSG00000122481.2_M2"
chr1	bjp	exon	95799544	95800012	2	+	.	gene_id "ENSG00000122481"; transcript_id "ENSG00000122481.1_M4"
chr1	bjp	exon	95801490	95801585	2	-	.	gene_id "ENSG00000228852"; transcript_id "ENSE00002991286"
chr1	bjp	exon	95801766	95802240	2	-	.	gene_id "ENSG00000228852"; transcript_id "ENSG00000228852.1_M2"
chr1	bjp	exon	95813515	95813848	2	-	.	gene_id "ENSG00000228852"; transcript_id "ENSE00003757338"
chr1	bjp	exon	95816700	95816769	2	-	.	gene_id "ENSG00000228852"; transcript_id "ENSG00000228852.2_M3"
chr1	bjp	exon	95830857	95830935	2	-	.	gene_id "ENSG00000228852"; transcript_id "ENSE00003772963"
chr1	bjp	exon	95831734	95831754	2	-	.	gene_id "ENSG00000228852"; transcript_id "ENSE00003769119"
chr1	bjp	exon	95863855	95864120	2	-	.	gene_id "ENSG00000228504"; transcript_id "ENSE00001789822"
chr1	bjp	exon	95871073	95871188	2	-	.	gene_id "ENSG00000228504"; transcript_id "ENSE00001732630"
chr1	bjp	exon	95904149	95904526	2	-	.	gene_id "ENSG00000230434"; transcript_id "ENSE00001771624"
chr1	bjp	exon	95904836	95905058	2	-	.	gene_id "ENSG00000230434"; transcript_id "ENSE00001661796"
chr1	bjp	exon	95909032	95909279	2	-	.	gene_id "ENSG00000237954"; transcript_id "ENSG00000237954.1_M2"
chr1	bjp	exon	95913478	95913662	2	-	.	gene_id "ENSG00000237954"; transcript_id "ENSE00001650739"
chr1	bjp	exon	95925357	95925432	2	-	.	gene_id "ENSG00000237954"; transcript_id "ENSE00001665142"
chr1	bjp	exon	96028608	96029046	2	+	.	gene_id "ENSG00000233907"; transcript_id "ENSE00001771301"
chr1	bjp	exon	96029181	96029241	2	+	.	gene_id "ENSG00000233907"; transcript_id "ENSE00001686773"
chr1	bjp	exon	96030610	96030846	2	+	.	gene_id "ENSG00000233907"; transcript_id "ENSE00001738474"
chr1	bjp	exon	96031205	96033220	2	+	.	gene_id "ENSG00000233907"; transcript_id "ENSE00001787069"
chr1	bjp	exon	96069454	96069700	2	+	.	gene_id "ENSG00000228971"; transcript_id "ENSG00000228971.1_M3"
chr1	bjp	exon	96071870	96071972	2	+	.	gene_id "ENSG00000228971"; transcript_id "ENSE00001629672"
chr1	bjp	exon	96073502	96074813	2	+	.	gene_id "ENSG00000228971"; transcript_id "ENSG00000228971.1_M2"
chr1	bjp	exon	96097938	96098048	2	+	.	gene_id "ENSG00000228971"; transcript_id "ENSE00001656557"
chr1	bjp	exon	96302464	96302570	2	+	.	gene_id "ENSG00000271252"; transcript_id "ENSE00003629755"
chr1	bjp	exon	96318669	96318848	2	+	.	gene_id "ENSG00000271252"; transcript_id "ENSE00003480198"
chr1	bjp	exon	96336534	96336765	2	+	.	gene_id "ENSG00000228971"; transcript_id "ENSE00001738832"
chr1	bjp	exon	96341555	96341729	2	+	.	gene_id "ENSG00000228971"; transcript_id "ENSE00001614196"
chr1	bjp	exon	96497337	96497481	2	+	.	gene_id "ENSG00000237435"; transcript_id "ENSE00001606026"
chr1	bjp	exon	96551665	96552188	2	+	.	gene_id "ENSG00000237435"; transcript_id "ENSG00000237435.1_M13"
chr1	bjp	exon	96554910	96555519	2	+	.	gene_id "ENSG00000237435"; transcript_id "ENSG00000237435.1_M2"
chr1	bjp	exon	96555796	96555869	2	+	.	gene_id "ENSG00000237435"; transcript_id "ENSE00003743721"
chr1	bjp	exon	96561785	96561896	2	+	.	gene_id "ENSG00000237435"; transcript_id "ENSE00002994216"
chr1	bjp	exon	96563045	96563126	2	+	.	gene_id "ENSG00000237435"; transcript_id "ENSE00003196230"
chr1	bjp	exon	96570383	96570395	2	+	.	gene_id "ENSG00000237435"; transcript_id "ENSE00003762888"
chr1	bjp	exon	96580906	96581004	2	+	.	gene_id "ENSG00000237435"; transcript_id "ENSE00003009230"
chr1	bjp	exon	96582140	96582487	2	+	.	gene_id "ENSG00000237435"; transcript_id "ENSG00000237435.1_M6"
chr1	bjp	exon	96793305	96793464	2	+	.	gene_id "ENSG00000200800"; transcript_id "ENSE00001438693"
chr1	bjp	exon	96824456	96826130	2	-	.	gene_id "ENSG00000231987"; transcript_id "ENSE00001796768"
chr1	bjp	exon	96874405	96874485	2	-	.	gene_id "ENSG00000231987"; transcript_id "ENSE00001692400"
chr1	bjp	exon	96875194	96875259	2	-	.	gene_id "ENSG00000231987"; transcript_id "ENSE00001605261"
chr1	bjp	exon	96924001	96924079	2	-	.	gene_id "ENSG00000231987"; transcript_id "ENSE00001791039"
chr1	bjp	exon	96926064	96926105	2	-	.	gene_id "ENSG00000231987"; transcript_id "ENSE00001693372"
chr1	bjp	exon	96944535	96944578	2	-	.	gene_id "ENSG00000231987"; transcript_id "ENSE00001744639"
chr1	bjp	exon	96961084	96961828	2	+	.	gene_id "ENSG00000225923"; transcript_id "ENSE00001633408"
chr1	bjp	exon	96988930	96989271	2	+	.	gene_id "ENSG00000234422"; transcript_id "ENSE00001664576"
chr1	bjp	exon	97152371	97152689	2	+	.	gene_id "ENSG00000241992"; transcript_id "ENSE00001933031"
chr1	bjp	exon	97153586	97153891	2	-	.	gene_id "ENSG00000234226"; transcript_id "ENSE00001828398"
chr1	bjp	exon	97260425	97260736	2	-	.	gene_id "ENSG00000223229"; transcript_id "ENSE00001591115"
chr1	bjp	exon	97287319	97287526	2	+	.	gene_id "ENSG00000117569"; transcript_id "ENSG00000117569.1_M5"
chr1	bjp	exon	97289214	97289244	2	+	.	gene_id "ENSG00000117569"; transcript_id "ENSE00003458415"
chr1	bjp	exon	97317123	97317198	2	+	.	gene_id "ENSG00000117569"; transcript_id "ENSE00003464272"
chr1	bjp	exon	97333484	97333656	2	+	.	gene_id "ENSG00000117569"; transcript_id "ENSE00003511921"
chr1	bjp	exon	97334489	97335257	2	+	.	gene_id "ENSG00000117569"; transcript_id "ENSG00000117569.1_M2"
chr1	bjp	exon	97341407	97341571	2	+	.	gene_id "ENSG00000117569"; transcript_id "ENSE00003473027"
chr1	bjp	exon	97341658	97341768	2	+	.	gene_id "ENSG00000117569"; transcript_id "ENSE00003521838"
chr1	bjp	exon	97348791	97349097	2	+	.	gene_id "ENSG00000117569"; transcript_id "ENSG00000117569.1_M3"
chr1	bjp	exon	97368347	97368501	2	+	.	gene_id "ENSG00000117569"; transcript_id "ENSG00000117569.2_M2"
chr1	bjp	exon	97369986	97370019	2	+	.	gene_id "ENSG00000117569"; transcript_id "ENSE00003525761"
chr1	bjp	exon	97370378	97370525	2	+	.	gene_id "ENSG00000117569"; transcript_id "ENSG00000117569.3_M2"
chr1	bjp	exon	97376279	97376495	2	+	.	gene_id "ENSG00000117569"; transcript_id "ENSE00003584338"
chr1	bjp	exon	97376596	97376673	2	+	.	gene_id "ENSG00000117569"; transcript_id "ENSE00003483743"
chr1	bjp	exon	97376844	97387300	2	+	.	gene_id "ENSG00000117569"; transcript_id "ENSG00000117569.1_M7"
chr1	bjp	exon	97640606	97642006	2	-	.	gene_id "ENSG00000188641"; transcript_id "ENSE00001837520"
chr1	bjp	exon	97645168	97645308	2	-	.	gene_id "ENSG00000188641"; transcript_id "ENSE00001067062"
chr1	bjp	exon	97658803	97658866	2	+	.	gene_id "ENSG00000232878"; transcript_id "ENSE00001703967"
chr1	bjp	exon	97661372	97661515	2	-	.	gene_id "ENSG00000188641"; transcript_id "ENSE00001003444"
chr1	bjp	exon	97756420	97756599	2	-	.	gene_id "ENSG00000188641"; transcript_id "ENSE00001179015"
chr1	bjp	exon	97803139	97803281	2	-	.	gene_id "ENSG00000188641"; transcript_id "ENSE00001248261"
chr1	bjp	exon	97833635	97833698	2	+	.	gene_id "ENSG00000232878"; transcript_id "ENSG00000232878.1_M2"
chr1	bjp	exon	97848176	97848429	2	+	.	gene_id "ENSG00000232878"; transcript_id "ENSE00003774491"
chr1	bjp	exon	97863729	97864421	2	+	.	gene_id "ENSG00000232878"; transcript_id "ENSE00003770079"
chr1	bjp	exon	97873542	97873661	2	-	.	gene_id "ENSG00000188641"; transcript_id "ENSE00001402719"
chr1	bjp	exon	97874458	97874469	2	-	.	gene_id "ENSG00000188641"; transcript_id "ENSE00001401691_F1"
chr1	bjp	exon	97874579	97874590	2	+	.	gene_id "ENSG00000232878"; transcript_id "ENSE00001725857_F1"
chr1	bjp	exon	97876678	97876712	2	+	.	gene_id "ENSG00000232878"; transcript_id "ENSE00001654683"
chr1	bjp	exon	97886603	97886855	2	+	.	gene_id "ENSG00000232878"; transcript_id "ENSE00001637442"
chr1	bjp	exon	97977804	97977872	2	-	.	gene_id "ENSG00000188641"; transcript_id "ENSE00001175939"
chr1	bjp	exon	97989529	97989794	2	-	.	gene_id "ENSG00000232542"; transcript_id "ENSE00001688988"
chr1	bjp	exon	98015422	98015556	2	-	.	gene_id "ENSG00000232542"; transcript_id "ENSE00001789359"
chr1	bjp	exon	98046896	98047060	2	-	.	gene_id "ENSG00000188641"; transcript_id "ENSE00001067066"
chr1	bjp	exon	98112220	98112435	2	-	.	gene_id "ENSG00000188641"; transcript_id "ENSE00001175948"
chr1	bjp	exon	98142161	98143420	2	+	.	gene_id "ENSG00000228057"; transcript_id "ENSE00001793561"
chr1	bjp	exon	98146022	98146206	2	-	.	gene_id "ENSG00000188641"; transcript_id "ENSE00001416589"
chr1	bjp	exon	98170241	98170451	2	-	.	gene_id "ENSG00000188641"; transcript_id "ENSE00001433514"
chr1	bjp	exon	98182353	98182786	2	+	.	gene_id "ENSG00000226128"; transcript_id "ENSE00001789939"
chr1	bjp	exon	98189660	98189829	2	-	.	gene_id "ENSG00000188641"; transcript_id "ENSE00001431920"
chr1	bjp	exon	98191503	98191610	2	-	.	gene_id "ENSG00000188641"; transcript_id "ENSE00001430871"
chr1	bjp	exon	98276341	98276428	2	-	.	gene_id "ENSG00000188641"; transcript_id "ENSE00001429819"
chr1	bjp	exon	98288147	98288738	2	-	.	gene_id "ENSG00000188641"; transcript_id "ENSG00000188641.1_M2"
chr1	bjp	exon	98296279	98296475	2	-	.	gene_id "ENSG00000188641"; transcript_id "ENSE00003641100"
chr1	bjp	exon	98316751	98317919	2	-	.	gene_id "ENSG00000188641"; transcript_id "ENSG00000188641.2_M2"
chr1	bjp	exon	98318504	98318665	2	-	.	gene_id "ENSG00000188641"; transcript_id "ENSG00000188641.3_M2"
chr1	bjp	exon	98337674	98337761	2	-	.	gene_id "ENSG00000188641"; transcript_id "ENSE00001337292"
chr1	bjp	exon	98372255	98372612	2	+	.	gene_id "ENSG00000230718"; transcript_id "ENSE00001659968"
chr1	bjp	exon	98394428	98394801	2	+	.	gene_id "ENSG00000235777"; transcript_id "ENSG00000235777.1_M3"
chr1	bjp	exon	98394974	98395572	2	+	.	gene_id "ENSG00000235777"; transcript_id "ENSG00000235777.1_M2"
chr1	bjp	exon	98425569	98425651	2	-	.	gene_id "ENSG00000188641"; transcript_id "ENSE00001761942"
chr1	bjp	exon	98452230	98452555	2	-	.	gene_id "ENSG00000188641"; transcript_id "ENSE00001894233"
chr1	bjp	exon	98452775	98454023	2	+	.	gene_id "ENSG00000270911"; transcript_id "ENSE00003647971"
chr1	bjp	exon	98480430	98480540	2	-	.	gene_id "ENSG00000188641"; transcript_id "ENSE00003527026"
chr1	bjp	exon	98518266	98518448	2	-	.	gene_id "ENSG00000188641"; transcript_id "ENSG00000188641.1_M3"
chr1	bjp	exon	98530852	98531547	2	-	.	gene_id "ENSG00000269998"; transcript_id "ENSE00003347234"
chr1	bjp	exon	98538949	98539122	2	-	.	gene_id "ENSG00000269998"; transcript_id "ENSE00003375109"
chr1	bjp	exon	98564344	98566152	2	-	.	gene_id "ENSG00000259946"; transcript_id "ENSE00002583625"
chr1	bjp	exon	98584013	98586853	2	-	.	gene_id "ENSG00000225206"; transcript_id "ENSG00000225206.1_M2"
chr1	bjp	exon	98592244	98592328	2	-	.	gene_id "ENSG00000225206"; transcript_id "ENSE00001682415"
chr1	bjp	exon	98640663	98642549	2	-	.	gene_id "ENSG00000225206"; transcript_id "ENSG00000225206.1_M4"
chr1	bjp	exon	98642660	98642766	2	-	.	gene_id "ENSG00000225206"; transcript_id "ENSE00003380382_F2"
chr1	bjp	exon	98643316	98643377	2	-	.	gene_id "ENSG00000225206"; transcript_id "ENSG00000225206.1_M3"
chr1	bjp	exon	98643812	98643920	2	-	.	gene_id "ENSG00000225206"; transcript_id "ENSE00001705768"
chr1	bjp	exon	98646663	98647148	2	-	.	gene_id "ENSG00000225206"; transcript_id "ENSE00001729172"
chr1	bjp	exon	98674270	98674738	2	+	.	gene_id "ENSG00000233557"; transcript_id "ENSE00001715435"
chr1	bjp	exon	98808405	98808468	2	+	.	gene_id "ENSG00000226053"; transcript_id "ENSE00001710049"
chr1	bjp	exon	98880883	98882951	2	+	.	gene_id "ENSG00000226053"; transcript_id "ENSE00001599497"
chr1	bjp	exon	99267686	99268356	2	-	.	gene_id "ENSG00000280040"; transcript_id "ENSE00003756946"
chr1	bjp	exon	99268998	99269208	2	+	.	gene_id "ENSG00000162627"; transcript_id "ENSG00000162627.1_M4"
chr1	bjp	exon	99269520	99269679	2	+	.	gene_id "ENSG00000162627"; transcript_id "ENSE00001747553"
chr1	bjp	exon	99269995	99270114	2	+	.	gene_id "ENSG00000162627"; transcript_id "ENSE00003784185"
chr1	bjp	exon	99287941	99287971	2	+	.	gene_id "ENSG00000162627"; transcript_id "ENSE00001844455"
chr1	bjp	exon	99302170	99302334	2	+	.	gene_id "ENSG00000162627"; transcript_id "ENSG00000162627.1_M2"
chr1	bjp	exon	99306149	99306347	2	+	.	gene_id "ENSG00000162627"; transcript_id "ENSE00003460546"
chr1	bjp	exon	99370936	99371382	2	+	.	gene_id "ENSG00000162627"; transcript_id "ENSG00000162627.2_M2"
chr1	bjp	exon	99501420	99504279	2	-	.	gene_id "ENSG00000117598"; transcript_id "ENSG00000117598.1_M2"
chr1	bjp	exon	99525979	99526113	2	-	.	gene_id "ENSG00000117598"; transcript_id "ENSG00000117598.2_M2"
chr1	bjp	exon	99533063	99533239	2	-	.	gene_id "ENSG00000117598"; transcript_id "ENSE00000777602"
chr1	bjp	exon	99564245	99564495	2	-	.	gene_id "ENSG00000117598"; transcript_id "ENSE00000831240"
chr1	bjp	exon	99567750	99567882	2	-	.	gene_id "ENSG00000117598"; transcript_id "ENSE00000831241"
chr1	bjp	exon	99601952	99602368	2	-	.	gene_id "ENSG00000117598"; transcript_id "ENSE00002150017"
chr1	bjp	exon	99615371	99615529	2	+	.	gene_id "ENSG00000232825"; transcript_id "ENSE00001769969_F1"
chr1	bjp	exon	99615741	99616127	2	-	.	gene_id "ENSG00000117598"; transcript_id "ENSG00000117598.3_M2"
chr1	bjp	exon	99755253	99755347	2	+	.	gene_id "ENSG00000232825"; transcript_id "ENSE00001630722"
chr1	bjp	exon	99758011	99760089	2	+	.	gene_id "ENSG00000232825"; transcript_id "ENSE00001609717"
chr1	bjp	exon	99874730	99875448	2	+	.	gene_id "ENSG00000117600"; transcript_id "ENSG00000117600.1_M2"
chr1	bjp	exon	99898755	99898940	2	+	.	gene_id "ENSG00000117600"; transcript_id "ENSE00001003391"
chr1	bjp	exon	99907527	99907656	2	+	.	gene_id "ENSG00000117600"; transcript_id "ENSE00001067078"
chr1	bjp	exon	99909651	99910017	2	+	.	gene_id "ENSG00000117600"; transcript_id "ENSG00000117600.2_M2"
chr1	bjp	exon	99911695	99911752	2	+	.	gene_id "ENSG00000117600"; transcript_id "ENSE00000831248"
chr1	bjp	exon	99912521	99912694	2	+	.	gene_id "ENSG00000117600"; transcript_id "ENSE00000777606"
chr1	bjp	exon	99916473	99920377	2	+	.	gene_id "ENSG00000117600"; transcript_id "ENSG00000117600.3_M2"
chr1	bjp	exon	100075192	100075590	2	+	.	gene_id "ENSG00000233983"; transcript_id "ENSE00001672159"
chr1	bjp	exon	100083175	100083492	2	-	.	gene_id "ENSG00000224445"; transcript_id "ENSG00000224445.1_M3"
chr1	bjp	exon	100098579	100098638	2	-	.	gene_id "ENSG00000224445"; transcript_id "ENSE00001628512"
chr1	bjp	exon	100101559	100101616	2	-	.	gene_id "ENSG00000224445"; transcript_id "ENSE00003791553"
chr1	bjp	exon	100103688	100103986	2	-	.	gene_id "ENSG00000224445"; transcript_id "ENSE00003790204"
chr1	bjp	exon	100161416	100161438	2	-	.	gene_id "ENSG00000224445"; transcript_id "ENSE00001665927"
chr1	bjp	exon	100229643	100229756	2	-	.	gene_id "ENSG00000224445"; transcript_id "ENSE00003786353"
chr1	bjp	exon	100230279	100230327	2	-	.	gene_id "ENSG00000224445"; transcript_id "ENSE00003789407"
chr1	bjp	exon	100275211	100275630	2	+	.	gene_id "ENSG00000099260"; transcript_id "ENSG00000099260.1_M3"
chr1	bjp	exon	100291459	100291539	2	+	.	gene_id "ENSG00000099260"; transcript_id "ENSE00000777611"
chr1	bjp	exon	100296724	100298973	2	+	.	gene_id "ENSG00000099260"; transcript_id "ENSG00000099260.2_M3"
chr1	bjp	exon	100312286	100315807	2	+	.	gene_id "ENSG00000099260"; transcript_id "ENSG00000099260.1_M4"
chr1	bjp	exon	100315947	100315980	2	+	.	gene_id "ENSG00000099260"; transcript_id "ENSE00003566496"
chr1	bjp	exon	100316093	100316206	2	+	.	gene_id "ENSG00000099260"; transcript_id "ENSE00003492404"
chr1	bjp	exon	100317791	100319093	2	+	.	gene_id "ENSG00000099260"; transcript_id "ENSG00000099260.1_M2"
chr1	bjp	exon	100323041	100323563	2	+	.	gene_id "ENSG00000099260"; transcript_id "ENSG00000099260.2_M2"
chr1	bjp	exon	100327262	100327674	2	+	.	gene_id "ENSG00000223656"; transcript_id "ENSE00001653368"
chr1	bjp	exon	100337744	100338161	2	-	.	gene_id "ENSG00000156869"; transcript_id "ENSE00003499596"
chr1	bjp	exon	100338240	100338301	2	-	.	gene_id "ENSG00000156869"; transcript_id "ENSE00003682188"
chr1	bjp	exon	100339870	100339994	2	-	.	gene_id "ENSG00000156869"; transcript_id "ENSG00000156869.1_M3"
chr1	bjp	exon	100340400	100340577	2	-	.	gene_id "ENSG00000156869"; transcript_id "ENSE00001832678"
chr1	bjp	exon	100341150	100341208	2	-	.	gene_id "ENSG00000156869"; transcript_id "ENSE00003605771"
chr1	bjp	exon	100341463	100341560	2	-	.	gene_id "ENSG00000156869"; transcript_id "ENSG00000156869.1_M2"
chr1	bjp	exon	100345198	100345284	2	-	.	gene_id "ENSG00000156869"; transcript_id "ENSG00000156869.2_M2"
chr1	bjp	exon	100347021	100347136	2	-	.	gene_id "ENSG00000156869"; transcript_id "ENSE00001067082"
chr1	bjp	exon	100349146	100349259	2	-	.	gene_id "ENSG00000156869"; transcript_id "ENSE00001067083"
chr1	bjp	exon	100358090	100358237	2	-	.	gene_id "ENSG00000156869"; transcript_id "ENSE00001067089"
chr1	bjp	exon	100359251	100359349	2	-	.	gene_id "ENSG00000156869"; transcript_id "ENSE00001312396"
chr1	bjp	exon	100367695	100367877	2	-	.	gene_id "ENSG00000156869"; transcript_id "ENSE00001028788"
chr1	bjp	exon	100370401	100370548	2	-	.	gene_id "ENSG00000156869"; transcript_id "ENSE00001028790"
chr1	bjp	exon	100371787	100371881	2	-	.	gene_id "ENSG00000156869"; transcript_id "ENSE00001167676"
chr1	bjp	exon	100376910	100377046	2	-	.	gene_id "ENSG00000156869"; transcript_id "ENSE00001167685"
chr1	bjp	exon	100377212	100378384	2	-	.	gene_id "ENSG00000156869"; transcript_id "ENSG00000156869.3_M2"
chr1	bjp	exon	100378513	100378617	2	-	.	gene_id "ENSG00000156869"; transcript_id "ENSE00001974441"
chr1	bjp	exon	100396455	100396479	2	-	.	gene_id "ENSG00000156869"; transcript_id "ENSE00002027367"
chr1	bjp	exon	100414602	100414747	2	-	.	gene_id "ENSG00000201491"; transcript_id "ENSE00001439384"
chr1	bjp	exon	100479504	100479835	2	+	.	gene_id "ENSG00000162688"; transcript_id "ENSE00001320682"
chr1	bjp	exon	100479905	100480314	2	+	.	gene_id "ENSG00000162688"; transcript_id "ENSG00000162688.1_M2"
chr1	bjp	exon	100480391	100480540	2	+	.	gene_id "ENSG00000162688"; transcript_id "ENSG00000162688.2_M2"
chr1	bjp	exon	100481962	100482104	2	+	.	gene_id "ENSG00000162688"; transcript_id "ENSG00000162688.3_M2"
chr1	bjp	exon	100490503	100491004	2	+	.	gene_id "ENSG00000162688"; transcript_id "ENSG00000162688.4_M2"
chr1	bjp	exon	100491548	100491714	2	+	.	gene_id "ENSG00000162688"; transcript_id "ENSE00003791823"
chr1	bjp	exon	100493680	100493883	2	+	.	gene_id "ENSG00000162688"; transcript_id "ENSE00003793101"
chr1	bjp	exon	100499731	100499912	2	+	.	gene_id "ENSG00000162688"; transcript_id "ENSE00003792600"
chr1	bjp	exon	100500089	100500200	2	+	.	gene_id "ENSG00000162688"; transcript_id "ENSE00003795290"
chr1	bjp	exon	100503803	100504133	2	+	.	gene_id "ENSG00000162688"; transcript_id "ENSG00000162688.5_M2"
chr1	bjp	exon	100504477	100504579	2	+	.	gene_id "ENSG00000162688"; transcript_id "ENSE00003466002"
chr1	bjp	exon	100504681	100504778	2	+	.	gene_id "ENSG00000162688"; transcript_id "ENSE00003581457"
chr1	bjp	exon	100505782	100505921	2	+	.	gene_id "ENSG00000162688"; transcript_id "ENSE00003623519"
chr1	bjp	exon	100506965	100507152	2	+	.	gene_id "ENSG00000162688"; transcript_id "ENSE00003799771"
chr1	bjp	exon	100509251	100509374	2	+	.	gene_id "ENSG00000162688"; transcript_id "ENSE00003792768"
chr1	bjp	exon	100509960	100510123	2	+	.	gene_id "ENSG00000162688"; transcript_id "ENSE00003792893"
chr1	bjp	exon	100510404	100510505	2	+	.	gene_id "ENSG00000162688"; transcript_id "ENSE00003791972"
chr1	bjp	exon	100510622	100510777	2	+	.	gene_id "ENSG00000162688"; transcript_id "ENSE00003796893"
chr1	bjp	exon	100510871	100511021	2	+	.	gene_id "ENSG00000162688"; transcript_id "ENSE00003795770"
chr1	bjp	exon	100513448	100513572	2	+	.	gene_id "ENSG00000162688"; transcript_id "ENSE00003793011"
chr1	bjp	exon	100513667	100513779	2	+	.	gene_id "ENSG00000162688"; transcript_id "ENSE00003794615"
chr1	bjp	exon	100513897	100514031	2	+	.	gene_id "ENSG00000162688"; transcript_id "ENSE00003797575"
chr1	bjp	exon	100517311	100517441	2	+	.	gene_id "ENSG00000162688"; transcript_id "ENSE00003796394"
chr1	bjp	exon	100520539	100520675	2	+	.	gene_id "ENSG00000162688"; transcript_id "ENSE00003797522"
chr1	bjp	exon	100520929	100521062	2	+	.	gene_id "ENSG00000162688"; transcript_id "ENSE00003792529"
chr1	bjp	exon	100521756	100521931	2	+	.	gene_id "ENSG00000162688"; transcript_id "ENSE00003792407"
chr1	bjp	exon	100525625	100525727	2	+	.	gene_id "ENSG00000162688"; transcript_id "ENSE00003797888"
chr1	bjp	exon	100529804	100530029	2	+	.	gene_id "ENSG00000162688"; transcript_id "ENSE00003795342"
chr1	bjp	exon	100531851	100531962	2	+	.	gene_id "ENSG00000162688"; transcript_id "ENSE00003797205"
chr1	bjp	exon	100539895	100540030	2	+	.	gene_id "ENSG00000162688"; transcript_id "ENSE00003795448"
chr1	bjp	exon	100541594	100541706	2	+	.	gene_id "ENSG00000162688"; transcript_id "ENSE00003792181"
chr1	bjp	exon	100542720	100542931	2	+	.	gene_id "ENSG00000162688"; transcript_id "ENSE00003791860"
chr1	bjp	exon	100544584	100544681	2	+	.	gene_id "ENSG00000162688"; transcript_id "ENSE00003793666"
chr1	bjp	exon	100545612	100545699	2	+	.	gene_id "ENSG00000162688"; transcript_id "ENSE00003792420"
chr1	bjp	exon	100545802	100545935	2	+	.	gene_id "ENSG00000162688"; transcript_id "ENSE00003797327"
chr1	bjp	exon	100550745	100553244	2	+	.	gene_id "ENSG00000162688"; transcript_id "ENSG00000162688.6_M2"
chr1	bjp	exon	100598138	100598182	2	-	.	gene_id "ENSG00000228084"; transcript_id "ENSE00001639279_F1"
chr1	bjp	exon	100598698	100598843	2	+	.	gene_id "ENSG00000117620"; transcript_id "ENSG00000117620.1_M5"
chr1	bjp	exon	100598996	100599133	2	+	.	gene_id "ENSG00000117620"; transcript_id "ENSE00003806950_F1"
chr1	bjp	exon	100599269	100599488	2	+	.	gene_id "ENSG00000117620"; transcript_id "ENSG00000117620.1_M2"
chr1	bjp	exon	100603828	100603926	2	+	.	gene_id "ENSG00000117620"; transcript_id "ENSE00001720622"
chr1	bjp	exon	100607761	100607867	2	+	.	gene_id "ENSG00000212248"; transcript_id "ENSE00001808877"
chr1	bjp	exon	100621866	100621921	2	+	.	gene_id "ENSG00000117620"; transcript_id "ENSE00001705304"
chr1	bjp	exon	100622360	100622568	2	+	.	gene_id "ENSG00000117620"; transcript_id "ENSG00000117620.1_M3"
chr1	bjp	exon	100628057	100628211	2	+	.	gene_id "ENSG00000117620"; transcript_id "ENSG00000117620.2_M2"
chr1	bjp	exon	100635852	100638395	2	+	.	gene_id "ENSG00000117620"; transcript_id "ENSG00000117620.2_M3"
chr1	bjp	exon	100640185	100640353	2	+	.	gene_id "ENSG00000117620"; transcript_id "ENSE00003663284"
chr1	bjp	exon	100644137	100644532	2	+	.	gene_id "ENSG00000117620"; transcript_id "ENSG00000117620.1_M4"
chr1	bjp	exon	100646524	100646723	2	+	.	gene_id "ENSG00000117620"; transcript_id "ENSG00000117620.3_M2"
chr1	bjp	exon	100669182	100669401	2	+	.	gene_id "ENSG00000156875"; transcript_id "ENSE00001451951"
chr1	bjp	exon	100674169	100674325	2	+	.	gene_id "ENSG00000283761"; transcript_id "ENSE00003801909"
chr1	bjp	exon	100681005	100681100	2	+	.	gene_id "ENSG00000156875"; transcript_id "ENSE00001028829"
chr1	bjp	exon	100689220	100689311	2	-	.	gene_id "ENSG00000241073"; transcript_id "ENSE00001629603"
chr1	bjp	exon	100689896	100689958	2	+	.	gene_id "ENSG00000156875"; transcript_id "ENSG00000156875.1_M2"
chr1	bjp	exon	100691108	100691235	2	+	.	gene_id "ENSG00000156875"; transcript_id "ENSE00001028839"
chr1	bjp	exon	100698897	100699115	2	+	.	gene_id "ENSG00000156875"; transcript_id "ENSE00001028837"
chr1	bjp	exon	100699393	100699506	2	+	.	gene_id "ENSG00000156875"; transcript_id "ENSE00001028836"
chr1	bjp	exon	100700534	100700605	2	+	.	gene_id "ENSG00000156875"; transcript_id "ENSE00001028831"
chr1	bjp	exon	100708163	100708170	2	+	.	gene_id "ENSG00000156875"; transcript_id "ENSE00001028834_F1"
chr1	bjp	exon	100709438	100711381	2	+	.	gene_id "ENSG00000283761"; transcript_id "ENSE00003810083_F1"
chr1	bjp	exon	100714446	100715060	2	-	.	gene_id "ENSG00000156876"; transcript_id "ENSE00003492100_F1"
chr1	bjp	exon	100715356	100716322	2	-	.	gene_id "ENSG00000156876"; transcript_id "ENSE00003492100_F2"
chr1	bjp	exon	100716424	100716518	2	-	.	gene_id "ENSG00000156876"; transcript_id "ENSE00003507732"
chr1	bjp	exon	100719042	100719139	2	-	.	gene_id "ENSG00000156876"; transcript_id "ENSE00003582609"
chr1	bjp	exon	100730143	100730396	2	+	.	gene_id "ENSG00000226952"; transcript_id "ENSE00001671280"
chr1	bjp	exon	100733859	100733987	2	-	.	gene_id "ENSG00000156876"; transcript_id "ENSE00003461589"
chr1	bjp	exon	100736669	100736805	2	-	.	gene_id "ENSG00000156876"; transcript_id "ENSE00003571101"
chr1	bjp	exon	100737814	100737895	2	-	.	gene_id "ENSG00000156876"; transcript_id "ENSE00003603618"
chr1	bjp	exon	100738274	100738453	2	-	.	gene_id "ENSG00000156876"; transcript_id "ENSE00003502026"
chr1	bjp	exon	100738528	100738904	2	-	.	gene_id "ENSG00000156876"; transcript_id "ENSG00000156876.1_M3"
chr1	bjp	exon	100741185	100741376	2	-	.	gene_id "ENSG00000156876"; transcript_id "ENSE00003628893"
chr1	bjp	exon	100749888	100750007	2	-	.	gene_id "ENSG00000156876"; transcript_id "ENSE00003480963"
chr1	bjp	exon	100751265	100751330	2	-	.	gene_id "ENSG00000156876"; transcript_id "ENSE00003472976"
chr1	bjp	exon	100751937	100752108	2	-	.	gene_id "ENSG00000156876"; transcript_id "ENSE00003613153"
chr1	bjp	exon	100752940	100753044	2	-	.	gene_id "ENSG00000156876"; transcript_id "ENSE00003488156"
chr1	bjp	exon	100753760	100753839	2	-	.	gene_id "ENSG00000156876"; transcript_id "ENSE00003494194"
chr1	bjp	exon	100756440	100756500	2	-	.	gene_id "ENSG00000156876"; transcript_id "ENSE00003579338"
chr1	bjp	exon	100763308	100763513	2	-	.	gene_id "ENSG00000156876"; transcript_id "ENSE00003560103"
chr1	bjp	exon	100763708	100763873	2	+	.	gene_id "ENSG00000122435"; transcript_id "ENSG00000122435.1_M4"
chr1	bjp	exon	100767443	100767489	2	+	.	gene_id "ENSG00000122435"; transcript_id "ENSE00000831276"
chr1	bjp	exon	100767581	100767647	2	+	.	gene_id "ENSG00000122435"; transcript_id "ENSE00000831277"
chr1	bjp	exon	100770210	100770272	2	+	.	gene_id "ENSG00000122435"; transcript_id "ENSE00000831278"
chr1	bjp	exon	100770743	100770812	2	+	.	gene_id "ENSG00000122435"; transcript_id "ENSE00000831279"
chr1	bjp	exon	100770969	100771580	2	+	.	gene_id "ENSG00000122435"; transcript_id "ENSG00000122435.1_M5"
chr1	bjp	exon	100773468	100773770	2	+	.	gene_id "ENSG00000122435"; transcript_id "ENSG00000122435.1_M2"
chr1	bjp	exon	100774626	100775124	2	+	.	gene_id "ENSG00000122435"; transcript_id "ENSG00000122435.1_M3"
chr1	bjp	exon	100778444	100778876	2	+	.	gene_id "ENSG00000122435"; transcript_id "ENSE00000831284"
chr1	bjp	exon	100778999	100779172	2	-	.	gene_id "ENSG00000122477"; transcript_id "ENSE00003714285_F1"
chr1	bjp	exon	100779645	100779912	2	+	.	gene_id "ENSG00000122435"; transcript_id "ENSE00001451926_F1"
chr1	bjp	exon	100779983	100781043	2	+	.	gene_id "ENSG00000122435"; transcript_id "ENSE00001451926_F2"
chr1	bjp	exon	100782928	100783067	2	-	.	gene_id "ENSG00000122477"; transcript_id "ENSE00001067731"
chr1	bjp	exon	100785597	100785749	2	-	.	gene_id "ENSG00000122477"; transcript_id "ENSE00001067730"
chr1	bjp	exon	100786717	100786862	2	-	.	gene_id "ENSG00000122477"; transcript_id "ENSE00001067733"
chr1	bjp	exon	100788775	100788911	2	-	.	gene_id "ENSG00000122477"; transcript_id "ENSE00000831286"
chr1	bjp	exon	100789807	100789963	2	-	.	gene_id "ENSG00000122477"; transcript_id "ENSE00000831287"
chr1	bjp	exon	100791001	100791106	2	-	.	gene_id "ENSG00000122477"; transcript_id "ENSE00001028850"
chr1	bjp	exon	100798929	100799167	2	-	.	gene_id "ENSG00000122477"; transcript_id "ENSG00000122477.1_M2"
chr1	bjp	exon	100809821	100809860	2	-	.	gene_id "ENSG00000122477"; transcript_id "ENSE00001451915"
chr1	bjp	exon	100814629	100814784	2	-	.	gene_id "ENSG00000122477"; transcript_id "ENSG00000122477.2_M2"
chr1	bjp	exon	100832683	100832918	2	+	.	gene_id "ENSG00000271415"; transcript_id "ENSE00003491853"
chr1	bjp	exon	100842098	100842169	2	-	.	gene_id "ENSG00000137992"; transcript_id "ENSE00000831291"
chr1	bjp	exon	100842313	100842504	2	-	.	gene_id "ENSG00000137992"; transcript_id "ENSE00000831292"
chr1	bjp	exon	100846400	100846981	2	-	.	gene_id "ENSG00000137992"; transcript_id "ENSG00000137992.1_M2"
chr1	bjp	exon	100849176	100849553	2	+	.	gene_id "ENSG00000225169"; transcript_id "ENSE00001635675"
chr1	bjp	exon	100850692	100850858	2	-	.	gene_id "ENSG00000137992"; transcript_id "ENSE00000831294"
chr1	bjp	exon	100851857	100852073	2	-	.	gene_id "ENSG00000137992"; transcript_id "ENSE00000831295"
chr1	bjp	exon	100854479	100854600	2	-	.	gene_id "ENSG00000137992"; transcript_id "ENSE00000831296"
chr1	bjp	exon	100871269	100871344	2	-	.	gene_id "ENSG00000137992"; transcript_id "ENSE00000831298"
chr1	bjp	exon	100876559	100876682	2	-	.	gene_id "ENSG00000137992"; transcript_id "ENSE00000831299"
chr1	bjp	exon	100884846	100885068	2	+	.	gene_id "ENSG00000230287"; transcript_id "ENSE00001615451"
chr1	bjp	exon	100885529	100885593	2	-	.	gene_id "ENSG00000137992"; transcript_id "ENSG00000137992.2_M2"
chr1	bjp	exon	100901293	100901472	2	-	.	gene_id "ENSG00000224616"; transcript_id "ENSE00001739375"
chr1	bjp	exon	100902040	100902142	2	-	.	gene_id "ENSG00000224616"; transcript_id "ENSE00001624870"
chr1	bjp	exon	100902229	100902345	2	-	.	gene_id "ENSG00000224616"; transcript_id "ENSE00001703160"
chr1	bjp	exon	100902432	100902646	2	+	.	gene_id "ENSG00000137996"; transcript_id "ENSG00000137996.1_M5"
chr1	bjp	exon	100902750	100903156	2	+	.	gene_id "ENSG00000137996"; transcript_id "ENSG00000137996.1_M2"
chr1	bjp	exon	100903393	100903472	2	+	.	gene_id "ENSG00000137996"; transcript_id "ENSE00001825969"
chr1	bjp	exon	100904307	100904528	2	+	.	gene_id "ENSG00000137996"; transcript_id "ENSG00000137996.2_M2"
chr1	bjp	exon	100909630	100909688	2	+	.	gene_id "ENSG00000137996"; transcript_id "ENSE00003607452"
chr1	bjp	exon	100911063	100911204	2	+	.	gene_id "ENSG00000137996"; transcript_id "ENSG00000137996.3_M2"
chr1	bjp	exon	100911838	100911962	2	+	.	gene_id "ENSG00000137996"; transcript_id "ENSE00000831308"
chr1	bjp	exon	100913502	100913560	2	+	.	gene_id "ENSG00000137996"; transcript_id "ENSE00001166905"
chr1	bjp	exon	100917469	100917536	2	+	.	gene_id "ENSG00000207750"; transcript_id "ENSE00001500024"
chr1	bjp	exon	100921418	100921512	2	+	.	gene_id "ENSG00000137996"; transcript_id "ENSE00001166896"
chr1	bjp	exon	100923280	100923384	2	+	.	gene_id "ENSG00000137996"; transcript_id "ENSE00001166889"
chr1	bjp	exon	100967947	100968738	2	-	.	gene_id "ENSG00000215871"; transcript_id "ENSE00001545999"
chr1	bjp	exon	100980831	100980946	2	+	.	gene_id "ENSG00000223906"; transcript_id "ENSE00001726867"
chr1	bjp	exon	100981247	100981379	2	+	.	gene_id "ENSG00000223906"; transcript_id "ENSE00001651557_F1"
chr1	bjp	exon	100981539	100981597	2	+	.	gene_id "ENSG00000223906"; transcript_id "ENSE00001651557_F2"
chr1	bjp	exon	100988117	100988191	2	+	.	gene_id "ENSG00000079335"; transcript_id "ENSE00001656032"
chr1	bjp	exon	100988869	100989381	2	+	.	gene_id "ENSG00000079335"; transcript_id "ENSG00000079335.1_M3"
chr1	bjp	exon	100990140	100990230	2	+	.	gene_id "ENSG00000079335"; transcript_id "ENSE00003541609"
chr1	bjp	exon	101013932	101014007	2	+	.	gene_id "ENSG00000079335"; transcript_id "ENSE00003552267"
chr1	bjp	exon	101027144	101027235	2	+	.	gene_id "ENSG00000079335"; transcript_id "ENSE00001350583"
chr1	bjp	exon	101029445	101030069	2	-	.	gene_id "ENSG00000234332"; transcript_id "ENSE00001703302"
chr1	bjp	exon	101060236	101060805	2	+	.	gene_id "ENSG00000079335"; transcript_id "ENSG00000079335.1_M2"
chr1	bjp	exon	101076801	101076867	2	+	.	gene_id "ENSG00000079335"; transcript_id "ENSE00003603924"
chr1	bjp	exon	101079783	101079963	2	+	.	gene_id "ENSG00000079335"; transcript_id "ENSG00000079335.2_M2"
chr1	bjp	exon	101092254	101092341	2	+	.	gene_id "ENSG00000079335"; transcript_id "ENSE00001067746"
chr1	bjp	exon	101099404	101099654	2	-	.	gene_id "ENSG00000228086"; transcript_id "ENSE00001678942_F1"
chr1	bjp	exon	101099886	101099912	2	-	.	gene_id "ENSG00000228086"; transcript_id "ENSE00001678942_F2"
chr1	bjp	exon	101104958	101105096	2	+	.	gene_id "ENSG00000079335"; transcript_id "ENSE00003588004"
chr1	bjp	exon	101121295	101121747	2	+	.	gene_id "ENSG00000079335"; transcript_id "ENSG00000079335.3_M2"
chr1	bjp	exon	101131808	101131920	2	+	.	gene_id "ENSG00000079335"; transcript_id "ENSE00003560902"
chr1	bjp	exon	101132992	101133039	2	+	.	gene_id "ENSG00000079335"; transcript_id "ENSE00003579292"
chr1	bjp	exon	101135091	101135213	2	+	.	gene_id "ENSG00000079335"; transcript_id "ENSE00003654840"
chr1	bjp	exon	101135935	101136466	2	+	.	gene_id "ENSG00000079335"; transcript_id "ENSG00000079335.2_M3"
chr1	bjp	exon	101155246	101157272	2	+	.	gene_id "ENSG00000079335"; transcript_id "ENSE00001732967"
chr1	bjp	exon	101174824	101175189	2	+	.	gene_id "ENSG00000181656"; transcript_id "ENSE00001258674"
chr1	bjp	exon	101175579	101178703	2	+	.	gene_id "ENSG00000181656"; transcript_id "ENSE00001451884"
chr1	bjp	exon	101223158	101223939	2	-	.	gene_id "ENSG00000213421"; transcript_id "ENSE00001776886"
chr1	bjp	exon	101263558	101263811	2	-	.	gene_id "ENSG00000230402"; transcript_id "ENSE00001615861"
chr1	bjp	exon	101265337	101265454	2	-	.	gene_id "ENSG00000230402"; transcript_id "ENSE00001644734"
chr1	bjp	exon	101281483	101281607	2	-	.	gene_id "ENSG00000230402"; transcript_id "ENSE00003269104"
chr1	bjp	exon	101292967	101293287	2	+	.	gene_id "ENSG00000224685"; transcript_id "ENSE00001800963"
chr1	bjp	exon	101362614	101362787	2	+	.	gene_id "ENSG00000162692"; transcript_id "ENSG00000162692.1_M4"
chr1	bjp	exon	101363339	101363614	2	+	.	gene_id "ENSG00000162692"; transcript_id "ENSG00000162692.1_M2"
chr1	bjp	exon	101365877	101366197	2	+	.	gene_id "ENSG00000162692"; transcript_id "ENSE00001067755"
chr1	bjp	exon	101369946	101370221	2	+	.	gene_id "ENSG00000162692"; transcript_id "ENSE00001067756"
chr1	bjp	exon	101372042	101372362	2	+	.	gene_id "ENSG00000162692"; transcript_id "ENSE00001067753"
chr1	bjp	exon	101373262	101373528	2	+	.	gene_id "ENSG00000162692"; transcript_id "ENSE00001067759"
chr1	bjp	exon	101375347	101375613	2	+	.	gene_id "ENSG00000162692"; transcript_id "ENSE00001067751"
chr1	bjp	exon	101376026	101379882	2	+	.	gene_id "ENSG00000162692"; transcript_id "ENSG00000162692.2_M4"
chr1	bjp	exon	101513745	101515799	2	-	.	gene_id "ENSG00000162694"; transcript_id "ENSG00000162694.1_M3"
chr1	bjp	exon	101518159	101518229	2	-	.	gene_id "ENSG00000162694"; transcript_id "ENSE00001067761"
chr1	bjp	exon	101518839	101519266	2	-	.	gene_id "ENSG00000162694"; transcript_id "ENSG00000162694.1_M2"
chr1	bjp	exon	101519757	101519810	2	-	.	gene_id "ENSG00000162694"; transcript_id "ENSG00000162694.2_M2"
chr1	bjp	exon	101527596	101527910	2	-	.	gene_id "ENSG00000162694"; transcript_id "ENSE00001899235"
chr1	bjp	exon	101530324	101530864	2	-	.	gene_id "ENSG00000162694"; transcript_id "ENSG00000162694.2_M3"
chr1	bjp	exon	101536639	101536932	2	-	.	gene_id "ENSG00000162694"; transcript_id "ENSG00000162694.1_M7"
chr1	bjp	exon	101537362	101538003	2	-	.	gene_id "ENSG00000162694"; transcript_id "ENSE00001067762_F2"
chr1	bjp	exon	101538081	101538347	2	+	.	gene_id "ENSG00000162695"; transcript_id "ENSG00000162695.1_M2"
chr1	bjp	exon	101538575	101538676	2	+	.	gene_id "ENSG00000162695"; transcript_id "ENSE00001730954"
chr1	bjp	exon	101548796	101548909	2	+	.	gene_id "ENSG00000162695"; transcript_id "ENSE00001794103"
chr1	bjp	exon	101552991	101553078	2	+	.	gene_id "ENSG00000162695"; transcript_id "ENSE00001771420"
chr1	bjp	exon	101554040	101554166	2	+	.	gene_id "ENSG00000162695"; transcript_id "ENSE00001739725"
chr1	bjp	exon	101555596	101555739	2	+	.	gene_id "ENSG00000162695"; transcript_id "ENSE00001679451"
chr1	bjp	exon	101560006	101560056	2	+	.	gene_id "ENSG00000162695"; transcript_id "ENSE00001630927"
chr1	bjp	exon	101563636	101563771	2	+	.	gene_id "ENSG00000162695"; transcript_id "ENSE00001659818"
chr1	bjp	exon	101582574	101583546	2	-	.	gene_id "ENSG00000230946"; transcript_id "ENSE00001603116"
chr1	bjp	exon	101603416	101603506	2	+	.	gene_id "ENSG00000162695"; transcript_id "ENSE00001067775"
chr1	bjp	exon	101607440	101607589	2	+	.	gene_id "ENSG00000162695"; transcript_id "ENSE00001067782"
chr1	bjp	exon	101616462	101616650	2	+	.	gene_id "ENSG00000162695"; transcript_id "ENSG00000162695.2_M2"
chr1	bjp	exon	101616871	101623384	2	+	.	gene_id "ENSG00000162695"; transcript_id "ENSE00001427097"
chr1	bjp	exon	101631270	101632278	2	-	.	gene_id "ENSG00000117543"; transcript_id "ENSG00000117543.1_M11"
chr1	bjp	exon	101634286	101634389	2	-	.	gene_id "ENSG00000117543"; transcript_id "ENSE00003469965"
chr1	bjp	exon	101636772	101636812	2	-	.	gene_id "ENSG00000117543"; transcript_id "ENSG00000117543.1_M2"
chr1	bjp	exon	101637135	101637181	2	+	.	gene_id "ENSG00000235795"; transcript_id "ENSE00001753308"
chr1	bjp	exon	101637299	101637922	2	+	.	gene_id "ENSG00000235795"; transcript_id "ENSE00001711889"
chr1	bjp	exon	101643143	101643263	2	-	.	gene_id "ENSG00000117543"; transcript_id "ENSG00000117543.2_M2"
chr1	bjp	exon	101653250	101653308	2	-	.	gene_id "ENSG00000117543"; transcript_id "ENSE00001827242"
chr1	bjp	exon	101655306	101655475	2	-	.	gene_id "ENSG00000117543"; transcript_id "ENSG00000117543.3_M2"
chr1	bjp	exon	101663300	101663424	2	-	.	gene_id "ENSG00000117543"; transcript_id "ENSG00000117543.4_M2"
chr1	bjp	exon	101664603	101664998	2	-	.	gene_id "ENSG00000117543"; transcript_id "ENSE00001854174"
chr1	bjp	exon	101666641	101667144	2	-	.	gene_id "ENSG00000117543"; transcript_id "ENSG00000117543.1_M3"
chr1	bjp	exon	101667318	101667555	2	-	.	gene_id "ENSG00000117543"; transcript_id "ENSG00000117543.2_M11"
chr1	bjp	exon	101667741	101667767	2	-	.	gene_id "ENSG00000117543"; transcript_id "ENSE00001810024_F2"
chr1	bjp	exon	101705332	101705360	2	+	.	gene_id "ENSG00000233184"; transcript_id "ENSE00001714372"
chr1	bjp	exon	101714434	101714601	2	+	.	gene_id "ENSG00000233184"; transcript_id "ENSE00001699006"
chr1	bjp	exon	101717049	101717167	2	+	.	gene_id "ENSG00000233184"; transcript_id "ENSE00001599160"
chr1	bjp	exon	101717168	101717489	2	+	.	gene_id "ENSG00000233184"; transcript_id "ENSE00001648945"
chr1	bjp	exon	101719133	101719278	2	+	.	gene_id "ENSG00000233184"; transcript_id "ENSE00001701219"
chr1	bjp	exon	101722151	101722363	2	+	.	gene_id "ENSG00000233184"; transcript_id "ENSG00000233184.1_M2"
chr1	bjp	exon	101724210	101725330	2	+	.	gene_id "ENSG00000233184"; transcript_id "ENSG00000233184.1_M3"
chr1	bjp	exon	101726797	101726902	2	+	.	gene_id "ENSG00000233184"; transcript_id "ENSE00001800440"
chr1	bjp	exon	101728595	101729011	2	+	.	gene_id "ENSG00000233184"; transcript_id "ENSG00000233184.2_M3"
chr1	bjp	exon	101832607	101833081	2	+	.	gene_id "ENSG00000271578"; transcript_id "ENSE00003466844"
chr1	bjp	exon	101879696	101879894	2	-	.	gene_id "ENSG00000225938"; transcript_id "ENSE00001632284"
chr1	bjp	exon	101880339	101880542	2	-	.	gene_id "ENSG00000225938"; transcript_id "ENSE00001703573"
chr1	bjp	exon	101880885	101881096	2	+	.	gene_id "ENSG00000170989"; transcript_id "ENSG00000170989.1_M2"
chr1	bjp	exon	101882081	101882235	2	+	.	gene_id "ENSG00000170989"; transcript_id "ENSE00001864849"
chr1	bjp	exon	101882812	101885508	2	+	.	gene_id "ENSG00000170989"; transcript_id "ENSG00000170989.1_M3"
chr1	bjp	exon	101887145	101887732	2	+	.	gene_id "ENSG00000260940"; transcript_id "ENSE00002595721"
chr1	bjp	exon	101915221	101915709	2	-	.	gene_id "ENSG00000173810"; transcript_id "ENSE00001750708"
chr1	bjp	exon	101967674	101967803	2	+	.	gene_id "ENSG00000231671"; transcript_id "ENSE00001726666"
chr1	bjp	exon	101968174	101968212	2	+	.	gene_id "ENSG00000231671"; transcript_id "ENSE00001633562"
chr1	bjp	exon	101987078	101987234	2	+	.	gene_id "ENSG00000231671"; transcript_id "ENSE00001799231"
chr1	bjp	exon	102031388	102031443	2	+	.	gene_id "ENSG00000231671"; transcript_id "ENSE00001711727"
chr1	bjp	exon	102043778	102044411	2	+	.	gene_id "ENSG00000231671"; transcript_id "ENSE00001752524"
chr1	bjp	exon	102300191	102300338	2	+	.	gene_id "ENSG00000226715"; transcript_id "ENSG00000226715.1_M2"
chr1	bjp	exon	102306907	102307005	2	+	.	gene_id "ENSG00000226715"; transcript_id "ENSE00003785934"
chr1	bjp	exon	102384043	102384176	2	+	.	gene_id "ENSG00000226715"; transcript_id "ENSE00001595993"
chr1	bjp	exon	102388983	102389078	2	-	.	gene_id "ENSG00000252530"; transcript_id "ENSE00002088998"
chr1	bjp	exon	102389601	102389944	2	+	.	gene_id "ENSG00000226715"; transcript_id "ENSE00001745911"
chr1	bjp	exon	102397513	102397646	2	+	.	gene_id "ENSG00000226715"; transcript_id "ENSE00003790170"
chr1	bjp	exon	102434389	102434537	2	+	.	gene_id "ENSG00000226715"; transcript_id "ENSE00003791126"
chr1	bjp	exon	102445200	102445307	2	+	.	gene_id "ENSG00000226715"; transcript_id "ENSE00003785448"
chr1	bjp	exon	102461783	102464122	2	-	.	gene_id "ENSG00000118733"; transcript_id "ENSG00000118733.1_M2"
chr1	bjp	exon	102465286	102465392	2	-	.	gene_id "ENSG00000118733"; transcript_id "ENSE00003594592"
chr1	bjp	exon	102471609	102472345	2	-	.	gene_id "ENSG00000118733"; transcript_id "ENSE00003495414"
chr1	bjp	exon	102484224	102484443	2	-	.	gene_id "ENSG00000118733"; transcript_id "ENSG00000118733.2_M2"
chr1	bjp	exon	102489811	102489966	2	-	.	gene_id "ENSG00000118733"; transcript_id "ENSE00003524806"
chr1	bjp	exon	102496016	102496166	2	-	.	gene_id "ENSG00000118733"; transcript_id "ENSG00000118733.3_M2"
chr1	bjp	exon	102496797	102497035	2	-	.	gene_id "ENSG00000118733"; transcript_id "ENSE00001851301"
chr1	bjp	exon	102505968	102506096	2	-	.	gene_id "ENSG00000118733"; transcript_id "ENSE00003590247"
chr1	bjp	exon	102518989	102519095	2	+	.	gene_id "ENSG00000252717"; transcript_id "ENSE00002089185"
chr1	bjp	exon	102541409	102541787	2	+	.	gene_id "ENSG00000271277"; transcript_id "ENSE00003538692"
chr1	bjp	exon	102551941	102552881	2	+	.	gene_id "ENSG00000162699"; transcript_id "ENSE00001709783"
chr1	bjp	exon	102568851	102568969	2	-	.	gene_id "ENSG00000118733"; transcript_id "ENSE00001831737"
chr1	bjp	exon	102656935	102657214	2	-	.	gene_id "ENSG00000118733"; transcript_id "ENSG00000118733.4_M2"
chr1	bjp	exon	102924468	102924726	2	-	.	gene_id "ENSG00000233359"; transcript_id "ENSE00001626131"
chr1	bjp	exon	103111485	103111531	2	-	.	gene_id "ENSG00000233359"; transcript_id "ENSE00001665527"
chr1	bjp	exon	103111637	103111696	2	-	.	gene_id "ENSG00000233359"; transcript_id "ENSE00001768449"
chr1	bjp	exon	103112808	103112902	2	-	.	gene_id "ENSG00000233359"; transcript_id "ENSE00001618752"
chr1	bjp	exon	103113766	103113902	2	-	.	gene_id "ENSG00000233359"; transcript_id "ENSE00001705846"
chr1	bjp	exon	103519578	103519761	2	-	.	gene_id "ENSG00000230864"; transcript_id "ENSE00001766579"
chr1	bjp	exon	103522813	103522912	2	-	.	gene_id "ENSG00000230864"; transcript_id "ENSE00001745754"
chr1	bjp	exon	103523781	103523888	2	-	.	gene_id "ENSG00000230864"; transcript_id "ENSE00001721406"
chr1	bjp	exon	103528700	103528834	2	-	.	gene_id "ENSG00000230864"; transcript_id "ENSE00001799560"
chr1	bjp	exon	103555382	103555506	2	-	.	gene_id "ENSG00000230864"; transcript_id "ENSE00001692386"
chr1	bjp	exon	103609063	103609313	2	-	.	gene_id "ENSG00000230864"; transcript_id "ENSE00001770847"
chr1	bjp	exon	103631698	103633395	2	-	.	gene_id "ENSG00000060718"; transcript_id "ENSG00000060718.1_M6"
chr1	bjp	exon	103634924	103635259	2	-	.	gene_id "ENSG00000060718"; transcript_id "ENSG00000060718.1_M2"
chr1	bjp	exon	103636935	103637003	2	-	.	gene_id "ENSG00000060718"; transcript_id "ENSE00000779671"
chr1	bjp	exon	103638425	103638537	2	-	.	gene_id "ENSG00000060718"; transcript_id "ENSE00000800679"
chr1	bjp	exon	103639586	103639816	2	-	.	gene_id "ENSG00000060718"; transcript_id "ENSE00003805946"
chr1	bjp	exon	103642054	103642303	2	-	.	gene_id "ENSG00000060718"; transcript_id "ENSE00001734035"
chr1	bjp	exon	103643818	103643871	2	-	.	gene_id "ENSG00000060718"; transcript_id "ENSE00001793140"
chr1	bjp	exon	103643964	103643999	2	-	.	gene_id "ENSG00000060718"; transcript_id "ENSE00001796962"
chr1	bjp	exon	103644109	103644162	2	-	.	gene_id "ENSG00000060718"; transcript_id "ENSE00001620024"
chr1	bjp	exon	103644706	103644813	2	-	.	gene_id "ENSG00000060718"; transcript_id "ENSE00001755659"
chr1	bjp	exon	103645702	103645755	2	-	.	gene_id "ENSG00000060718"; transcript_id "ENSE00001801750"
chr1	bjp	exon	103653644	103653697	2	-	.	gene_id "ENSG00000060718"; transcript_id "ENSE00001597659"
chr1	bjp	exon	103654191	103654298	2	-	.	gene_id "ENSG00000060718"; transcript_id "ENSE00001687474"
chr1	bjp	exon	103654467	103654520	2	-	.	gene_id "ENSG00000060718"; transcript_id "ENSE00001739533"
chr1	bjp	exon	103667665	103667718	2	-	.	gene_id "ENSG00000060718"; transcript_id "ENSE00001727824"
chr1	bjp	exon	103669142	103669195	2	-	.	gene_id "ENSG00000060718"; transcript_id "ENSE00001652410"
chr1	bjp	exon	103669855	103669908	2	-	.	gene_id "ENSG00000060718"; transcript_id "ENSE00001740637"
chr1	bjp	exon	103670207	103670314	2	-	.	gene_id "ENSG00000060718"; transcript_id "ENSE00001663045"
chr1	bjp	exon	103671137	103671190	2	-	.	gene_id "ENSG00000060718"; transcript_id "ENSE00001718712"
chr1	bjp	exon	103675835	103675888	2	-	.	gene_id "ENSG00000060718"; transcript_id "ENSE00001665183"
chr1	bjp	exon	103677042	103677095	2	-	.	gene_id "ENSG00000060718"; transcript_id "ENSE00001720223"
chr1	bjp	exon	103678860	103678913	2	-	.	gene_id "ENSG00000060718"; transcript_id "ENSE00001747277"
chr1	bjp	exon	103692632	103692739	2	-	.	gene_id "ENSG00000060718"; transcript_id "ENSE00001769324"
chr1	bjp	exon	103693240	103693293	2	-	.	gene_id "ENSG00000060718"; transcript_id "ENSE00001610967"
chr1	bjp	exon	103697216	103697269	2	-	.	gene_id "ENSG00000060718"; transcript_id "ENSE00001771188"
chr1	bjp	exon	103698500	103698607	2	-	.	gene_id "ENSG00000060718"; transcript_id "ENSE00001741672"
chr1	bjp	exon	103704986	103705093	2	-	.	gene_id "ENSG00000060718"; transcript_id "ENSE00001698541"
chr1	bjp	exon	103719896	103720070	2	-	.	gene_id "ENSG00000060718"; transcript_id "ENSG00000060718.2_M2"
chr1	bjp	exon	103720328	103720417	2	-	.	gene_id "ENSG00000060718"; transcript_id "ENSE00003470616"
chr1	bjp	exon	103720805	103720912	2	-	.	gene_id "ENSG00000060718"; transcript_id "ENSG00000060718.3_M2"
chr1	bjp	exon	103723626	103723679	2	-	.	gene_id "ENSG00000060718"; transcript_id "ENSE00001761817"
chr1	bjp	exon	103728368	103728421	2	-	.	gene_id "ENSG00000060718"; transcript_id "ENSE00001620741"
chr1	bjp	exon	103732991	103733044	2	-	.	gene_id "ENSG00000060718"; transcript_id "ENSE00001651679"
chr1	bjp	exon	103736849	103736893	2	-	.	gene_id "ENSG00000060718"; transcript_id "ENSE00001658297"
chr1	bjp	exon	103737001	103737054	2	-	.	gene_id "ENSG00000060718"; transcript_id "ENSE00001788956"
chr1	bjp	exon	103737201	103737245	2	-	.	gene_id "ENSG00000060718"; transcript_id "ENSE00001752211"
chr1	bjp	exon	103737531	103737584	2	-	.	gene_id "ENSG00000060718"; transcript_id "ENSE00001800387"
chr1	bjp	exon	103737746	103737761	2	-	.	gene_id "ENSG00000060718"; transcript_id "ENSE00003790020"
chr1	bjp	exon	103742255	103742308	2	-	.	gene_id "ENSG00000060718"; transcript_id "ENSE00001732174"
chr1	bjp	exon	103745774	103745881	2	-	.	gene_id "ENSG00000060718"; transcript_id "ENSE00001701240"
chr1	bjp	exon	103747656	103747709	2	-	.	gene_id "ENSG00000060718"; transcript_id "ENSE00001686096"
chr1	bjp	exon	103753989	103754033	2	-	.	gene_id "ENSG00000060718"; transcript_id "ENSE00001788127"
chr1	bjp	exon	103754114	103754167	2	-	.	gene_id "ENSG00000060718"; transcript_id "ENSE00001800254"
chr1	bjp	exon	103755205	103755249	2	-	.	gene_id "ENSG00000060718"; transcript_id "ENSE00001778988"
chr1	bjp	exon	103756436	103756489	2	-	.	gene_id "ENSG00000060718"; transcript_id "ENSE00001643037"
chr1	bjp	exon	103759139	103759326	2	-	.	gene_id "ENSG00000060718"; transcript_id "ENSE00001829319"
chr1	bjp	exon	103759561	103759756	2	-	.	gene_id "ENSG00000060718"; transcript_id "ENSE00001854043"
chr1	bjp	exon	103760050	103760094	2	-	.	gene_id "ENSG00000060718"; transcript_id "ENSE00003627314"
chr1	bjp	exon	103760554	103760607	2	-	.	gene_id "ENSG00000060718"; transcript_id "ENSE00003484814"
chr1	bjp	exon	103760873	103760917	2	-	.	gene_id "ENSG00000060718"; transcript_id "ENSE00003591728"
chr1	bjp	exon	103761341	103761394	2	-	.	gene_id "ENSG00000060718"; transcript_id "ENSE00003576215"
chr1	bjp	exon	103762568	103762612	2	-	.	gene_id "ENSG00000060718"; transcript_id "ENSG00000060718.4_M2"
chr1	bjp	exon	103762738	103762791	2	-	.	gene_id "ENSG00000060718"; transcript_id "ENSE00003503464"
chr1	bjp	exon	103763965	103764018	2	-	.	gene_id "ENSG00000060718"; transcript_id "ENSE00003472557"
chr1	bjp	exon	103764215	103764268	2	-	.	gene_id "ENSG00000060718"; transcript_id "ENSE00003485586"
chr1	bjp	exon	103764405	103764458	2	-	.	gene_id "ENSG00000060718"; transcript_id "ENSE00003502327"
chr1	bjp	exon	103766600	103766653	2	-	.	gene_id "ENSG00000060718"; transcript_id "ENSG00000060718.1_M3"
chr1	bjp	exon	103770616	103770672	2	-	.	gene_id "ENSG00000060718"; transcript_id "ENSE00001746050"
chr1	bjp	exon	103772716	103772799	2	-	.	gene_id "ENSG00000060718"; transcript_id "ENSE00001761510"
chr1	bjp	exon	103773876	103773950	2	-	.	gene_id "ENSG00000060718"; transcript_id "ENSE00001741380"
chr1	bjp	exon	103776032	103776094	2	-	.	gene_id "ENSG00000060718"; transcript_id "ENSE00001750340"
chr1	bjp	exon	103777025	103777066	2	-	.	gene_id "ENSG00000060718"; transcript_id "ENSE00001753202"
chr1	bjp	exon	103778510	103778572	2	-	.	gene_id "ENSG00000060718"; transcript_id "ENSE00001672922"
chr1	bjp	exon	103779570	103779824	2	-	.	gene_id "ENSG00000060718"; transcript_id "ENSE00001786725"
chr1	bjp	exon	103782358	103782450	2	-	.	gene_id "ENSG00000060718"; transcript_id "ENSE00001633957"
chr1	bjp	exon	103782637	103782789	2	-	.	gene_id "ENSG00000060718"; transcript_id "ENSE00001166589"
chr1	bjp	exon	103783053	103783169	2	-	.	gene_id "ENSG00000060718"; transcript_id "ENSE00001767640"
chr1	bjp	exon	103787708	103788050	2	-	.	gene_id "ENSG00000060718"; transcript_id "ENSG00000060718.2_M3"
chr1	bjp	exon	103831433	103831595	2	-	.	gene_id "ENSG00000060718"; transcript_id "ENSE00001780277"
chr1	bjp	exon	103835472	103835685	2	-	.	gene_id "ENSG00000060718"; transcript_id "ENSE00001770734"
chr1	bjp	exon	103839614	103839781	2	-	.	gene_id "ENSG00000060718"; transcript_id "ENSG00000060718.5_M2"
chr1	bjp	exon	103856949	103857510	2	-	.	gene_id "ENSG00000234257"; transcript_id "ENSE00001525418"
chr1	bjp	exon	103864884	103865307	2	-	.	gene_id "ENSG00000060718"; transcript_id "ENSG00000060718.1_M4"
chr1	bjp	exon	104182197	104182253	2	+	.	gene_id "ENSG00000230759"; transcript_id "ENSE00001616808"
chr1	bjp	exon	104185401	104185546	2	-	.	gene_id "ENSG00000224613"; transcript_id "ENSE00001688972"
chr1	bjp	exon	104186076	104186137	2	-	.	gene_id "ENSG00000224613"; transcript_id "ENSE00001615024"
chr1	bjp	exon	104192415	104192775	2	+	.	gene_id "ENSG00000230759"; transcript_id "ENSE00001772956"
chr1	bjp	exon	104196647	104196733	2	-	.	gene_id "ENSG00000224613"; transcript_id "ENSE00001787664"
chr1	bjp	exon	104200253	104200459	2	-	.	gene_id "ENSG00000224613"; transcript_id "ENSE00001755291"
chr1	bjp	exon	104236698	104236746	2	-	.	gene_id "ENSG00000224613"; transcript_id "ENSE00001651744"
chr1	bjp	exon	104291841	104292158	2	+	.	gene_id "ENSG00000222069"; transcript_id "ENSE00001589955"
chr1	bjp	exon	104293655	104293742	2	-	.	gene_id "ENSG00000224613"; transcript_id "ENSG00000224613.1_M2"
chr1	bjp	exon	104293916	104294467	2	+	.	gene_id "ENSG00000185946"; transcript_id "ENSG00000185946.1_M6"
chr1	bjp	exon	104313170	104315268	2	+	.	gene_id "ENSG00000185946"; transcript_id "ENSG00000185946.2_M6"
chr1	bjp	exon	104319175	104319497	2	+	.	gene_id "ENSG00000185946"; transcript_id "ENSG00000185946.4_M2"
chr1	bjp	exon	104319955	104321018	2	+	.	gene_id "ENSG00000185946"; transcript_id "ENSG00000185946.1_M3"
chr1	bjp	exon	104321514	104322054	2	+	.	gene_id "ENSG00000185946"; transcript_id "ENSG00000185946.1_M4"
chr1	bjp	exon	104330006	104330343	2	+	.	gene_id "ENSG00000240038"; transcript_id "ENSE00001602469"
chr1	bjp	exon	104336547	104337769	2	+	.	gene_id "ENSG00000240038"; transcript_id "ENSE00001914426_F1"
chr1	bjp	exon	104597908	104599147	2	+	.	gene_id "ENSG00000225191"; transcript_id "ENSE00001620808"
chr1	bjp	exon	104737878	104738799	2	+	.	gene_id "ENSG00000215869"; transcript_id "ENSG00000215869.1_M5"
chr1	bjp	exon	104756862	104757056	2	+	.	gene_id "ENSG00000215869"; transcript_id "ENSE00003785695"
chr1	bjp	exon	104790380	104791734	2	+	.	gene_id "ENSG00000215869"; transcript_id "ENSG00000215869.1_M2"
chr1	bjp	exon	104805952	104806475	2	-	.	gene_id "ENSG00000228347"; transcript_id "ENSE00001797898"
chr1	bjp	exon	104860533	104860648	2	+	.	gene_id "ENSG00000215869"; transcript_id "ENSE00003786079"
chr1	bjp	exon	104863786	104863835	2	+	.	gene_id "ENSG00000215869"; transcript_id "ENSE00003786379"
chr1	bjp	exon	104878754	104878918	2	+	.	gene_id "ENSG00000215869"; transcript_id "ENSE00003791318"
chr1	bjp	exon	106033577	106034409	2	+	.	gene_id "ENSG00000225036"; transcript_id "ENSE00001608260"
chr1	bjp	exon	106182900	106183173	2	-	.	gene_id "ENSG00000230768"; transcript_id "ENSG00000230768.1_M3"
chr1	bjp	exon	106184999	106185104	2	-	.	gene_id "ENSG00000230768"; transcript_id "ENSG00000230768.1_M4"
chr1	bjp	exon	106185337	106185552	2	-	.	gene_id "ENSG00000230768"; transcript_id "ENSG00000230768.1_M2"
chr1	bjp	exon	106195097	106195363	2	-	.	gene_id "ENSG00000230768"; transcript_id "ENSG00000230768.2_M2"
chr1	bjp	exon	106195754	106195989	2	-	.	gene_id "ENSG00000230768"; transcript_id "ENSG00000230768.3_M2"
chr1	bjp	exon	106196757	106198165	2	-	.	gene_id "ENSG00000230768"; transcript_id "ENSG00000230768.2_M4"
chr1	bjp	exon	106198768	106198869	2	-	.	gene_id "ENSG00000230768"; transcript_id "ENSG00000230768.4_M2"
chr1	bjp	exon	106200526	106200680	2	-	.	gene_id "ENSG00000230768"; transcript_id "ENSG00000230768.3_M4"
chr1	bjp	exon	106207407	106207451	2	-	.	gene_id "ENSG00000230768"; transcript_id "ENSE00003706073"
chr1	bjp	exon	106213260	106213443	2	-	.	gene_id "ENSG00000230768"; transcript_id "ENSG00000230768.1_M5"
chr1	bjp	exon	106291074	106291253	2	+	.	gene_id "ENSG00000227850"; transcript_id "ENSE00001699308"
chr1	bjp	exon	106504458	106504737	2	-	.	gene_id "ENSG00000237897"; transcript_id "ENSE00001664625"
chr1	bjp	exon	106505504	106507280	2	+	.	gene_id "ENSG00000232952"; transcript_id "ENSE00001635277"
chr1	bjp	exon	106541516	106541606	2	-	.	gene_id "ENSG00000233047"; transcript_id "ENSG00000233047.1_M2"
chr1	bjp	exon	106549367	106549420	2	-	.	gene_id "ENSG00000233047"; transcript_id "ENSE00003788986"
chr1	bjp	exon	106572887	106572958	2	-	.	gene_id "ENSG00000233047"; transcript_id "ENSE00001697156"
chr1	bjp	exon	106573183	106574390	2	-	.	gene_id "ENSG00000233047"; transcript_id "ENSG00000233047.1_M5"
chr1	bjp	exon	106575188	106575389	2	-	.	gene_id "ENSG00000233047"; transcript_id "ENSE00003784471"
chr1	bjp	exon	106577180	106577365	2	-	.	gene_id "ENSG00000233047"; transcript_id "ENSG00000233047.2_M2"
chr1	bjp	exon	106579448	106579564	2	+	.	gene_id "ENSG00000237480"; transcript_id "ENSE00003785897"
chr1	bjp	exon	106582121	106582174	2	+	.	gene_id "ENSG00000237480"; transcript_id "ENSE00003788856"
chr1	bjp	exon	106599634	106599747	2	+	.	gene_id "ENSG00000237480"; transcript_id "ENSE00003785027"
chr1	bjp	exon	106613140	106613330	2	-	.	gene_id "ENSG00000233047"; transcript_id "ENSG00000233047.3_M2"
chr1	bjp	exon	106643818	106643941	2	+	.	gene_id "ENSG00000237480"; transcript_id "ENSE00003783998"
chr1	bjp	exon	106644882	106645012	2	-	.	gene_id "ENSG00000233047"; transcript_id "ENSG00000233047.4_M2"
chr1	bjp	exon	106649011	106649146	2	-	.	gene_id "ENSG00000233047"; transcript_id "ENSG00000233047.5_M2"
chr1	bjp	exon	106649614	106650084	2	-	.	gene_id "ENSG00000233047"; transcript_id "ENSG00000233047.6_M2"
chr1	bjp	exon	106675560	106675644	2	+	.	gene_id "ENSG00000237480"; transcript_id "ENSE00003787028"
chr1	bjp	exon	106675825	106676730	2	+	.	gene_id "ENSG00000237480"; transcript_id "ENSG00000237480.2_M3"
chr1	bjp	exon	106680514	106680624	2	+	.	gene_id "ENSG00000237480"; transcript_id "ENSE00003786753"
chr1	bjp	exon	106681586	106681734	2	+	.	gene_id "ENSG00000237480"; transcript_id "ENSE00003785931"
chr1	bjp	exon	106682179	106682713	2	+	.	gene_id "ENSG00000237480"; transcript_id "ENSG00000237480.1_M2"
chr1	bjp	exon	106696133	106696980	2	+	.	gene_id "ENSG00000237480"; transcript_id "ENSE00003790420"
chr1	bjp	exon	106698424	106698838	2	+	.	gene_id "ENSG00000237480"; transcript_id "ENSE00003790660"
chr1	bjp	exon	106707159	106707323	2	+	.	gene_id "ENSG00000237480"; transcript_id "ENSE00001752727"
chr1	bjp	exon	106714702	106715059	2	-	.	gene_id "ENSG00000230932"; transcript_id "ENSE00001635994_F1"
chr1	bjp	exon	106715279	106715323	2	+	.	gene_id "ENSG00000237480"; transcript_id "ENSE00001642759_F1"
chr1	bjp	exon	106716865	106718205	2	+	.	gene_id "ENSG00000237480"; transcript_id "ENSG00000237480.2_M2"
chr1	bjp	exon	106757694	106758483	2	+	.	gene_id "ENSG00000237480"; transcript_id "ENSE00003787875"
chr1	bjp	exon	107176964	107177368	2	-	.	gene_id "ENSG00000270342"; transcript_id "ENSE00003619774"
chr1	bjp	exon	107412756	107412968	2	+	.	gene_id "ENSG00000270976"; transcript_id "ENSE00003558916"
chr1	bjp	exon	107435511	107436183	2	-	.	gene_id "ENSG00000233449"; transcript_id "ENSE00001612226"
chr1	bjp	exon	107437232	107438773	2	-	.	gene_id "ENSG00000232551"; transcript_id "ENSE00001699119"
chr1	bjp	exon	107450974	107451094	2	+	.	gene_id "ENSG00000237460"; transcript_id "ENSE00001627410"
chr1	bjp	exon	107452947	107453485	2	+	.	gene_id "ENSG00000237460"; transcript_id "ENSE00001760847"
chr1	bjp	exon	107471201	107471248	2	+	.	gene_id "ENSG00000237460"; transcript_id "ENSE00001786687"
chr1	bjp	exon	107693580	107696187	2	+	.	gene_id "ENSG00000198890"; transcript_id "ENSE00001451674"
chr1	bjp	exon	107776884	107777069	2	+	.	gene_id "ENSG00000162631"; transcript_id "ENSE00001451672"
chr1	bjp	exon	107777689	107778009	2	+	.	gene_id "ENSG00000162631"; transcript_id "ENSG00000162631.1_M3"
chr1	bjp	exon	107778238	107778328	2	+	.	gene_id "ENSG00000162631"; transcript_id "ENSE00001817223"
chr1	bjp	exon	107779949	107780289	2	+	.	gene_id "ENSG00000162631"; transcript_id "ENSE00003591473"
chr1	bjp	exon	107784942	107785713	2	+	.	gene_id "ENSG00000162631"; transcript_id "ENSG00000162631.1_M4"
chr1	bjp	exon	107897830	107898042	2	+	.	gene_id "ENSG00000162631"; transcript_id "ENSE00001900495"
chr1	bjp	exon	107958776	107959416	2	+	.	gene_id "ENSG00000162631"; transcript_id "ENSE00003471810"
chr1	bjp	exon	107963424	107963501	2	+	.	gene_id "ENSG00000162631"; transcript_id "ENSE00001842327"
chr1	bjp	exon	107965315	107965372	2	+	.	gene_id "ENSG00000162631"; transcript_id "ENSE00001895456"
chr1	bjp	exon	107968458	107968532	2	+	.	gene_id "ENSG00000162631"; transcript_id "ENSE00001859086"
chr1	bjp	exon	108036269	108036441	2	+	.	gene_id "ENSG00000162631"; transcript_id "ENSE00003482024"
chr1	bjp	exon	108048817	108051716	2	+	.	gene_id "ENSG00000162631"; transcript_id "ENSG00000162631.1_M2"
chr1	bjp	exon	108059741	108059806	2	+	.	gene_id "ENSG00000162631"; transcript_id "ENSE00001451658"
chr1	bjp	exon	108062263	108062322	2	+	.	gene_id "ENSG00000162631"; transcript_id "ENSE00001451657"
chr1	bjp	exon	108071952	108072119	2	+	.	gene_id "ENSG00000162631"; transcript_id "ENSE00001451661"
chr1	bjp	exon	108077860	108077994	2	+	.	gene_id "ENSG00000162631"; transcript_id "ENSE00001451660"
chr1	bjp	exon	108122094	108124938	2	+	.	gene_id "ENSG00000162631"; transcript_id "ENSG00000162631.1_M6"
chr1	bjp	exon	108212579	108214791	2	-	.	gene_id "ENSG00000134215"; transcript_id "ENSG00000134215.1_M6"
chr1	bjp	exon	108215466	108215617	2	-	.	gene_id "ENSG00000134215"; transcript_id "ENSE00003497416"
chr1	bjp	exon	108217800	108217883	2	-	.	gene_id "ENSG00000134215"; transcript_id "ENSE00003490286"
chr1	bjp	exon	108238788	108238917	2	-	.	gene_id "ENSG00000134215"; transcript_id "ENSG00000134215.1_M2"
chr1	bjp	exon	108244973	108245060	2	-	.	gene_id "ENSG00000134215"; transcript_id "ENSE00003639313"
chr1	bjp	exon	108245619	108245735	2	-	.	gene_id "ENSG00000134215"; transcript_id "ENSG00000134215.2_M2"
chr1	bjp	exon	108251994	108252109	2	-	.	gene_id "ENSG00000134215"; transcript_id "ENSE00002152111"
chr1	bjp	exon	108252387	108252539	2	-	.	gene_id "ENSG00000134215"; transcript_id "ENSG00000134215.3_M2"
chr1	bjp	exon	108260178	108260243	2	-	.	gene_id "ENSG00000134215"; transcript_id "ENSG00000134215.4_M2"
chr1	bjp	exon	108289421	108289557	2	-	.	gene_id "ENSG00000134215"; transcript_id "ENSE00003466623"
chr1	bjp	exon	108318004	108318637	2	-	.	gene_id "ENSG00000134215"; transcript_id "ENSG00000134215.5_M2"
chr1	bjp	exon	108322763	108322821	2	-	.	gene_id "ENSG00000134215"; transcript_id "ENSE00002144564"
chr1	bjp	exon	108326995	108327185	2	-	.	gene_id "ENSG00000134215"; transcript_id "ENSE00002176340"
chr1	bjp	exon	108332640	108332685	2	-	.	gene_id "ENSG00000134215"; transcript_id "ENSE00003644980"
chr1	bjp	exon	108334896	108335105	2	-	.	gene_id "ENSG00000134215"; transcript_id "ENSE00002174079"
chr1	bjp	exon	108337535	108337682	2	-	.	gene_id "ENSG00000134215"; transcript_id "ENSG00000134215.1_M3"
chr1	bjp	exon	108353705	108353805	2	-	.	gene_id "ENSG00000134215"; transcript_id "ENSE00003483559"
chr1	bjp	exon	108354115	108354216	2	-	.	gene_id "ENSG00000134215"; transcript_id "ENSE00003459483"
chr1	bjp	exon	108402600	108402709	2	-	.	gene_id "ENSG00000134215"; transcript_id "ENSE00003617718"
chr1	bjp	exon	108403097	108403229	2	-	.	gene_id "ENSG00000134215"; transcript_id "ENSG00000134215.6_M2"
chr1	bjp	exon	108404767	108404852	2	-	.	gene_id "ENSG00000134215"; transcript_id "ENSE00003505920"
chr1	bjp	exon	108409108	108409194	2	-	.	gene_id "ENSG00000134215"; transcript_id "ENSE00003529559"
chr1	bjp	exon	108410934	108411002	2	-	.	gene_id "ENSG00000134215"; transcript_id "ENSE00003490442"
chr1	bjp	exon	108414462	108414557	2	-	.	gene_id "ENSG00000134215"; transcript_id "ENSE00003532265"
chr1	bjp	exon	108418748	108418847	2	-	.	gene_id "ENSG00000134215"; transcript_id "ENSE00003614340"
chr1	bjp	exon	108420123	108420226	2	-	.	gene_id "ENSG00000134215"; transcript_id "ENSG00000134215.7_M2"
chr1	bjp	exon	108422117	108422185	2	-	.	gene_id "ENSG00000134215"; transcript_id "ENSE00003568698"
chr1	bjp	exon	108424315	108424406	2	-	.	gene_id "ENSG00000134215"; transcript_id "ENSG00000134215.8_M2"
chr1	bjp	exon	108426364	108426472	2	-	.	gene_id "ENSG00000134215"; transcript_id "ENSE00003462627"
chr1	bjp	exon	108430873	108430938	2	-	.	gene_id "ENSG00000134215"; transcript_id "ENSE00003501742"
chr1	bjp	exon	108431310	108431410	2	-	.	gene_id "ENSG00000134215"; transcript_id "ENSE00001934563"
chr1	bjp	exon	108433078	108433136	2	-	.	gene_id "ENSG00000134215"; transcript_id "ENSE00003562875"
chr1	bjp	exon	108439104	108439270	2	-	.	gene_id "ENSG00000134215"; transcript_id "ENSE00001370746"
chr1	bjp	exon	108474550	108474660	2	-	.	gene_id "ENSG00000134215"; transcript_id "ENSE00002155450"
chr1	bjp	exon	108516266	108516336	2	-	.	gene_id "ENSG00000134215"; transcript_id "ENSE00002173133"
chr1	bjp	exon	108528516	108528632	2	-	.	gene_id "ENSG00000134215"; transcript_id "ENSE00003579109"
chr1	bjp	exon	108551284	108551365	2	+	.	gene_id "ENSG00000275455"; transcript_id "ENSE00003713050"
chr1	bjp	exon	108618377	108618438	2	+	.	gene_id "ENSG00000230489"; transcript_id "ENSE00001678702"
chr1	bjp	exon	108655448	108655578	2	+	.	gene_id "ENSG00000230489"; transcript_id "ENSE00001722828"
chr1	bjp	exon	108656125	108656550	2	+	.	gene_id "ENSG00000230489"; transcript_id "ENSE00001672526"
chr1	bjp	exon	108702104	108702220	2	+	.	gene_id "ENSG00000226822"; transcript_id "ENSE00003786974"
chr1	bjp	exon	108703580	108703766	2	+	.	gene_id "ENSG00000226822"; transcript_id "ENSE00003787775"
chr1	bjp	exon	108712227	108712583	2	+	.	gene_id "ENSG00000226822"; transcript_id "ENSG00000226822.1_M2"
chr1	bjp	exon	108714160	108714310	2	+	.	gene_id "ENSG00000226822"; transcript_id "ENSE00003787571"
chr1	bjp	exon	108720892	108721296	2	+	.	gene_id "ENSG00000226822"; transcript_id "ENSE00003787767"
chr1	bjp	exon	108733338	108733876	2	+	.	gene_id "ENSG00000226822"; transcript_id "ENSG00000226822.2_M2"
chr1	bjp	exon	108734225	108734550	2	+	.	gene_id "ENSG00000226822"; transcript_id "ENSG00000226822.3_M2"
chr1	bjp	exon	108736249	108737884	2	+	.	gene_id "ENSG00000226822"; transcript_id "ENSG00000226822.1_M4"
chr1	bjp	exon	108795813	108798623	2	-	.	gene_id "ENSG00000085491"; transcript_id "ENSG00000085491.1_M3"
chr1	bjp	exon	108800844	108800994	2	-	.	gene_id "ENSG00000085491"; transcript_id "ENSE00003482767"
chr1	bjp	exon	108805350	108805517	2	-	.	gene_id "ENSG00000085491"; transcript_id "ENSE00003482459"
chr1	bjp	exon	108810089	108810196	2	-	.	gene_id "ENSG00000085491"; transcript_id "ENSE00003627094"
chr1	bjp	exon	108816813	108816965	2	-	.	gene_id "ENSG00000085491"; transcript_id "ENSE00003571681"
chr1	bjp	exon	108819295	108819453	2	-	.	gene_id "ENSG00000085491"; transcript_id "ENSE00003633095"
chr1	bjp	exon	108821456	108821567	2	-	.	gene_id "ENSG00000085491"; transcript_id "ENSE00003546596"
chr1	bjp	exon	108842175	108842262	2	-	.	gene_id "ENSG00000085491"; transcript_id "ENSE00000782887"
chr1	bjp	exon	108846062	108846188	2	-	.	gene_id "ENSG00000085491"; transcript_id "ENSE00000544990"
chr1	bjp	exon	108852726	108853048	2	-	.	gene_id "ENSG00000085491"; transcript_id "ENSE00001607054"
chr1	bjp	exon	108858751	108860183	2	-	.	gene_id "ENSG00000085491"; transcript_id "ENSE00002576555_F1"
chr1	bjp	exon	109001036	109002133	2	-	.	gene_id "ENSG00000227832"; transcript_id "ENSE00001657201"
chr1	bjp	exon	109012849	109013513	2	+	.	gene_id "ENSG00000226483"; transcript_id "ENSE00001709048"
chr1	bjp	exon	109064992	109065459	2	+	.	gene_id "ENSG00000162636"; transcript_id "ENSE00001549807"
chr1	bjp	exon	109102203	109102323	2	+	.	gene_id "ENSG00000162636"; transcript_id "ENSE00001366448"
chr1	bjp	exon	109108180	109108209	2	+	.	gene_id "ENSG00000162636"; transcript_id "ENSE00001365876"
chr1	bjp	exon	109114154	109114270	2	+	.	gene_id "ENSG00000162636"; transcript_id "ENSE00001364404"
chr1	bjp	exon	109118363	109118409	2	+	.	gene_id "ENSG00000162636"; transcript_id "ENSE00001067143"
chr1	bjp	exon	109126643	109130597	2	+	.	gene_id "ENSG00000162636"; transcript_id "ENSG00000162636.1_M4"
chr1	bjp	exon	109130690	109130817	2	+	.	gene_id "ENSG00000162636"; transcript_id "ENSE00003551250"
chr1	bjp	exon	109131603	109131672	2	+	.	gene_id "ENSG00000162636"; transcript_id "ENSE00003596479"
chr1	bjp	exon	109137107	109141344	2	+	.	gene_id "ENSG00000162636"; transcript_id "ENSG00000162636.1_M2"
chr1	bjp	exon	109150298	109151005	2	-	.	gene_id "ENSG00000162639"; transcript_id "ENSG00000162639.1_M4"
chr1	bjp	exon	109151354	109151446	2	-	.	gene_id "ENSG00000162639"; transcript_id "ENSE00001693119"
chr1	bjp	exon	109152223	109152400	2	-	.	gene_id "ENSG00000162639"; transcript_id "ENSG00000162639.1_M2"
chr1	bjp	exon	109153042	109153457	2	-	.	gene_id "ENSG00000162639"; transcript_id "ENSG00000162639.2_M2"
chr1	bjp	exon	109156756	109156890	2	-	.	gene_id "ENSG00000162639"; transcript_id "ENSE00003537816"
chr1	bjp	exon	109157628	109157740	2	-	.	gene_id "ENSG00000162639"; transcript_id "ENSE00001067169"
chr1	bjp	exon	109159474	109159602	2	-	.	gene_id "ENSG00000162639"; transcript_id "ENSE00003459722"
chr1	bjp	exon	109161855	109161953	2	-	.	gene_id "ENSG00000162639"; transcript_id "ENSE00001422392"
chr1	bjp	exon	109162642	109162859	2	-	.	gene_id "ENSG00000162639"; transcript_id "ENSG00000162639.2_M4"
chr1	bjp	exon	109162863	109163205	2	-	.	gene_id "ENSG00000162639"; transcript_id "ENSE00001348668"
chr1	bjp	exon	109192542	109193086	2	+	.	gene_id "ENSG00000134186"; transcript_id "ENSG00000134186.1_M4"
chr1	bjp	exon	109193809	109193861	2	+	.	gene_id "ENSG00000134186"; transcript_id "ENSE00001451527"
chr1	bjp	exon	109195920	109195988	2	+	.	gene_id "ENSG00000134186"; transcript_id "ENSE00003544277"
chr1	bjp	exon	109196261	109196412	2	+	.	gene_id "ENSG00000134186"; transcript_id "ENSE00003505064"
chr1	bjp	exon	109196495	109197723	2	+	.	gene_id "ENSG00000134186"; transcript_id "ENSG00000134186.1_M3"
chr1	bjp	exon	109197913	109199040	2	+	.	gene_id "ENSG00000134186"; transcript_id "ENSG00000134186.1_M2"
chr1	bjp	exon	109199376	109202017	2	+	.	gene_id "ENSG00000134186"; transcript_id "ENSG00000134186.2_M2"
chr1	bjp	exon	109212892	109213231	2	+	.	gene_id "ENSG00000143107"; transcript_id "ENSE00001597830"
chr1	bjp	exon	109213750	109213768	2	+	.	gene_id "ENSG00000143107"; transcript_id "ENSE00001638834"
chr1	bjp	exon	109218003	109218257	2	+	.	gene_id "ENSG00000143107"; transcript_id "ENSE00001451523"
chr1	bjp	exon	109219011	109219271	2	+	.	gene_id "ENSG00000143107"; transcript_id "ENSE00001451522"
chr1	bjp	exon	109222549	109222806	2	+	.	gene_id "ENSG00000143107"; transcript_id "ENSG00000143107.1_M2"
chr1	bjp	exon	109225962	109226216	2	+	.	gene_id "ENSG00000143107"; transcript_id "ENSE00001067184"
chr1	bjp	exon	109228006	109228263	2	+	.	gene_id "ENSG00000143107"; transcript_id "ENSE00001067186"
chr1	bjp	exon	109228830	109229084	2	+	.	gene_id "ENSG00000143107"; transcript_id "ENSE00001067177"
chr1	bjp	exon	109230877	109231131	2	+	.	gene_id "ENSG00000143107"; transcript_id "ENSE00001067178"
chr1	bjp	exon	109233476	109233736	2	+	.	gene_id "ENSG00000143107"; transcript_id "ENSE00001067176"
chr1	bjp	exon	109234462	109234666	2	-	.	gene_id "ENSG00000232971"; transcript_id "ENSE00001764016"
chr1	bjp	exon	109234751	109234930	2	-	.	gene_id "ENSG00000232971"; transcript_id "ENSE00001591736"
chr1	bjp	exon	109237715	109237744	2	+	.	gene_id "ENSG00000143107"; transcript_id "ENSE00001219160"
chr1	bjp	exon	109241979	109242047	2	+	.	gene_id "ENSG00000143107"; transcript_id "ENSE00001219202"
chr1	bjp	exon	109242131	109242951	2	+	.	gene_id "ENSG00000143107"; transcript_id "ENSG00000143107.2_M2"
chr1	bjp	exon	109246861	109246973	2	+	.	gene_id "ENSG00000116266"; transcript_id "ENSG00000116266.1_M3"
chr1	bjp	exon	109255922	109255971	2	+	.	gene_id "ENSG00000116266"; transcript_id "ENSE00003544039"
chr1	bjp	exon	109256732	109256870	2	+	.	gene_id "ENSG00000116266"; transcript_id "ENSG00000116266.1_M2"
chr1	bjp	exon	109260366	109260684	2	+	.	gene_id "ENSG00000116266"; transcript_id "ENSG00000116266.2_M2"
chr1	bjp	exon	109262182	109262260	2	+	.	gene_id "ENSG00000116266"; transcript_id "ENSE00001217296"
chr1	bjp	exon	109262729	109262895	2	+	.	gene_id "ENSG00000116266"; transcript_id "ENSE00001944608"
chr1	bjp	exon	109263661	109263761	2	+	.	gene_id "ENSG00000116266"; transcript_id "ENSG00000116266.3_M2"
chr1	bjp	exon	109270530	109271272	2	-	.	gene_id "ENSG00000228076"; transcript_id "ENSE00001672197"
chr1	bjp	exon	109275416	109275570	2	+	.	gene_id "ENSG00000116266"; transcript_id "ENSE00003496315"
chr1	bjp	exon	109279059	109279149	2	+	.	gene_id "ENSG00000116266"; transcript_id "ENSE00003492692"
chr1	bjp	exon	109282039	109284278	2	+	.	gene_id "ENSG00000116266"; transcript_id "ENSG00000116266.4_M2"
chr1	bjp	exon	109284613	109285270	2	+	.	gene_id "ENSG00000116266"; transcript_id "ENSG00000116266.5_M2"
chr1	bjp	exon	109285402	109285459	2	+	.	gene_id "ENSG00000116266"; transcript_id "ENSE00003524099"
chr1	bjp	exon	109296490	109296555	2	+	.	gene_id "ENSG00000116266"; transcript_id "ENSG00000116266.6_M2"
chr1	bjp	exon	109297735	109297815	2	+	.	gene_id "ENSG00000116266"; transcript_id "ENSE00000782923"
chr1	bjp	exon	109299142	109299634	2	+	.	gene_id "ENSG00000116266"; transcript_id "ENSG00000116266.2_M3"
chr1	bjp	exon	109301047	109301139	2	+	.	gene_id "ENSG00000116266"; transcript_id "ENSE00003459417"
chr1	bjp	exon	109303117	109303202	2	+	.	gene_id "ENSG00000116266"; transcript_id "ENSE00003462311"
chr1	bjp	exon	109310306	109310454	2	+	.	gene_id "ENSG00000116266"; transcript_id "ENSG00000116266.7_M2"
chr1	bjp	exon	109311696	109312438	2	+	.	gene_id "ENSG00000116266"; transcript_id "ENSE00001067191"
chr1	bjp	exon	109318824	109319225	2	-	.	gene_id "ENSG00000162641"; transcript_id "ENSG00000162641.1_M3"
chr1	bjp	exon	109323545	109323626	2	-	.	gene_id "ENSG00000162641"; transcript_id "ENSG00000162641.1_M2"
chr1	bjp	exon	109326075	109326495	2	-	.	gene_id "ENSG00000162641"; transcript_id "ENSG00000162641.1_M5"
chr1	bjp	exon	109326584	109326706	2	-	.	gene_id "ENSG00000162641"; transcript_id "ENSE00003671833"
chr1	bjp	exon	109330233	109330330	2	-	.	gene_id "ENSG00000162641"; transcript_id "ENSE00003503900"
chr1	bjp	exon	109333576	109333751	2	-	.	gene_id "ENSG00000162641"; transcript_id "ENSG00000162641.2_M2"
chr1	bjp	exon	109337486	109337567	2	-	.	gene_id "ENSG00000162641"; transcript_id "ENSE00001409796"
chr1	bjp	exon	109337973	109338100	2	-	.	gene_id "ENSG00000162641"; transcript_id "ENSG00000162641.3_M2"
chr1	bjp	exon	109339786	109340722	2	-	.	gene_id "ENSG00000162641"; transcript_id "ENSG00000162641.4_M2"
chr1	bjp	exon	109346199	109346349	2	-	.	gene_id "ENSG00000162641"; transcript_id "ENSG00000162641.5_M2"
chr1	bjp	exon	109351799	109351861	2	-	.	gene_id "ENSG00000162641"; transcript_id "ENSE00003729117"
chr1	bjp	exon	109351959	109352107	2	-	.	gene_id "ENSG00000162641"; transcript_id "ENSE00003729015"
chr1	bjp	exon	109352584	109352623	2	-	.	gene_id "ENSG00000162641"; transcript_id "ENSE00003719444"
chr1	bjp	exon	109354722	109355817	2	-	.	gene_id "ENSG00000162641"; transcript_id "ENSG00000162641.6_M2"
chr1	bjp	exon	109360003	109360168	2	-	.	gene_id "ENSG00000162641"; transcript_id "ENSG00000162641.1_M4"
chr1	bjp	exon	109361132	109361231	2	-	.	gene_id "ENSG00000162641"; transcript_id "ENSE00001922916_F1"
chr1	bjp	exon	109361444	109361583	2	+	.	gene_id "ENSG00000203897"; transcript_id "ENSE00001451427"
chr1	bjp	exon	109378349	109378381	2	+	.	gene_id "ENSG00000121957"; transcript_id "ENSE00001556131"
chr1	bjp	exon	109379731	109380222	2	+	.	gene_id "ENSG00000121957"; transcript_id "ENSG00000121957.1_M2"
chr1	bjp	exon	109380250	109380764	2	+	.	gene_id "ENSG00000121957"; transcript_id "ENSG00000121957.2_M2"
chr1	bjp	exon	109388285	109388588	2	+	.	gene_id "ENSG00000121957"; transcript_id "ENSG00000121957.3_M2"
chr1	bjp	exon	109399899	109400120	2	+	.	gene_id "ENSG00000121957"; transcript_id "ENSG00000121957.1_M3"
chr1	bjp	exon	109400527	109400662	2	+	.	gene_id "ENSG00000121957"; transcript_id "ENSE00001752230"
chr1	bjp	exon	109400998	109401140	2	+	.	gene_id "ENSG00000121957"; transcript_id "ENSE00001783677"
chr1	bjp	exon	109401680	109401803	2	+	.	gene_id "ENSG00000121957"; transcript_id "ENSG00000121957.4_M2"
chr1	bjp	exon	109401917	109402032	2	+	.	gene_id "ENSG00000121957"; transcript_id "ENSE00001774460"
chr1	bjp	exon	109404830	109404985	2	+	.	gene_id "ENSG00000121957"; transcript_id "ENSE00001614490"
chr1	bjp	exon	109406169	109406277	2	+	.	gene_id "ENSG00000121957"; transcript_id "ENSE00001672146"
chr1	bjp	exon	109407168	109407297	2	+	.	gene_id "ENSG00000121957"; transcript_id "ENSE00001754383"
chr1	bjp	exon	109417341	109417411	2	+	.	gene_id "ENSG00000121957"; transcript_id "ENSG00000121957.5_M2"
chr1	bjp	exon	109421629	109421805	2	+	.	gene_id "ENSG00000121957"; transcript_id "ENSE00001625275"
chr1	bjp	exon	109425432	109425591	2	+	.	gene_id "ENSG00000121957"; transcript_id "ENSE00001792285"
chr1	bjp	exon	109427013	109427373	2	+	.	gene_id "ENSG00000121957"; transcript_id "ENSG00000121957.6_M2"
chr1	bjp	exon	109433558	109433749	2	-	.	gene_id "ENSG00000121940"; transcript_id "ENSE00001402364_F1"
chr1	bjp	exon	109438300	109438617	2	-	.	gene_id "ENSG00000121940"; transcript_id "ENSG00000121940.1_M2"
chr1	bjp	exon	109440773	109441114	2	-	.	gene_id "ENSG00000121940"; transcript_id "ENSE00000826665"
chr1	bjp	exon	109443403	109443549	2	-	.	gene_id "ENSG00000121940"; transcript_id "ENSE00003501537"
chr1	bjp	exon	109443812	109443909	2	-	.	gene_id "ENSG00000121940"; transcript_id "ENSE00003503360"
chr1	bjp	exon	109445172	109445265	2	-	.	gene_id "ENSG00000121940"; transcript_id "ENSE00003469791"
chr1	bjp	exon	109447232	109447372	2	-	.	gene_id "ENSG00000121940"; transcript_id "ENSG00000121940.1_M3"
chr1	bjp	exon	109447593	109447814	2	-	.	gene_id "ENSG00000121940"; transcript_id "ENSG00000121940.2_M3"
chr1	bjp	exon	109451397	109451504	2	-	.	gene_id "ENSG00000121940"; transcript_id "ENSE00000912851"
chr1	bjp	exon	109453607	109453708	2	-	.	gene_id "ENSG00000121940"; transcript_id "ENSE00000912853"
chr1	bjp	exon	109454098	109454237	2	-	.	gene_id "ENSG00000121940"; transcript_id "ENSE00000958160"
chr1	bjp	exon	109466104	109466264	2	-	.	gene_id "ENSG00000121940"; transcript_id "ENSE00001451374"
chr1	bjp	exon	109467261	109467287	2	-	.	gene_id "ENSG00000274068"; transcript_id "ENSE00002263137_F1"
chr1	bjp	exon	109474009	109475367	2	-	.	gene_id "ENSG00000085433"; transcript_id "ENSG00000085433.1_M2"
chr1	bjp	exon	109478348	109478566	2	-	.	gene_id "ENSG00000085433"; transcript_id "ENSE00001451342"
chr1	bjp	exon	109485554	109485685	2	-	.	gene_id "ENSG00000085433"; transcript_id "ENSE00001451344"
chr1	bjp	exon	109486428	109486604	2	-	.	gene_id "ENSG00000085433"; transcript_id "ENSG00000085433.2_M2"
chr1	bjp	exon	109487102	109487271	2	-	.	gene_id "ENSG00000085433"; transcript_id "ENSE00000958032"
chr1	bjp	exon	109490342	109490499	2	-	.	gene_id "ENSG00000085433"; transcript_id "ENSE00000958031"
chr1	bjp	exon	109490784	109491066	2	-	.	gene_id "ENSG00000237349"; transcript_id "ENSE00001754145"
chr1	bjp	exon	109495082	109495157	2	-	.	gene_id "ENSG00000085433"; transcript_id "ENSE00000912860"
chr1	bjp	exon	109499428	109499685	2	-	.	gene_id "ENSG00000085433"; transcript_id "ENSE00000912862"
chr1	bjp	exon	109506237	109506415	2	-	.	gene_id "ENSG00000085433"; transcript_id "ENSE00000912864"
chr1	bjp	exon	109508603	109508729	2	-	.	gene_id "ENSG00000085433"; transcript_id "ENSG00000085433.3_M2"
chr1	bjp	exon	109514912	109515714	2	-	.	gene_id "ENSG00000085433"; transcript_id "ENSG00000085433.1_M4"
chr1	bjp	exon	109517839	109517944	2	-	.	gene_id "ENSG00000085433"; transcript_id "ENSG00000085433.1_M3"
chr1	bjp	exon	109521538	109521621	2	-	.	gene_id "ENSG00000085433"; transcript_id "ENSE00003524274"
chr1	bjp	exon	109527393	109527559	2	-	.	gene_id "ENSG00000085433"; transcript_id "ENSE00001391441"
chr1	bjp	exon	109528904	109529031	2	-	.	gene_id "ENSG00000085433"; transcript_id "ENSE00002160939"
chr1	bjp	exon	109545582	109545609	2	-	.	gene_id "ENSG00000085433"; transcript_id "ENSE00002194952"
chr1	bjp	exon	109545924	109546175	2	-	.	gene_id "ENSG00000085433"; transcript_id "ENSG00000085433.1_M5"
chr1	bjp	exon	109550933	109551587	2	+	.	gene_id "ENSG00000228054"; transcript_id "ENSE00001799358"
chr1	bjp	exon	109566074	109566656	2	-	.	gene_id "ENSG00000197780"; transcript_id "ENSE00001816704"
chr1	bjp	exon	109567726	109568269	2	-	.	gene_id "ENSG00000197780"; transcript_id "ENSG00000197780.1_M2"
chr1	bjp	exon	109569708	109569805	2	-	.	gene_id "ENSG00000197780"; transcript_id "ENSE00001791787"
chr1	bjp	exon	109578315	109578393	2	-	.	gene_id "ENSG00000197780"; transcript_id "ENSE00001400407"
chr1	bjp	exon	109579257	109579338	2	-	.	gene_id "ENSG00000197780"; transcript_id "ENSG00000197780.2_M2"
chr1	bjp	exon	109593755	109593778	2	+	.	gene_id "ENSG00000215717"; transcript_id "ENSG00000215717.1_M3"
chr1	bjp	exon	109594555	109594643	2	+	.	gene_id "ENSG00000215717"; transcript_id "ENSE00001883146"
chr1	bjp	exon	109595785	109596670	2	+	.	gene_id "ENSG00000215717"; transcript_id "ENSG00000215717.1_M2"
chr1	bjp	exon	109597313	109599829	2	+	.	gene_id "ENSG00000215717"; transcript_id "ENSG00000215717.2_M2"
chr1	bjp	exon	109603529	109603535	2	+	.	gene_id "ENSG00000270066"; transcript_id "ENSE00003404263_F1"
chr1	bjp	exon	109607222	109607693	2	-	.	gene_id "ENSG00000251484"; transcript_id "ENSE00001776093"
chr1	bjp	exon	109608880	109609027	2	-	.	gene_id "ENSG00000179902"; transcript_id "ENSG00000179902.1_M3"
chr1	bjp	exon	109609464	109610051	2	-	.	gene_id "ENSG00000179902"; transcript_id "ENSG00000179902.2_M3"
chr1	bjp	exon	109610861	109610977	2	-	.	gene_id "ENSG00000179902"; transcript_id "ENSE00003567561"
chr1	bjp	exon	109615540	109615696	2	-	.	gene_id "ENSG00000179902"; transcript_id "ENSG00000179902.1_M2"
chr1	bjp	exon	109616548	109616593	2	-	.	gene_id "ENSG00000179902"; transcript_id "ENSG00000179902.3_M3"
chr1	bjp	exon	109616773	109616907	2	+	.	gene_id "ENSG00000116299"; transcript_id "ENSG00000116299.1_M4"
chr1	bjp	exon	109616916	109617251	2	+	.	gene_id "ENSG00000116299"; transcript_id "ENSG00000116299.1_M7"
chr1	bjp	exon	109664485	109664893	2	+	.	gene_id "ENSG00000116299"; transcript_id "ENSG00000116299.1_M2"
chr1	bjp	exon	109667372	109667564	2	+	.	gene_id "ENSG00000116299"; transcript_id "ENSG00000116299.1_M3"
chr1	bjp	exon	109674729	109674876	2	+	.	gene_id "ENSG00000116299"; transcript_id "ENSE00003599908"
chr1	bjp	exon	109675351	109675431	2	+	.	gene_id "ENSG00000116299"; transcript_id "ENSE00003484362"
chr1	bjp	exon	109676330	109676435	2	+	.	gene_id "ENSG00000116299"; transcript_id "ENSG00000116299.2_M2"
chr1	bjp	exon	109676544	109676693	2	+	.	gene_id "ENSG00000116299"; transcript_id "ENSE00003502209"
chr1	bjp	exon	109688006	109688094	2	+	.	gene_id "ENSG00000116299"; transcript_id "ENSE00003491577"
chr1	bjp	exon	109689508	109690629	2	+	.	gene_id "ENSG00000116299"; transcript_id "ENSE00001451284"
chr1	bjp	exon	109690938	109691313	2	+	.	gene_id "ENSG00000116299"; transcript_id "ENSG00000116299.3_M2"
chr1	bjp	exon	109692029	109692157	2	+	.	gene_id "ENSG00000116299"; transcript_id "ENSE00003585444"
chr1	bjp	exon	109692555	109692645	2	+	.	gene_id "ENSG00000116299"; transcript_id "ENSE00003489143"
chr1	bjp	exon	109695580	109695843	2	+	.	gene_id "ENSG00000116299"; transcript_id "ENSG00000116299.4_M2"
chr1	bjp	exon	109697389	109697562	2	+	.	gene_id "ENSG00000116299"; transcript_id "ENSE00003468515"
chr1	bjp	exon	109700432	109700612	2	+	.	gene_id "ENSG00000116299"; transcript_id "ENSE00003538222"
chr1	bjp	exon	109700939	109701035	2	+	.	gene_id "ENSG00000116299"; transcript_id "ENSE00003469577"
chr1	bjp	exon	109701533	109701634	2	+	.	gene_id "ENSG00000116299"; transcript_id "ENSE00003558615"
chr1	bjp	exon	109702815	109702941	2	+	.	gene_id "ENSG00000116299"; transcript_id "ENSE00003626838"
chr1	bjp	exon	109703020	109703198	2	+	.	gene_id "ENSG00000116299"; transcript_id "ENSG00000116299.5_M2"
chr1	bjp	exon	109703696	109703861	2	+	.	gene_id "ENSG00000116299"; transcript_id "ENSG00000116299.6_M2"
chr1	bjp	exon	109704280	109704378	2	+	.	gene_id "ENSG00000116299"; transcript_id "ENSE00003535847"
chr1	bjp	exon	109705875	109709752	2	+	.	gene_id "ENSG00000116299"; transcript_id "ENSG00000116299.1_M6"
chr1	bjp	exon	109716928	109717138	2	+	.	gene_id "ENSG00000031698"; transcript_id "ENSG00000031698.1_M4"
chr1	bjp	exon	109717557	109718163	2	+	.	gene_id "ENSG00000031698"; transcript_id "ENSE00001951654"
chr1	bjp	exon	109727024	109727094	2	+	.	gene_id "ENSG00000031698"; transcript_id "ENSE00003472940"
chr1	bjp	exon	109731385	109731465	2	+	.	gene_id "ENSG00000031698"; transcript_id "ENSE00003609918"
chr1	bjp	exon	109732447	109732605	2	+	.	gene_id "ENSG00000031698"; transcript_id "ENSE00003525511"
chr1	bjp	exon	109733913	109734056	2	+	.	gene_id "ENSG00000031698"; transcript_id "ENSE00000913004"
chr1	bjp	exon	109734199	109734827	2	+	.	gene_id "ENSG00000031698"; transcript_id "ENSG00000031698.1_M2"
chr1	bjp	exon	109738261	109738482	2	+	.	gene_id "ENSG00000031698"; transcript_id "ENSE00003534093"
chr1	bjp	exon	109739028	109739157	2	+	.	gene_id "ENSG00000031698"; transcript_id "ENSE00000913000"
chr1	bjp	exon	109739282	109740425	2	+	.	gene_id "ENSG00000031698"; transcript_id "ENSG00000031698.2_M4"
chr1	bjp	exon	109740783	109741221	2	+	.	gene_id "ENSG00000031698"; transcript_id "ENSG00000031698.1_M3"
chr1	bjp	exon	109753055	109756431	2	+	.	gene_id "ENSG00000143126"; transcript_id "ENSE00000958214"
chr1	bjp	exon	109761487	109762134	2	+	.	gene_id "ENSG00000143126"; transcript_id "ENSE00000958215"
chr1	bjp	exon	109764092	109764314	2	+	.	gene_id "ENSG00000143126"; transcript_id "ENSE00001639600"
chr1	bjp	exon	109764565	109764680	2	+	.	gene_id "ENSG00000143126"; transcript_id "ENSE00000958217"
chr1	bjp	exon	109764860	109764948	2	+	.	gene_id "ENSG00000143126"; transcript_id "ENSE00000958218"
chr1	bjp	exon	109765339	109765496	2	+	.	gene_id "ENSG00000143126"; transcript_id "ENSE00000958219"
chr1	bjp	exon	109766194	109766319	2	+	.	gene_id "ENSG00000143126"; transcript_id "ENSE00000958221"
chr1	bjp	exon	109766663	109766829	2	+	.	gene_id "ENSG00000143126"; transcript_id "ENSE00000958222"
chr1	bjp	exon	109767130	109767417	2	+	.	gene_id "ENSG00000143126"; transcript_id "ENSE00000958223"
chr1	bjp	exon	109767506	109767680	2	+	.	gene_id "ENSG00000143126"; transcript_id "ENSE00000958224"
chr1	bjp	exon	109767920	109768061	2	+	.	gene_id "ENSG00000143126"; transcript_id "ENSE00000958225"
chr1	bjp	exon	109768243	109768363	2	+	.	gene_id "ENSG00000143126"; transcript_id "ENSG00000143126.1_M2"
chr1	bjp	exon	109768786	109768969	2	+	.	gene_id "ENSG00000143126"; transcript_id "ENSE00003465660"
chr1	bjp	exon	109769146	109769480	2	+	.	gene_id "ENSG00000143126"; transcript_id "ENSG00000143126.2_M2"
chr1	bjp	exon	109770584	109770678	2	+	.	gene_id "ENSG00000143126"; transcript_id "ENSE00000958229"
chr1	bjp	exon	109770887	109771096	2	+	.	gene_id "ENSG00000143126"; transcript_id "ENSE00000958230"
chr1	bjp	exon	109771617	109771800	2	+	.	gene_id "ENSG00000143126"; transcript_id "ENSE00000958231"
chr1	bjp	exon	109771916	109772044	2	+	.	gene_id "ENSG00000143126"; transcript_id "ENSE00000958232"
chr1	bjp	exon	109772146	109772326	2	+	.	gene_id "ENSG00000143126"; transcript_id "ENSE00000958233"
chr1	bjp	exon	109772460	109772627	2	+	.	gene_id "ENSG00000143126"; transcript_id "ENSE00000958234"
chr1	bjp	exon	109772730	109772856	2	+	.	gene_id "ENSG00000143126"; transcript_id "ENSG00000143126.3_M2"
chr1	bjp	exon	109772969	109774075	2	+	.	gene_id "ENSG00000143126"; transcript_id "ENSG00000143126.1_M5"
chr1	bjp	exon	109774253	109774758	2	+	.	gene_id "ENSG00000143126"; transcript_id "ENSG00000143126.2_M5"
chr1	bjp	exon	109775314	109776063	2	+	.	gene_id "ENSG00000143126"; transcript_id "ENSG00000143126.3_M5"
chr1	bjp	exon	109776202	109778786	2	+	.	gene_id "ENSG00000143126"; transcript_id "ENSG00000143126.4_M5"
chr1	bjp	exon	109783816	109784290	2	-	.	gene_id "ENSG00000134222"; transcript_id "ENSG00000134222.1_M8"
chr1	bjp	exon	109784443	109785458	2	-	.	gene_id "ENSG00000134222"; transcript_id "ENSG00000134222.1_M4"
chr1	bjp	exon	109785557	109786225	2	-	.	gene_id "ENSG00000134222"; transcript_id "ENSG00000134222.1_M14"
chr1	bjp	exon	109795134	109795774	2	-	.	gene_id "ENSG00000221986"; transcript_id "ENSG00000221986.1_M3"
chr1	bjp	exon	109797011	109797054	2	-	.	gene_id "ENSG00000221986"; transcript_id "ENSE00003559518"
chr1	bjp	exon	109797916	109798102	2	-	.	gene_id "ENSG00000221986"; transcript_id "ENSE00003578984"
chr1	bjp	exon	109799034	109799170	2	-	.	gene_id "ENSG00000221986"; transcript_id "ENSG00000221986.1_M2"
chr1	bjp	exon	109799585	109799744	2	-	.	gene_id "ENSG00000221986"; transcript_id "ENSE00001426460"
chr1	bjp	exon	109799852	109799991	2	-	.	gene_id "ENSG00000221986"; transcript_id "ENSE00001408480"
chr1	bjp	exon	109800224	109800419	2	-	.	gene_id "ENSG00000221986"; transcript_id "ENSE00001425062"
chr1	bjp	exon	109800971	109801059	2	-	.	gene_id "ENSG00000221986"; transcript_id "ENSE00001425520"
chr1	bjp	exon	109809433	109809627	2	-	.	gene_id "ENSG00000221986"; transcript_id "ENSG00000221986.2_M2"
chr1	bjp	exon	109812156	109816647	2	-	.	gene_id "ENSG00000134243"; transcript_id "ENSG00000134243.1_M3"
chr1	bjp	exon	109816851	109816974	2	-	.	gene_id "ENSG00000134243"; transcript_id "ENSE00001124417"
chr1	bjp	exon	109817262	109817368	2	-	.	gene_id "ENSG00000134243"; transcript_id "ENSE00003483084"
chr1	bjp	exon	109819437	109819545	2	-	.	gene_id "ENSG00000134243"; transcript_id "ENSG00000134243.1_M2"
chr1	bjp	exon	109820442	109820558	2	-	.	gene_id "ENSG00000134243"; transcript_id "ENSE00000912914"
chr1	bjp	exon	109825516	109825705	2	-	.	gene_id "ENSG00000134243"; transcript_id "ENSE00000912912"
chr1	bjp	exon	109827486	109827676	2	-	.	gene_id "ENSG00000134243"; transcript_id "ENSE00001152449"
chr1	bjp	exon	109829363	109829717	2	-	.	gene_id "ENSG00000134243"; transcript_id "ENSG00000134243.2_M2"
chr1	bjp	exon	109830055	109830157	2	-	.	gene_id "ENSG00000134243"; transcript_id "ENSE00003520573"
chr1	bjp	exon	109838799	109838905	2	-	.	gene_id "ENSG00000134243"; transcript_id "ENSG00000134243.3_M2"
chr1	bjp	exon	109843285	109843440	2	-	.	gene_id "ENSG00000134243"; transcript_id "ENSE00000912902"
chr1	bjp	exon	109844578	109844722	2	-	.	gene_id "ENSG00000134243"; transcript_id "ENSE00000912900"
chr1	bjp	exon	109892234	109892358	2	-	.	gene_id "ENSG00000134243"; transcript_id "ENSE00001839735"
chr1	bjp	exon	109895033	109895430	2	-	.	gene_id "ENSG00000134243"; transcript_id "ENSE00003782073"
chr1	bjp	exon	109895469	109895799	2	-	.	gene_id "ENSG00000134243"; transcript_id "ENSE00001856884"
chr1	bjp	exon	109901463	109904532	2	-	.	gene_id "ENSG00000143106"; transcript_id "ENSG00000143106.1_M3"
chr1	bjp	exon	109914313	109914378	2	-	.	gene_id "ENSG00000143106"; transcript_id "ENSG00000143106.1_M2"
chr1	bjp	exon	109914396	109915584	2	-	.	gene_id "ENSG00000143106"; transcript_id "ENSG00000143106.1_M4"
chr1	bjp	exon	109917260	109917355	2	-	.	gene_id "ENSG00000143106"; transcript_id "ENSE00001812489"
chr1	bjp	exon	109917688	109917816	2	-	.	gene_id "ENSG00000143106"; transcript_id "ENSG00000143106.2_M2"
chr1	bjp	exon	109924323	109924389	2	-	.	gene_id "ENSG00000143106"; transcript_id "ENSE00003592760"
chr1	bjp	exon	109927756	109928559	2	-	.	gene_id "ENSG00000143106"; transcript_id "ENSE00001832389"
chr1	bjp	exon	109928729	109928854	2	-	.	gene_id "ENSG00000143106"; transcript_id "ENSG00000143106.3_M2"
chr1	bjp	exon	109969227	109969496	2	+	.	gene_id "ENSG00000143028"; transcript_id "ENSE00001451146"
chr1	bjp	exon	109969657	109969731	2	+	.	gene_id "ENSG00000143028"; transcript_id "ENSE00000958195"
chr1	bjp	exon	109977819	109978282	2	+	.	gene_id "ENSG00000143028"; transcript_id "ENSG00000143028.1_M2"
chr1	bjp	exon	109979353	109979554	2	+	.	gene_id "ENSG00000143028"; transcript_id "ENSG00000143028.2_M2"
chr1	bjp	exon	109980396	109980587	2	+	.	gene_id "ENSG00000143028"; transcript_id "ENSE00000957753"
chr1	bjp	exon	109981954	109984715	2	+	.	gene_id "ENSG00000143028"; transcript_id "ENSE00001451145"
chr1	bjp	exon	109986061	109986651	2	+	.	gene_id "ENSG00000162650"; transcript_id "ENSG00000162650.1_M2"
chr1	bjp	exon	109987904	109988081	2	+	.	gene_id "ENSG00000162650"; transcript_id "ENSE00001812126"
chr1	bjp	exon	109988118	109989181	2	+	.	gene_id "ENSG00000162650"; transcript_id "ENSG00000162650.1_M3"
chr1	bjp	exon	109989579	109989789	2	+	.	gene_id "ENSG00000162650"; transcript_id "ENSE00003591044"
chr1	bjp	exon	109990090	109990376	2	+	.	gene_id "ENSG00000162650"; transcript_id "ENSG00000162650.2_M2"
chr1	bjp	exon	109990955	109991037	2	+	.	gene_id "ENSG00000162650"; transcript_id "ENSE00003536066"
chr1	bjp	exon	109991419	109992700	2	+	.	gene_id "ENSG00000162650"; transcript_id "ENSG00000162650.1_M5"
chr1	bjp	exon	109992843	109992964	2	+	.	gene_id "ENSG00000162650"; transcript_id "ENSE00003529459"
chr1	bjp	exon	109993494	109994676	2	+	.	gene_id "ENSG00000162650"; transcript_id "ENSG00000162650.2_M5"
chr1	bjp	exon	109995158	109995374	2	+	.	gene_id "ENSG00000162650"; transcript_id "ENSG00000162650.1_M4"
chr1	bjp	exon	109996629	109996864	2	+	.	gene_id "ENSG00000174151"; transcript_id "ENSG00000174151.1_M8"
chr1	bjp	exon	109997097	109997200	2	+	.	gene_id "ENSG00000174151"; transcript_id "ENSE00001804852"
chr1	bjp	exon	109997727	109997764	2	+	.	gene_id "ENSG00000174151"; transcript_id "ENSE00003602021"
chr1	bjp	exon	109998263	110003023	2	+	.	gene_id "ENSG00000174151"; transcript_id "ENSG00000174151.1_M9"
chr1	bjp	exon	110004970	110005530	2	+	.	gene_id "ENSG00000174151"; transcript_id "ENSE00002193716"
chr1	bjp	exon	110006942	110011772	2	-	.	gene_id "ENSG00000181754"; transcript_id "ENSG00000181754.1_M2"
chr1	bjp	exon	110012193	110012511	2	-	.	gene_id "ENSG00000181754"; transcript_id "ENSG00000181754.2_M2"
chr1	bjp	exon	110042651	110042684	2	+	.	gene_id "ENSG00000156097"; transcript_id "ENSG00000156097.1_M2"
chr1	bjp	exon	110042833	110042846	2	+	.	gene_id "ENSG00000156097"; transcript_id "ENSE00002151201_F1"
chr1	bjp	exon	110045203	110046184	2	+	.	gene_id "ENSG00000156097"; transcript_id "ENSG00000156097.1_M5"
chr1	bjp	exon	110046619	110050032	2	+	.	gene_id "ENSG00000156097"; transcript_id "ENSG00000156097.1_M9"
chr1	bjp	exon	110051157	110051178	2	+	.	gene_id "ENSG00000156097"; transcript_id "ENSE00002147944"
chr1	bjp	exon	110051383	110051610	2	+	.	gene_id "ENSG00000065135"; transcript_id "ENSE00001451089"
chr1	bjp	exon	110076531	110076573	2	+	.	gene_id "ENSG00000065135"; transcript_id "ENSE00001781395"
chr1	bjp	exon	110076690	110076831	2	+	.	gene_id "ENSG00000065135"; transcript_id "ENSE00000783439"
chr1	bjp	exon	110081976	110082133	2	+	.	gene_id "ENSG00000065135"; transcript_id "ENSE00000826739"
chr1	bjp	exon	110085203	110085331	2	+	.	gene_id "ENSG00000065135"; transcript_id "ENSE00000826740"
chr1	bjp	exon	110089004	110089133	2	+	.	gene_id "ENSG00000065135"; transcript_id "ENSE00001740751"
chr1	bjp	exon	110089517	110089670	2	+	.	gene_id "ENSG00000065135"; transcript_id "ENSE00001756567"
chr1	bjp	exon	110094835	110095047	2	+	.	gene_id "ENSG00000065135"; transcript_id "ENSE00000913041"
chr1	bjp	exon	110095137	110098996	2	+	.	gene_id "ENSG00000065135"; transcript_id "ENSE00001342841_F1"
chr1	bjp	exon	110099171	110100131	2	+	.	gene_id "ENSG00000065135"; transcript_id "ENSE00001342841_F2"
chr1	bjp	exon	110100554	110101665	2	+	.	gene_id "ENSG00000065135"; transcript_id "ENSE00001342841_F3"
chr1	bjp	exon	110101741	110106041	2	+	.	gene_id "ENSG00000065135"; transcript_id "ENSE00001342841_F4"
chr1	bjp	exon	110106320	110106725	2	+	.	gene_id "ENSG00000065135"; transcript_id "ENSE00001342841_F5"
chr1	bjp	exon	110106880	110108742	2	+	.	gene_id "ENSG00000065135"; transcript_id "ENSE00001342841_F6"
chr1	bjp	exon	110108873	110109066	2	+	.	gene_id "ENSG00000065135"; transcript_id "ENSE00001342841_F7"
chr1	bjp	exon	110109196	110111406	2	+	.	gene_id "ENSG00000065135"; transcript_id "ENSE00001342841_F8"
chr1	bjp	exon	110111565	110112817	2	+	.	gene_id "ENSG00000065135"; transcript_id "ENSE00001342841_F9"
chr1	bjp	exon	110112960	110113242	2	+	.	gene_id "ENSG00000065135"; transcript_id "ENSE00001342841_F10"
chr1	bjp	exon	110113286	110115537	2	+	.	gene_id "ENSG00000065135"; transcript_id "ENSE00001342841_F11"
chr1	bjp	exon	110115843	110118890	2	+	.	gene_id "ENSG00000065135"; transcript_id "ENSE00001342841_F12"
chr1	bjp	exon	110119023	110121107	2	+	.	gene_id "ENSG00000065135"; transcript_id "ENSE00001342841_F13"
chr1	bjp	exon	110122290	110122442	2	+	.	gene_id "ENSG00000116337"; transcript_id "ENSE00002156938"
chr1	bjp	exon	110122623	110122673	2	+	.	gene_id "ENSG00000116337"; transcript_id "ENSG00000116337.1_M4"
chr1	bjp	exon	110122716	110123063	2	+	.	gene_id "ENSG00000116337"; transcript_id "ENSG00000116337.1_M5"
chr1	bjp	exon	110123390	110124051	2	+	.	gene_id "ENSG00000116337"; transcript_id "ENSG00000116337.1_PMM2"
chr1	bjp	exon	110124054	110124207	2	+	.	gene_id "ENSG00000116337"; transcript_id "ENSE00002169173"
chr1	bjp	exon	110124966	110125134	2	+	.	gene_id "ENSG00000116337"; transcript_id "ENSE00003531527"
chr1	bjp	exon	110126595	110126870	2	+	.	gene_id "ENSG00000116337"; transcript_id "ENSG00000116337.1_M2"
chr1	bjp	exon	110128084	110128214	2	+	.	gene_id "ENSG00000116337"; transcript_id "ENSE00003592085"
chr1	bjp	exon	110128378	110128572	2	+	.	gene_id "ENSG00000116337"; transcript_id "ENSG00000116337.2_M2"
chr1	bjp	exon	110128851	110129238	2	+	.	gene_id "ENSG00000116337"; transcript_id "ENSG00000116337.1_M10"
chr1	bjp	exon	110129506	110130298	2	+	.	gene_id "ENSG00000116337"; transcript_id "ENSG00000116337.1_M6"
chr1	bjp	exon	110130554	110130683	2	+	.	gene_id "ENSG00000116337"; transcript_id "ENSG00000116337.3_M2"
chr1	bjp	exon	110130863	110131196	2	+	.	gene_id "ENSG00000116337"; transcript_id "ENSG00000116337.2_M4"
chr1	bjp	exon	110131615	110131882	2	+	.	gene_id "ENSG00000116337"; transcript_id "ENSG00000116337.4_M2"
chr1	bjp	exon	110132098	110132472	2	+	.	gene_id "ENSG00000116337"; transcript_id "ENSG00000116337.3_M4"
chr1	bjp	exon	110132577	110132697	2	+	.	gene_id "ENSG00000116337"; transcript_id "ENSG00000116337.5_M2"
chr1	bjp	exon	110133014	110133031	2	+	.	gene_id "ENSG00000116337"; transcript_id "ENSG00000116337.6_M2"
chr1	bjp	exon	110133087	110133220	2	+	.	gene_id "ENSG00000116337"; transcript_id "ENSG00000116337.7_M2"
chr1	bjp	exon	110133439	110133594	2	+	.	gene_id "ENSG00000116337"; transcript_id "ENSG00000116337.8_M2"
chr1	bjp	exon	110133744	110134852	2	+	.	gene_id "ENSG00000116337"; transcript_id "ENSG00000116337.1_M9"
chr1	bjp	exon	110158719	110159063	2	+	.	gene_id "ENSG00000168765"; transcript_id "ENSG00000168765.1_M9"
chr1	bjp	exon	110160403	110160602	2	+	.	gene_id "ENSG00000168765"; transcript_id "ENSG00000168765.1_M3"
chr1	bjp	exon	110160905	110161540	2	+	.	gene_id "ENSG00000168765"; transcript_id "ENSG00000168765.1_M2"
chr1	bjp	exon	110161631	110164347	2	+	.	gene_id "ENSG00000168765"; transcript_id "ENSG00000168765.1_M7"
chr1	bjp	exon	110167599	110168086	2	+	.	gene_id "ENSG00000168765"; transcript_id "ENSE00001344455"
chr1	bjp	exon	110264205	110264432	2	-	.	gene_id "ENSG00000228626"; transcript_id "ENSE00001768943"
chr1	bjp	exon	110270662	110270778	2	+	.	gene_id "ENSG00000238107"; transcript_id "ENSE00001641625"
chr1	bjp	exon	110271395	110271604	2	+	.	gene_id "ENSG00000238107"; transcript_id "ENSE00001624666_F1"
chr1	bjp	exon	110272258	110272602	2	+	.	gene_id "ENSG00000238107"; transcript_id "ENSE00001624666_F3"
chr1	bjp	exon	110412004	110412038	2	-	.	gene_id "ENSG00000206077"; transcript_id "ENSE00003566690"
chr1	bjp	exon	110433551	110433675	2	-	.	gene_id "ENSG00000206077"; transcript_id "ENSG00000206077.4_M2"
chr1	bjp	exon	110614087	110615388	2	-	.	gene_id "ENSG00000121634"; transcript_id "ENSE00001449272"
chr1	bjp	exon	110681950	110683342	2	-	.	gene_id "ENSG00000223728"; transcript_id "ENSE00001782542"
chr1	bjp	exon	110736026	110736370	2	-	.	gene_id "ENSG00000234190"; transcript_id "ENSE00001628510"
chr1	bjp	exon	110747584	110747717	2	-	.	gene_id "ENSG00000234190"; transcript_id "ENSE00001676457"
chr1	bjp	exon	110751895	110752005	2	+	.	gene_id "ENSG00000265107"; transcript_id "ENSG00000265107.3_M2"
chr1	bjp	exon	110764670	110764777	2	+	.	gene_id "ENSG00000265107"; transcript_id "ENSE00003727736"
chr1	bjp	exon	110766000	110766836	2	+	.	gene_id "ENSG00000265107"; transcript_id "ENSG00000265107.1_M3"
chr1	bjp	exon	110766927	110767505	2	+	.	gene_id "ENSG00000265107"; transcript_id "ENSG00000265107.2_M2"
chr1	bjp	exon	110768051	110769037	2	+	.	gene_id "ENSG00000265107"; transcript_id "ENSG00000265107.1_M2"
chr1	bjp	exon	110826011	110826400	2	-	.	gene_id "ENSG00000227139"; transcript_id "ENSE00001646863"
chr1	bjp	exon	110827517	110827572	2	-	.	gene_id "ENSG00000227139"; transcript_id "ENSE00001681362"
chr1	bjp	exon	110835832	110836113	2	-	.	gene_id "ENSG00000277762"; transcript_id "ENSE00003716008"
chr1	bjp	exon	110854879	110855545	2	+	.	gene_id "ENSG00000162836"; transcript_id "ENSG00000162836.1_M7"
chr1	bjp	exon	110868291	110868419	2	+	.	gene_id "ENSG00000162836"; transcript_id "ENSG00000162836.2_M2"
chr1	bjp	exon	110868540	110868670	2	+	.	gene_id "ENSG00000162836"; transcript_id "ENSE00003727583"
chr1	bjp	exon	110868717	110869106	2	+	.	gene_id "ENSG00000162836"; transcript_id "ENSG00000162836.1_M3"
chr1	bjp	exon	110872831	110872918	2	+	.	gene_id "ENSG00000162836"; transcript_id "ENSG00000162836.1_M2"
chr1	bjp	exon	110873751	110873883	2	+	.	gene_id "ENSG00000162836"; transcript_id "ENSE00001069094"
chr1	bjp	exon	110875439	110878279	2	+	.	gene_id "ENSG00000162836"; transcript_id "ENSG00000162836.1_M10"
chr1	bjp	exon	110879688	110885894	2	+	.	gene_id "ENSG00000162836"; transcript_id "ENSG00000162836.1_M4"
chr1	bjp	exon	110897057	110898471	2	+	.	gene_id "ENSG00000162836"; transcript_id "ENSE00003710509"
chr1	bjp	exon	110901926	110904300	2	-	.	gene_id "ENSG00000116128"; transcript_id "ENSE00001156122"
chr1	bjp	exon	110905613	110905873	2	-	.	gene_id "ENSG00000116128"; transcript_id "ENSE00000903093"
chr1	bjp	exon	110907088	110909329	2	-	.	gene_id "ENSG00000116128"; transcript_id "ENSE00000787543"
chr1	bjp	exon	110912249	110912348	2	-	.	gene_id "ENSG00000116128"; transcript_id "ENSE00003654074"
chr1	bjp	exon	110913539	110913728	2	-	.	gene_id "ENSG00000116128"; transcript_id "ENSE00003495811"
chr1	bjp	exon	110914956	110915272	2	-	.	gene_id "ENSG00000116128"; transcript_id "ENSG00000116128.1_M2"
chr1	bjp	exon	110916260	110916571	2	-	.	gene_id "ENSG00000116128"; transcript_id "ENSG00000116128.1_M3"
chr1	bjp	exon	110921296	110921378	2	-	.	gene_id "ENSG00000116128"; transcript_id "ENSE00001344643"
chr1	bjp	exon	110923248	110923382	2	-	.	gene_id "ENSG00000116128"; transcript_id "ENSE00001344647"
chr1	bjp	exon	110927820	110927966	2	-	.	gene_id "ENSG00000116128"; transcript_id "ENSE00001829896"
chr1	bjp	exon	110986487	110986749	2	-	.	gene_id "ENSG00000116128"; transcript_id "ENSE00001344656"
chr1	bjp	exon	111012439	111012594	2	+	.	gene_id "ENSG00000278811"; transcript_id "ENSE00003719076"
chr1	bjp	exon	111013669	111013779	2	+	.	gene_id "ENSG00000278811"; transcript_id "ENSE00003715849"
chr1	bjp	exon	111045533	111045923	2	-	.	gene_id "ENSG00000272480"; transcript_id "ENSE00003694882"
chr1	bjp	exon	111093404	111093958	2	-	.	gene_id "ENSG00000272443"; transcript_id "ENSE00003698621"
chr1	bjp	exon	111119732	111119833	2	+	.	gene_id "ENSG00000207209"; transcript_id "ENSE00001806933"
chr1	bjp	exon	111171944	111174619	2	+	.	gene_id "ENSG00000278811"; transcript_id "ENSG00000278811.1_M2"
chr1	bjp	exon	111236170	111236418	2	-	.	gene_id "ENSG00000213226"; transcript_id "ENSE00001752914"
chr1	bjp	exon	111260701	111261033	2	-	.	gene_id "ENSG00000131778"; transcript_id "ENSG00000131778.4_M4"
chr1	bjp	exon	111261949	111262057	2	-	.	gene_id "ENSG00000131778"; transcript_id "ENSE00003582274"
chr1	bjp	exon	111262739	111262853	2	-	.	gene_id "ENSG00000131778"; transcript_id "ENSE00003528946"
chr1	bjp	exon	111264910	111264980	2	-	.	gene_id "ENSG00000131778"; transcript_id "ENSE00003500329"
chr1	bjp	exon	111268734	111268832	2	-	.	gene_id "ENSG00000131778"; transcript_id "ENSE00003641269"
chr1	bjp	exon	111269957	111270159	2	-	.	gene_id "ENSG00000131778"; transcript_id "ENSE00003487736"
chr1	bjp	exon	111270976	111271139	2	-	.	gene_id "ENSG00000131778"; transcript_id "ENSE00003499213"
chr1	bjp	exon	111271969	111272117	2	-	.	gene_id "ENSG00000131778"; transcript_id "ENSE00003520563"
chr1	bjp	exon	111276286	111276451	2	-	.	gene_id "ENSG00000131778"; transcript_id "ENSE00003459146"
chr1	bjp	exon	111280226	111280379	2	-	.	gene_id "ENSG00000131778"; transcript_id "ENSG00000131778.3_M2"
chr1	bjp	exon	111281015	111281129	2	-	.	gene_id "ENSG00000131778"; transcript_id "ENSG00000131778.2_M3"
chr1	bjp	exon	111284012	111284105	2	-	.	gene_id "ENSG00000131778"; transcript_id "ENSE00001922076"
chr1	bjp	exon	111284206	111284316	2	-	.	gene_id "ENSG00000131778"; transcript_id "ENSE00003483457"
chr1	bjp	exon	111285374	111285583	2	-	.	gene_id "ENSG00000131778"; transcript_id "ENSG00000131778.3_M4"
chr1	bjp	exon	111287616	111287712	2	-	.	gene_id "ENSG00000131778"; transcript_id "ENSE00003633603"
chr1	bjp	exon	111288976	111289068	2	-	.	gene_id "ENSG00000131778"; transcript_id "ENSE00003458724"
chr1	bjp	exon	111290406	111290561	2	-	.	gene_id "ENSG00000131778"; transcript_id "ENSG00000131778.2_M2"
chr1	bjp	exon	111291906	111292072	2	-	.	gene_id "ENSG00000131778"; transcript_id "ENSG00000131778.2_M4"
chr1	bjp	exon	111295538	111296467	2	+	.	gene_id "ENSG00000278811"; transcript_id "ENSE00003733078_F2"
chr1	bjp	exon	111296678	111297633	2	+	.	gene_id "ENSG00000278811"; transcript_id "ENSE00003733078_F1"
chr1	bjp	exon	111299959	111299990	2	-	.	gene_id "ENSG00000131778"; transcript_id "ENSE00003570291"
chr1	bjp	exon	111300597	111300711	2	-	.	gene_id "ENSG00000131778"; transcript_id "ENSG00000131778.1_M3"
chr1	bjp	exon	111301549	111301655	2	-	.	gene_id "ENSG00000131778"; transcript_id "ENSG00000131778.1_M4"
chr1	bjp	exon	111303784	111303859	2	-	.	gene_id "ENSG00000131778"; transcript_id "ENSG00000131778.1_M2"
chr1	bjp	exon	111312902	111313121	2	+	.	gene_id "ENSG00000131781"; transcript_id "ENSE00002159764_F1"
chr1	bjp	exon	111313140	111313311	2	-	.	gene_id "ENSG00000131778"; transcript_id "ENSG00000131778.1_M5"
chr1	bjp	exon	111332835	111332979	2	+	.	gene_id "ENSG00000131781"; transcript_id "ENSE00002173637"
chr1	bjp	exon	111333070	111333813	2	+	.	gene_id "ENSG00000131781"; transcript_id "ENSG00000131781.1_M7"
chr1	bjp	exon	111334360	111335154	2	-	.	gene_id "ENSG00000236806"; transcript_id "ENSE00001806555"
chr1	bjp	exon	111342791	111343951	2	+	.	gene_id "ENSG00000131781"; transcript_id "ENSG00000131781.7_M2"
chr1	bjp	exon	111345262	111345424	2	+	.	gene_id "ENSG00000131781"; transcript_id "ENSG00000131781.6_M2"
chr1	bjp	exon	111346199	111346341	2	+	.	gene_id "ENSG00000131781"; transcript_id "ENSG00000131781.5_M2"
chr1	bjp	exon	111347166	111349109	2	-	.	gene_id "ENSG00000237188"; transcript_id "ENSG00000237188.2_M2"
chr1	bjp	exon	111349682	111350302	2	+	.	gene_id "ENSG00000131781"; transcript_id "ENSG00000131781.4_M2"
chr1	bjp	exon	111353784	111355298	2	+	.	gene_id "ENSG00000226015"; transcript_id "ENSE00001753264_F2"
chr1	bjp	exon	111357209	111357561	2	+	.	gene_id "ENSG00000131781"; transcript_id "ENSG00000131781.3_M2"
chr1	bjp	exon	111368655	111368727	2	+	.	gene_id "ENSG00000131781"; transcript_id "ENSE00003491248"
chr1	bjp	exon	111371655	111372642	2	+	.	gene_id "ENSG00000131781"; transcript_id "ENSG00000131781.2_M2"
chr1	bjp	exon	111374278	111374603	2	+	.	gene_id "ENSG00000131781"; transcript_id "ENSG00000131781.1_M2"
chr1	bjp	exon	111379305	111380814	2	-	.	gene_id "ENSG00000180867"; transcript_id "ENSE00001865364"
chr1	bjp	exon	111382540	111383583	2	+	.	gene_id "ENSG00000131781"; transcript_id "ENSE00002183714"
chr1	bjp	exon	111383729	111384517	2	-	.	gene_id "ENSG00000237188"; transcript_id "ENSG00000237188.1_M2"
chr1	bjp	exon	111385757	111386171	2	-	.	gene_id "ENSG00000237188"; transcript_id "ENSE00003702039_F1"
chr1	bjp	exon	111386387	111386508	2	+	.	gene_id "ENSG00000131791"; transcript_id "ENSG00000131791.2_M2"
chr1	bjp	exon	111386770	111386948	2	+	.	gene_id "ENSG00000131791"; transcript_id "ENSE00003620866"
chr1	bjp	exon	111391009	111391175	2	+	.	gene_id "ENSG00000131791"; transcript_id "ENSE00000903087"
chr1	bjp	exon	111391999	111392092	2	+	.	gene_id "ENSG00000131791"; transcript_id "ENSE00003523644"
chr1	bjp	exon	111392320	111392440	2	+	.	gene_id "ENSG00000131791"; transcript_id "ENSE00003627429"
chr1	bjp	exon	111396673	111396806	2	+	.	gene_id "ENSG00000131791"; transcript_id "ENSG00000131791.1_M3"
chr1	bjp	exon	111397454	111397522	2	+	.	gene_id "ENSG00000131791"; transcript_id "ENSE00003662470"
chr1	bjp	exon	111398401	111398437	2	+	.	gene_id "ENSG00000131791"; transcript_id "ENSE00001850642"
chr1	bjp	exon	111434999	111435211	2	+	.	gene_id "ENSG00000283342"; transcript_id "ENSE00001796422"
chr1	bjp	exon	111438110	111438212	2	+	.	gene_id "ENSG00000283342"; transcript_id "ENSE00001646147"
chr1	bjp	exon	111439001	111439199	2	+	.	gene_id "ENSG00000283342"; transcript_id "ENSE00001600388"
chr1	bjp	exon	111440261	111440333	2	+	.	gene_id "ENSG00000283342"; transcript_id "ENSE00001638473"
chr1	bjp	exon	111441490	111441701	2	+	.	gene_id "ENSG00000283342"; transcript_id "ENSE00001608733"
chr1	bjp	exon	111442969	111443020	2	+	.	gene_id "ENSG00000283342"; transcript_id "ENSE00001728995"
chr1	bjp	exon	111445016	111445067	2	+	.	gene_id "ENSG00000283342"; transcript_id "ENSE00001614423"
chr1	bjp	exon	111445675	111445845	2	+	.	gene_id "ENSG00000283342"; transcript_id "ENSE00001688496"
chr1	bjp	exon	111448438	111448489	2	+	.	gene_id "ENSG00000283342"; transcript_id "ENSE00001773727"
chr1	bjp	exon	111449251	111449423	2	+	.	gene_id "ENSG00000283342"; transcript_id "ENSE00001790926"
chr1	bjp	exon	111459393	111459804	2	+	.	gene_id "ENSG00000283342"; transcript_id "ENSE00003800896"
chr1	bjp	exon	111479837	111479961	2	-	.	gene_id "ENSG00000201142"; transcript_id "ENSE00001439035"
chr1	bjp	exon	111509605	111509685	2	+	.	gene_id "ENSG00000227242"; transcript_id "ENSE00001775413"
chr1	bjp	exon	111516808	111516897	2	+	.	gene_id "ENSG00000227242"; transcript_id "ENSE00001794150"
chr1	bjp	exon	111529145	111529190	2	+	.	gene_id "ENSG00000117262"; transcript_id "ENSE00002185749"
chr1	bjp	exon	111653733	111653944	2	-	.	gene_id "ENSG00000174827"; transcript_id "ENSE00001372163"
chr1	bjp	exon	111670209	111670292	2	-	.	gene_id "ENSG00000174827"; transcript_id "ENSE00001710762"
chr1	bjp	exon	111670910	111671040	2	-	.	gene_id "ENSG00000174827"; transcript_id "ENSE00001620084"
chr1	bjp	exon	111682350	111682438	2	+	.	gene_id "ENSG00000117281"; transcript_id "ENSG00000117281.1_M2"
chr1	bjp	exon	111687786	111687891	2	+	.	gene_id "ENSG00000117281"; transcript_id "ENSE00001449409"
chr1	bjp	exon	111691199	111691355	2	+	.	gene_id "ENSG00000117281"; transcript_id "ENSG00000117281.1_M4"
chr1	bjp	exon	111693701	111694027	2	+	.	gene_id "ENSG00000117281"; transcript_id "ENSE00000787494"
chr1	bjp	exon	111698958	111701832	2	+	.	gene_id "ENSG00000117281"; transcript_id "ENSG00000117281.1_M6"
chr1	bjp	exon	111702254	111709935	2	-	.	gene_id "ENSG00000265491"; transcript_id "ENSG00000265491.1_M2"
chr1	bjp	exon	111710932	111711047	2	-	.	gene_id "ENSG00000265491"; transcript_id "ENSE00002702006"
chr1	bjp	exon	111713340	111713433	2	-	.	gene_id "ENSG00000265491"; transcript_id "ENSE00002693766"
chr1	bjp	exon	111714371	111714443	2	-	.	gene_id "ENSG00000265491"; transcript_id "ENSE00002717112"
chr1	bjp	exon	111715912	111715983	2	-	.	gene_id "ENSG00000265491"; transcript_id "ENSE00002699095"
chr1	bjp	exon	111737382	111739517	2	-	.	gene_id "ENSG00000265491"; transcript_id "ENSG00000265491.2_M2"
chr1	bjp	exon	111750209	111750266	2	-	.	gene_id "ENSG00000265491"; transcript_id "ENSE00002717241"
chr1	bjp	exon	111754579	111754637	2	-	.	gene_id "ENSG00000265491"; transcript_id "ENSE00002686783"
chr1	bjp	exon	111787812	111788126	2	-	.	gene_id "ENSG00000265491"; transcript_id "ENSE00002694107"
chr1	bjp	exon	111788137	111788418	2	+	.	gene_id "ENSG00000186141"; transcript_id "ENSG00000186141.1_M3"
chr1	bjp	exon	111788432	111788596	2	+	.	gene_id "ENSG00000186141"; transcript_id "ENSE00001921226"
chr1	bjp	exon	111789816	111789982	2	+	.	gene_id "ENSG00000186141"; transcript_id "ENSE00003468797"
chr1	bjp	exon	111790514	111790769	2	+	.	gene_id "ENSG00000186141"; transcript_id "ENSG00000186141.2_M3"
chr1	bjp	exon	111790880	111791065	2	+	.	gene_id "ENSG00000186141"; transcript_id "ENSE00003551079"
chr1	bjp	exon	111792809	111792897	2	+	.	gene_id "ENSG00000186141"; transcript_id "ENSE00003511200"
chr1	bjp	exon	111797329	111797433	2	+	.	gene_id "ENSG00000186141"; transcript_id "ENSG00000186141.1_M2"
chr1	bjp	exon	111797559	111797651	2	+	.	gene_id "ENSG00000186141"; transcript_id "ENSE00003472678"
chr1	bjp	exon	111800558	111800638	2	+	.	gene_id "ENSG00000186141"; transcript_id "ENSG00000186141.2_M2"
chr1	bjp	exon	111800879	111800930	2	+	.	gene_id "ENSG00000186141"; transcript_id "ENSG00000186141.3_M2"
chr1	bjp	exon	111801600	111801660	2	+	.	gene_id "ENSG00000186141"; transcript_id "ENSE00003514292"
chr1	bjp	exon	111802120	111802270	2	+	.	gene_id "ENSG00000186141"; transcript_id "ENSE00003610202"
chr1	bjp	exon	111803570	111803839	2	+	.	gene_id "ENSG00000186141"; transcript_id "ENSE00001926050"
chr1	bjp	exon	111803945	111804462	2	+	.	gene_id "ENSG00000186141"; transcript_id "ENSG00000186141.3_M3"
chr1	bjp	exon	111804976	111805125	2	+	.	gene_id "ENSG00000186141"; transcript_id "ENSE00001339905"
chr1	bjp	exon	111806402	111806568	2	+	.	gene_id "ENSG00000186141"; transcript_id "ENSG00000186141.4_M2"
chr1	bjp	exon	111809704	111809907	2	+	.	gene_id "ENSG00000186364"; transcript_id "ENSG00000186364.1_M3"
chr1	bjp	exon	111810046	111810274	2	+	.	gene_id "ENSG00000186364"; transcript_id "ENSG00000186364.2_M3"
chr1	bjp	exon	111810508	111810765	2	+	.	gene_id "ENSG00000186364"; transcript_id "ENSG00000186364.1_M4"
chr1	bjp	exon	111811365	111811463	2	+	.	gene_id "ENSG00000186364"; transcript_id "ENSE00003702909"
chr1	bjp	exon	111811698	111811834	2	+	.	gene_id "ENSG00000186364"; transcript_id "ENSG00000186364.3_M3"
chr1	bjp	exon	111812227	111812379	2	+	.	gene_id "ENSG00000186364"; transcript_id "ENSG00000186364.1_M2"
chr1	bjp	exon	111812492	111812636	2	+	.	gene_id "ENSG00000186364"; transcript_id "ENSE00001423846_F1"
chr1	bjp	exon	111813069	111814381	2	-	.	gene_id "ENSG00000131788"; transcript_id "ENSG00000131788.1_M3"
chr1	bjp	exon	111814565	111814698	2	-	.	gene_id "ENSG00000131788"; transcript_id "ENSE00003478209"
chr1	bjp	exon	111814699	111814757	2	-	.	gene_id "ENSG00000278549"; transcript_id "ENSE00003747035"
chr1	bjp	exon	111814883	111815051	2	-	.	gene_id "ENSG00000131788"; transcript_id "ENSE00003521903"
chr1	bjp	exon	111815132	111815466	2	-	.	gene_id "ENSG00000131788"; transcript_id "ENSG00000131788.1_M2"
chr1	bjp	exon	111817610	111817770	2	-	.	gene_id "ENSG00000131788"; transcript_id "ENSE00003502733"
chr1	bjp	exon	111817919	111818986	2	-	.	gene_id "ENSG00000131788"; transcript_id "ENSG00000131788.1_M7"
chr1	bjp	exon	111819821	111819911	2	-	.	gene_id "ENSG00000131788"; transcript_id "ENSE00003528298"
chr1	bjp	exon	111820150	111820200	2	-	.	gene_id "ENSG00000131788"; transcript_id "ENSE00003467622"
chr1	bjp	exon	111820429	111821088	2	-	.	gene_id "ENSG00000131788"; transcript_id "ENSG00000131788.1_M6"
chr1	bjp	exon	111821397	111821498	2	-	.	gene_id "ENSG00000131788"; transcript_id "ENSE00001835268"
chr1	bjp	exon	111823050	111823163	2	-	.	gene_id "ENSG00000131788"; transcript_id "ENSG00000131788.1_M4"
chr1	bjp	exon	111823748	111823919	2	-	.	gene_id "ENSG00000131788"; transcript_id "ENSG00000131788.2_M3"
chr1	bjp	exon	111832458	111832663	2	-	.	gene_id "ENSG00000198483"; transcript_id "ENSE00001068760"
chr1	bjp	exon	111833185	111833290	2	-	.	gene_id "ENSG00000198483"; transcript_id "ENSE00001624459"
chr1	bjp	exon	111833885	111833950	2	-	.	gene_id "ENSG00000198483"; transcript_id "ENSE00001768088"
chr1	bjp	exon	111834205	111834294	2	-	.	gene_id "ENSG00000198483"; transcript_id "ENSE00001602316"
chr1	bjp	exon	111837861	111839864	2	-	.	gene_id "ENSG00000198483"; transcript_id "ENSE00001691739"
chr1	bjp	exon	111840034	111840071	2	-	.	gene_id "ENSG00000198483"; transcript_id "ENSE00003727369"
chr1	bjp	exon	111840701	111840885	2	-	.	gene_id "ENSG00000198483"; transcript_id "ENSE00003738772"
chr1	bjp	exon	111842017	111842123	2	-	.	gene_id "ENSG00000198483"; transcript_id "ENSE00003738836"
chr1	bjp	exon	111842446	111842516	2	-	.	gene_id "ENSG00000198483"; transcript_id "ENSE00003751790"
chr1	bjp	exon	111842693	111842750	2	-	.	gene_id "ENSG00000198483"; transcript_id "ENSE00001068765"
chr1	bjp	exon	111843852	111843916	2	-	.	gene_id "ENSG00000198483"; transcript_id "ENSG00000198483.1_M2"
chr1	bjp	exon	111844275	111844363	2	-	.	gene_id "ENSG00000198483"; transcript_id "ENSE00001068775"
chr1	bjp	exon	111845142	111845272	2	-	.	gene_id "ENSG00000198483"; transcript_id "ENSE00001068782"
chr1	bjp	exon	111851452	111851598	2	-	.	gene_id "ENSG00000198483"; transcript_id "ENSG00000198483.2_M2"
chr1	bjp	exon	111857060	111858698	2	-	.	gene_id "ENSG00000143127"; transcript_id "ENSG00000143127.1_M2"
chr1	bjp	exon	111858716	111858792	2	+	.	gene_id "ENSG00000244619"; transcript_id "ENSE00001804900_F1"
chr1	bjp	exon	111859013	111859021	2	-	.	gene_id "ENSG00000143127"; transcript_id "ENSE00001068800_F1"
chr1	bjp	exon	111859127	111859335	2	+	.	gene_id "ENSG00000244619"; transcript_id "ENSE00001591510_F1"
chr1	bjp	exon	111859392	111859487	2	-	.	gene_id "ENSG00000143127"; transcript_id "ENSE00001068796"
chr1	bjp	exon	111861144	111861252	2	-	.	gene_id "ENSG00000143127"; transcript_id "ENSE00001068802"
chr1	bjp	exon	111861490	111861570	2	-	.	gene_id "ENSG00000143127"; transcript_id "ENSE00001068798"
chr1	bjp	exon	111861842	111861955	2	-	.	gene_id "ENSG00000143127"; transcript_id "ENSE00001068793"
chr1	bjp	exon	111862127	111862211	2	-	.	gene_id "ENSG00000143127"; transcript_id "ENSE00001002939"
chr1	bjp	exon	111862614	111862720	2	-	.	gene_id "ENSG00000143127"; transcript_id "ENSE00001002945"
chr1	bjp	exon	111862873	111862949	2	-	.	gene_id "ENSG00000143127"; transcript_id "ENSE00001002940"
chr1	bjp	exon	111863109	111863201	2	-	.	gene_id "ENSG00000143127"; transcript_id "ENSE00001002941"
chr1	bjp	exon	111863374	111863515	2	-	.	gene_id "ENSG00000143127"; transcript_id "ENSE00001002960"
chr1	bjp	exon	111863677	111863762	2	-	.	gene_id "ENSG00000143127"; transcript_id "ENSE00001002949"
chr1	bjp	exon	111863972	111864085	2	-	.	gene_id "ENSG00000143127"; transcript_id "ENSE00001002956"
chr1	bjp	exon	111864798	111864940	2	-	.	gene_id "ENSG00000143127"; transcript_id "ENSE00001002953"
chr1	bjp	exon	111865037	111865203	2	-	.	gene_id "ENSG00000143127"; transcript_id "ENSE00001002946"
chr1	bjp	exon	111865923	111866053	2	-	.	gene_id "ENSG00000143127"; transcript_id "ENSE00001002958"
chr1	bjp	exon	111866656	111866859	2	-	.	gene_id "ENSG00000143127"; transcript_id "ENSE00001068801"
chr1	bjp	exon	111867001	111867144	2	-	.	gene_id "ENSG00000143127"; transcript_id "ENSE00001002942"
chr1	bjp	exon	111867382	111867530	2	-	.	gene_id "ENSG00000143127"; transcript_id "ENSE00001002959"
chr1	bjp	exon	111867743	111867887	2	-	.	gene_id "ENSG00000143127"; transcript_id "ENSE00001068799"
chr1	bjp	exon	111868111	111868184	2	-	.	gene_id "ENSG00000143127"; transcript_id "ENSE00001002943"
chr1	bjp	exon	111868319	111868826	2	-	.	gene_id "ENSG00000143127"; transcript_id "ENSG00000143127.1_M3"
chr1	bjp	exon	111869889	111870037	2	-	.	gene_id "ENSG00000143127"; transcript_id "ENSG00000143127.2_M2"
chr1	bjp	exon	111870520	111870647	2	-	.	gene_id "ENSG00000143127"; transcript_id "ENSE00001002937"
chr1	bjp	exon	111871595	111872662	2	-	.	gene_id "ENSG00000143127"; transcript_id "ENSG00000143127.2_M3"
chr1	bjp	exon	111872876	111872985	2	-	.	gene_id "ENSG00000143127"; transcript_id "ENSE00003503510"
chr1	bjp	exon	111873189	111873300	2	-	.	gene_id "ENSG00000143127"; transcript_id "ENSE00003492057"
chr1	bjp	exon	111875601	111875827	2	-	.	gene_id "ENSG00000143127"; transcript_id "ENSG00000143127.3_M3"
chr1	bjp	exon	111876988	111878204	2	-	.	gene_id "ENSG00000131779"; transcript_id "ENSG00000131779.1_M4"
chr1	bjp	exon	111882472	111882673	2	-	.	gene_id "ENSG00000131779"; transcript_id "ENSE00000787454"
chr1	bjp	exon	111883360	111883372	2	-	.	gene_id "ENSG00000131779"; transcript_id "ENSE00000826055_F1"
chr1	bjp	exon	111884089	111884186	2	-	.	gene_id "ENSG00000131779"; transcript_id "ENSE00002318434"
chr1	bjp	exon	111884290	111884494	2	-	.	gene_id "ENSG00000131779"; transcript_id "ENSE00001449455"
chr1	bjp	exon	111884964	111885863	2	+	.	gene_id "ENSG00000211451"; transcript_id "ENSG00000211451.1_M7"
chr1	bjp	exon	111892340	111892426	2	-	.	gene_id "ENSG00000265241"; transcript_id "ENSG00000265241.2_M2"
chr1	bjp	exon	111892601	111892716	2	-	.	gene_id "ENSG00000265241"; transcript_id "ENSG00000265241.2_M4"
chr1	bjp	exon	111892731	111892910	2	+	.	gene_id "ENSG00000234222"; transcript_id "ENSG00000234222.1_M7"
chr1	bjp	exon	111897764	111897839	2	+	.	gene_id "ENSG00000234222"; transcript_id "ENSE00001730352"
chr1	bjp	exon	111908620	111908655	2	+	.	gene_id "ENSG00000234222"; transcript_id "ENSE00003039050_F1"
chr1	bjp	exon	111908975	111909052	2	-	.	gene_id "ENSG00000271601"; transcript_id "ENSE00002690833"
chr1	bjp	exon	111909668	111909763	2	-	.	gene_id "ENSG00000271601"; transcript_id "ENSE00002699070"
chr1	bjp	exon	111911896	111912138	2	+	.	gene_id "ENSG00000234222"; transcript_id "ENSE00002984352"
chr1	bjp	exon	111913182	111913297	2	+	.	gene_id "ENSG00000234222"; transcript_id "ENSG00000234222.1_M6"
chr1	bjp	exon	111913974	111914318	2	+	.	gene_id "ENSG00000234222"; transcript_id "ENSG00000234222.1_M2"
chr1	bjp	exon	111914778	111914918	2	-	.	gene_id "ENSG00000271601"; transcript_id "ENSE00002733008"
chr1	bjp	exon	111916607	111916698	2	+	.	gene_id "ENSG00000234222"; transcript_id "ENSE00001619895"
chr1	bjp	exon	111919175	111919439	2	+	.	gene_id "ENSG00000234222"; transcript_id "ENSG00000234222.2_M2"
chr1	bjp	exon	111919697	111919860	2	-	.	gene_id "ENSG00000271601"; transcript_id "ENSE00002712634"
chr1	bjp	exon	111920861	111921127	2	+	.	gene_id "ENSG00000234222"; transcript_id "ENSG00000234222.1_M4"
chr1	bjp	exon	111922270	111922416	2	+	.	gene_id "ENSG00000234222"; transcript_id "ENSE00003192543"
chr1	bjp	exon	111929720	111930085	2	-	.	gene_id "ENSG00000271601"; transcript_id "ENSE00002696751"
chr1	bjp	exon	111930445	111930522	2	+	.	gene_id "ENSG00000234222"; transcript_id "ENSE00003110606"
chr1	bjp	exon	111931188	111931262	2	+	.	gene_id "ENSG00000234222"; transcript_id "ENSG00000234222.3_M2"
chr1	bjp	exon	111931525	111933470	2	-	.	gene_id "ENSG00000272031"; transcript_id "ENSE00003694858_F1"
chr1	bjp	exon	111933657	111933962	2	-	.	gene_id "ENSG00000272031"; transcript_id "ENSG00000272031.1_M3"
chr1	bjp	exon	111934338	111934401	2	-	.	gene_id "ENSG00000272031"; transcript_id "ENSE00003740542"
chr1	bjp	exon	111934504	111935046	2	-	.	gene_id "ENSG00000272031"; transcript_id "ENSG00000272031.2_M3"
chr1	bjp	exon	111935389	111935616	2	-	.	gene_id "ENSG00000272031"; transcript_id "ENSE00003697880"
chr1	bjp	exon	111936263	111936453	2	-	.	gene_id "ENSG00000272031"; transcript_id "ENSE00003698669_F1"
chr1	bjp	exon	111936502	111936661	2	-	.	gene_id "ENSG00000272031"; transcript_id "ENSE00003698669_F2"
chr1	bjp	exon	111936781	111936847	2	+	.	gene_id "ENSG00000121851"; transcript_id "ENSG00000121851.1_M3"
chr1	bjp	exon	111945480	111945520	2	+	.	gene_id "ENSG00000121851"; transcript_id "ENSE00003573243_F1"
chr1	bjp	exon	111945998	111946031	2	+	.	gene_id "ENSG00000121851"; transcript_id "ENSE00000826064_F1"
chr1	bjp	exon	111947686	111947754	2	+	.	gene_id "ENSG00000121851"; transcript_id "ENSE00000826063"
chr1	bjp	exon	111948086	111948380	2	+	.	gene_id "ENSG00000121851"; transcript_id "ENSG00000121851.1_M2"
chr1	bjp	exon	111948415	111949454	2	+	.	gene_id "ENSG00000121851"; transcript_id "ENSG00000121851.1_M7"
chr1	bjp	exon	112075792	112077024	2	-	.	gene_id "ENSG00000168509"; transcript_id "ENSG00000168509.1_M4"
chr1	bjp	exon	112077499	112078058	2	-	.	gene_id "ENSG00000168509"; transcript_id "ENSG00000168509.1_M3"
chr1	bjp	exon	112078459	112078662	2	-	.	gene_id "ENSG00000168509"; transcript_id "ENSG00000168509.1_M2"
chr1	bjp	exon	112079908	112080251	2	-	.	gene_id "ENSG00000168509"; transcript_id "ENSG00000168509.2_M4"
chr1	bjp	exon	112320882	112321034	2	+	.	gene_id "ENSG00000178104"; transcript_id "ENSE00003508667"
chr1	bjp	exon	112323030	112323215	2	+	.	gene_id "ENSG00000178104"; transcript_id "ENSE00003737917"
chr1	bjp	exon	112326736	112326987	2	+	.	gene_id "ENSG00000178104"; transcript_id "ENSG00000178104.6_M2"
chr1	bjp	exon	115754397	115754630	2	+	.	gene_id "ENSG00000134250"; transcript_id "ENSE00003627598"
chr1	bjp	exon	115755909	115756064	2	+	.	gene_id "ENSG00000134250"; transcript_id "ENSE00003658331"
chr1	bjp	exon	115756519	115756707	2	+	.	gene_id "ENSG00000134250"; transcript_id "ENSE00003632032"
chr1	bjp	exon	115757650	115757763	2	+	.	gene_id "ENSG00000134250"; transcript_id "ENSE00003526231"
chr1	bjp	exon	115758573	115758686	2	+	.	gene_id "ENSG00000134250"; transcript_id "ENSE00003501215"
chr1	bjp	exon	115760332	115760565	2	+	.	gene_id "ENSG00000134250"; transcript_id "ENSE00003569941"
chr1	bjp	exon	115764643	115764753	2	+	.	gene_id "ENSG00000134250"; transcript_id "ENSE00003548920"
chr1	bjp	exon	115768932	115769124	2	+	.	gene_id "ENSG00000134250"; transcript_id "ENSE00003542532"
chr1	bjp	exon	115770476	115770621	2	+	.	gene_id "ENSG00000134250"; transcript_id "ENSE00003646291"
chr1	bjp	exon	115773306	115774023	2	+	.	gene_id "ENSG00000134250"; transcript_id "ENSG00000134250.1_M4"
chr1	bjp	exon	115775020	115775139	2	+	.	gene_id "ENSG00000134250"; transcript_id "ENSE00000913336"
chr1	bjp	exon	115775580	115775732	2	+	.	gene_id "ENSG00000134250"; transcript_id "ENSE00001073396"
chr1	bjp	exon	115782378	115782606	2	+	.	gene_id "ENSG00000134250"; transcript_id "ENSE00001022881"
chr1	bjp	exon	115783376	115783577	2	+	.	gene_id "ENSG00000134250"; transcript_id "ENSE00000913339"
chr1	bjp	exon	115786123	115786276	2	+	.	gene_id "ENSG00000134250"; transcript_id "ENSE00000913340"
chr1	bjp	exon	115786667	115786851	2	+	.	gene_id "ENSG00000134250"; transcript_id "ENSG00000134250.4_M2"
chr1	bjp	exon	115788514	115788851	2	+	.	gene_id "ENSG00000134250"; transcript_id "ENSG00000134250.3_M2"
chr1	bjp	exon	115794909	115795145	2	+	.	gene_id "ENSG00000134250"; transcript_id "ENSE00000957931"
chr1	bjp	exon	115797510	115797622	2	+	.	gene_id "ENSG00000134250"; transcript_id "ENSE00000913344"
chr1	bjp	exon	115798311	115798816	2	+	.	gene_id "ENSG00000134250"; transcript_id "ENSE00000913345"
chr1	bjp	exon	115800136	115800483	2	+	.	gene_id "ENSG00000134250"; transcript_id "ENSG00000134250.2_M2"
chr1	bjp	exon	115801342	115801625	2	+	.	gene_id "ENSG00000134250"; transcript_id "ENSG00000134250.1_M2"
chr1	bjp	exon	115801674	115801884	2	+	.	gene_id "ENSG00000134250"; transcript_id "ENSE00000913348"
chr1	bjp	exon	115802310	115802406	2	+	.	gene_id "ENSG00000134250"; transcript_id "ENSE00000913349"
chr1	bjp	exon	115803722	115803890	2	+	.	gene_id "ENSG00000134250"; transcript_id "ENSE00000913350"
chr1	bjp	exon	115804506	115804807	2	+	.	gene_id "ENSG00000134250"; transcript_id "ENSE00000913351"
chr1	bjp	exon	115805566	115805713	2	+	.	gene_id "ENSG00000134250"; transcript_id "ENSE00000913352"
chr1	bjp	exon	115806357	115806454	2	+	.	gene_id "ENSG00000134250"; transcript_id "ENSE00000913353"
chr1	bjp	exon	115807426	115812568	2	+	.	gene_id "ENSG00000134250"; transcript_id "ENSE00001123152"
chr1	bjp	exon	115813510	115814865	2	+	.	gene_id "ENSG00000261662"; transcript_id "ENSE00002619997"
chr1	bjp	exon	115837314	115837939	2	-	.	gene_id "ENSG00000226446"; transcript_id "ENSE00001743047"
chr1	bjp	exon	115870624	115871056	2	-	.	gene_id "ENSG00000227205"; transcript_id "ENSE00001915383"
chr1	bjp	exon	115886890	115886939	2	+	.	gene_id "ENSG00000215864"; transcript_id "ENSE00002040901"
chr1	bjp	exon	115888054	115888265	2	+	.	gene_id "ENSG00000215864"; transcript_id "ENSE00002070851"
chr1	bjp	exon	115942695	115942946	2	+	.	gene_id "ENSG00000134193"; transcript_id "ENSG00000134193.3_M2"
chr1	bjp	exon	115945145	115945319	2	+	.	gene_id "ENSG00000134193"; transcript_id "ENSE00001406883"
chr1	bjp	exon	115951186	115953187	2	+	.	gene_id "ENSG00000134193"; transcript_id "ENSG00000134193.1_M2"
chr1	bjp	exon	115954493	115954630	2	+	.	gene_id "ENSG00000134193"; transcript_id "ENSE00000913357"
chr1	bjp	exon	115955751	115955856	2	+	.	gene_id "ENSG00000134193"; transcript_id "ENSE00000913358"
chr1	bjp	exon	115959665	115960333	2	+	.	gene_id "ENSG00000134193"; transcript_id "ENSG00000134193.1_M3"
chr1	bjp	exon	115985504	115985668	2	+	.	gene_id "ENSG00000134240"; transcript_id "ENSG00000134240.4_M2"
chr1	bjp	exon	115989741	115990195	2	+	.	gene_id "ENSG00000134240"; transcript_id "ENSE00003540551"
chr1	bjp	exon	115994378	115994503	2	+	.	gene_id "ENSG00000134240"; transcript_id "ENSE00003466859"
chr1	bjp	exon	115994953	115995249	2	+	.	gene_id "ENSG00000134240"; transcript_id "ENSG00000134240.3_M2"
chr1	bjp	exon	115996927	115997092	2	+	.	gene_id "ENSG00000134240"; transcript_id "ENSE00003576929"
chr1	bjp	exon	115998761	115998931	2	+	.	gene_id "ENSG00000134240"; transcript_id "ENSG00000134240.2_M2"
chr1	bjp	exon	116000966	116001072	2	+	.	gene_id "ENSG00000134240"; transcript_id "ENSE00000913366"
chr1	bjp	exon	116001678	116001803	2	+	.	gene_id "ENSG00000134240"; transcript_id "ENSE00000913367"
chr1	bjp	exon	116003446	116003557	2	+	.	gene_id "ENSG00000134240"; transcript_id "ENSE00000913368"
chr1	bjp	exon	116005512	116006357	2	+	.	gene_id "ENSG00000134240"; transcript_id "ENSG00000134240.1_M2"
chr1	bjp	exon	116010141	116010470	2	-	.	gene_id "ENSG00000092621"; transcript_id "ENSG00000092621.3_M2"
chr1	bjp	exon	116011314	116011551	2	-	.	gene_id "ENSG00000092621"; transcript_id "ENSE00003469615"
chr1	bjp	exon	116012461	116012591	2	-	.	gene_id "ENSG00000092621"; transcript_id "ENSE00003494365"
chr1	bjp	exon	116013838	116014893	2	-	.	gene_id "ENSG00000092621"; transcript_id "ENSG00000092621.2_M2"
chr1	bjp	exon	116017060	116017212	2	-	.	gene_id "ENSG00000092621"; transcript_id "ENSE00000957948"
chr1	bjp	exon	116018883	116019031	2	-	.	gene_id "ENSG00000092621"; transcript_id "ENSG00000092621.1_M2"
chr1	bjp	exon	116019560	116020022	2	-	.	gene_id "ENSG00000092621"; transcript_id "ENSG00000092621.3_M3"
chr1	bjp	exon	116024248	116024379	2	-	.	gene_id "ENSG00000092621"; transcript_id "ENSE00001852173"
chr1	bjp	exon	116024686	116024810	2	-	.	gene_id "ENSG00000092621"; transcript_id "ENSE00001934295"
chr1	bjp	exon	116027225	116027323	2	-	.	gene_id "ENSG00000092621"; transcript_id "ENSE00003504806"
chr1	bjp	exon	116027422	116027476	2	-	.	gene_id "ENSG00000092621"; transcript_id "ENSE00003537955"
chr1	bjp	exon	116029834	116029984	2	-	.	gene_id "ENSG00000092621"; transcript_id "ENSE00001955467"
chr1	bjp	exon	116030862	116030927	2	-	.	gene_id "ENSG00000092621"; transcript_id "ENSE00003556711"
chr1	bjp	exon	116032822	116034690	2	-	.	gene_id "ENSG00000092621"; transcript_id "ENSG00000092621.2_M3"
chr1	bjp	exon	116042158	116042433	2	-	.	gene_id "ENSG00000092621"; transcript_id "ENSG00000092621.1_M3"
chr1	bjp	exon	116089113	116089323	2	-	.	gene_id "ENSG00000092621"; transcript_id "ENSE00001916531"
chr1	bjp	exon	116098316	116098431	2	-	.	gene_id "ENSG00000092621"; transcript_id "ENSE00001918922"
chr1	bjp	exon	116110469	116110551	2	+	.	gene_id "ENSG00000143067"; transcript_id "ENSE00001689226"
chr1	bjp	exon	116132100	116132362	2	+	.	gene_id "ENSG00000143067"; transcript_id "ENSE00001733724"
chr1	bjp	exon	116134122	116138817	2	+	.	gene_id "ENSG00000143067"; transcript_id "ENSE00002177000"
chr1	bjp	exon	116148989	116149810	2	-	.	gene_id "ENSG00000198857"; transcript_id "ENSE00001616083"
chr1	bjp	exon	116158961	116160530	2	+	.	gene_id "ENSG00000260941"; transcript_id "ENSE00002598387"
chr1	bjp	exon	116161053	116162068	2	+	.	gene_id "ENSG00000240244"; transcript_id "ENSE00001670573"
chr1	bjp	exon	116205704	116206723	2	+	.	gene_id "ENSG00000239873"; transcript_id "ENSE00001609001"
chr1	bjp	exon	116219564	116220248	2	-	.	gene_id "ENSG00000249798"; transcript_id "ENSE00002078906"
chr1	bjp	exon	116222509	116222673	2	-	.	gene_id "ENSG00000249798"; transcript_id "ENSE00002038885"
chr1	bjp	exon	116226822	116226966	2	-	.	gene_id "ENSG00000249798"; transcript_id "ENSE00002082261"
chr1	bjp	exon	116230728	116231725	2	+	.	gene_id "ENSG00000226443"; transcript_id "ENSE00001711377"
chr1	bjp	exon	116250358	116251578	2	-	.	gene_id "ENSG00000203857"; transcript_id "ENSG00000203857.1_M2"
chr1	bjp	exon	116253443	116253892	2	-	.	gene_id "ENSG00000203857"; transcript_id "ENSG00000203857.2_M3"
chr1	bjp	exon	116257318	116258017	2	-	.	gene_id "ENSG00000203857"; transcript_id "ENSG00000203857.1_M3"
chr1	bjp	exon	116258073	116258137	2	-	.	gene_id "ENSG00000203857"; transcript_id "ENSG00000203857.1_M4"
chr1	bjp	exon	116268467	116269472	2	+	.	gene_id "ENSG00000229570"; transcript_id "ENSE00001744889"
chr1	bjp	exon	116291465	116292266	2	-	.	gene_id "ENSG00000187481"; transcript_id "ENSE00001022544"
chr1	bjp	exon	116297893	116298037	2	-	.	gene_id "ENSG00000187481"; transcript_id "ENSE00002048921"
chr1	bjp	exon	116302240	116303234	2	+	.	gene_id "ENSG00000235595"; transcript_id "ENSE00001706175"
chr1	bjp	exon	116326148	116326291	2	-	.	gene_id "ENSG00000203858"; transcript_id "ENSE00001668145"
chr1	bjp	exon	116330203	116331118	2	+	.	gene_id "ENSG00000232780"; transcript_id "ENSG00000232780.1_M2"
chr1	bjp	exon	116342280	116343506	2	-	.	gene_id "ENSG00000203859"; transcript_id "ENSG00000203859.1_M4"
chr1	bjp	exon	116345410	116345884	2	-	.	gene_id "ENSG00000203859"; transcript_id "ENSG00000203859.1_M3"
chr1	bjp	exon	116347781	116347911	2	-	.	gene_id "ENSG00000203859"; transcript_id "ENSG00000203859.1_M2"
chr1	bjp	exon	116350083	116350354	2	-	.	gene_id "ENSG00000203859"; transcript_id "ENSG00000203859.1_M5"
chr1	bjp	exon	116381983	116382328	2	-	.	gene_id "ENSG00000116882"; transcript_id "ENSG00000116882.2_M3"
chr1	bjp	exon	116383426	116383675	2	-	.	gene_id "ENSG00000116882"; transcript_id "ENSG00000116882.3_M2"
chr1	bjp	exon	116383847	116384005	2	-	.	gene_id "ENSG00000116882"; transcript_id "ENSE00000785228"
chr1	bjp	exon	116389299	116389508	2	-	.	gene_id "ENSG00000116882"; transcript_id "ENSG00000116882.2_M2"
chr1	bjp	exon	116391078	116391355	2	-	.	gene_id "ENSG00000116882"; transcript_id "ENSG00000116882.1_M2"
chr1	bjp	exon	116393077	116393228	2	-	.	gene_id "ENSG00000116882"; transcript_id "ENSE00000785225"
chr1	bjp	exon	116394928	116395066	2	-	.	gene_id "ENSG00000116882"; transcript_id "ENSE00003513214"
chr1	bjp	exon	116395421	116395640	2	-	.	gene_id "ENSG00000116882"; transcript_id "ENSE00002241995"
chr1	bjp	exon	116405814	116406061	2	-	.	gene_id "ENSG00000230921"; transcript_id "ENSE00001763846"
chr1	bjp	exon	116407138	116407200	2	-	.	gene_id "ENSG00000230921"; transcript_id "ENSE00001614027"
chr1	bjp	exon	116407244	116407367	2	-	.	gene_id "ENSG00000116882"; transcript_id "ENSG00000116882.1_M3"
chr1	bjp	exon	116419944	116420134	2	-	.	gene_id "ENSG00000232650"; transcript_id "ENSE00001657298"
chr1	bjp	exon	116444261	116444388	2	+	.	gene_id "ENSG00000194297"; transcript_id "ENSE00001392879"
chr1	bjp	exon	116444971	116445254	2	-	.	gene_id "ENSG00000232650"; transcript_id "ENSE00001662520"
chr1	bjp	exon	116446998	116447043	2	-	.	gene_id "ENSG00000232650"; transcript_id "ENSE00001700284"
chr1	bjp	exon	116447500	116447611	2	-	.	gene_id "ENSG00000232650"; transcript_id "ENSG00000232650.1_M2"
chr1	bjp	exon	116448488	116448828	2	+	.	gene_id "ENSG00000227712"; transcript_id "ENSE00001738829"
chr1	bjp	exon	116481930	116482071	2	+	.	gene_id "ENSG00000227712"; transcript_id "ENSE00001740225"
chr1	bjp	exon	116512685	116512727	2	-	.	gene_id "ENSG00000231365"; transcript_id "ENSE00001636738"
chr1	bjp	exon	116513891	116514160	2	-	.	gene_id "ENSG00000231365"; transcript_id "ENSE00001780040"
chr1	bjp	exon	116514928	116515342	2	+	.	gene_id "ENSG00000227712"; transcript_id "ENSE00001683222"
chr1	bjp	exon	116541440	116542161	2	-	.	gene_id "ENSG00000231365"; transcript_id "ENSE00001784465"
chr1	bjp	exon	116591964	116593810	2	-	.	gene_id "ENSG00000231365"; transcript_id "ENSE00001708992"
chr1	bjp	exon	116617355	116617536	2	-	.	gene_id "ENSG00000231365"; transcript_id "ENSG00000231365.4_M2"
chr1	bjp	exon	116621032	116621148	2	-	.	gene_id "ENSG00000231365"; transcript_id "ENSG00000231365.3_M2"
chr1	bjp	exon	116621265	116621692	2	-	.	gene_id "ENSG00000231365"; transcript_id "ENSE00001782734"
chr1	bjp	exon	116625898	116626350	2	-	.	gene_id "ENSG00000231365"; transcript_id "ENSG00000231365.2_M2"
chr1	bjp	exon	116627303	116627424	2	-	.	gene_id "ENSG00000231365"; transcript_id "ENSG00000231365.1_M4"
chr1	bjp	exon	116627542	116627637	2	-	.	gene_id "ENSG00000231365"; transcript_id "ENSG00000231365.1_M2"
chr1	bjp	exon	116627701	116628448	2	+	.	gene_id "ENSG00000116874"; transcript_id "ENSE00001812672_F1"
chr1	bjp	exon	116682168	116683124	2	+	.	gene_id "ENSG00000223575"; transcript_id "ENSE00001735335"
chr1	bjp	exon	116685601	116685802	2	+	.	gene_id "ENSG00000116874"; transcript_id "ENSE00001853334"
chr1	bjp	exon	116691540	116691797	2	+	.	gene_id "ENSG00000116874"; transcript_id "ENSE00003499212"
chr1	bjp	exon	116703376	116705308	2	-	.	gene_id "ENSG00000224238"; transcript_id "ENSE00001614706"
chr1	bjp	exon	116722474	116722554	2	+	.	gene_id "ENSG00000116874"; transcript_id "ENSE00003564282"
chr1	bjp	exon	116726460	116726545	2	+	.	gene_id "ENSG00000116874"; transcript_id "ENSE00003488640"
chr1	bjp	exon	116734583	116734701	2	+	.	gene_id "ENSG00000116874"; transcript_id "ENSG00000116874.1_M2"
chr1	bjp	exon	116735408	116737577	2	+	.	gene_id "ENSG00000116874"; transcript_id "ENSG00000116874.1_M3"
chr1	bjp	exon	116771139	116771151	2	+	.	gene_id "ENSG00000239216"; transcript_id "ENSE00001737255_F2"
chr1	bjp	exon	116771255	116771275	2	+	.	gene_id "ENSG00000239216"; transcript_id "ENSE00001737255_F1"
chr1	bjp	exon	116771926	116772199	2	+	.	gene_id "ENSG00000226172"; transcript_id "ENSE00001752586_F1"
chr1	bjp	exon	116782950	116783151	2	+	.	gene_id "ENSG00000092607"; transcript_id "ENSE00001385694"
chr1	bjp	exon	116784692	116784906	2	+	.	gene_id "ENSG00000092607"; transcript_id "ENSE00001450018"
chr1	bjp	exon	116840665	116840878	2	+	.	gene_id "ENSG00000092607"; transcript_id "ENSE00003508985"
chr1	bjp	exon	116845879	116845980	2	+	.	gene_id "ENSG00000092607"; transcript_id "ENSE00001770754"
chr1	bjp	exon	116847677	116847848	2	+	.	gene_id "ENSG00000092607"; transcript_id "ENSE00001641386"
chr1	bjp	exon	116858304	116858368	2	+	.	gene_id "ENSG00000092607"; transcript_id "ENSG00000092607.2_M2"
chr1	bjp	exon	116873344	116873441	2	+	.	gene_id "ENSG00000092607"; transcript_id "ENSE00000957921"
chr1	bjp	exon	116881247	116881345	2	+	.	gene_id "ENSG00000092607"; transcript_id "ENSE00001366662"
chr1	bjp	exon	116886705	116889171	2	+	.	gene_id "ENSG00000092607"; transcript_id "ENSG00000092607.1_M2"
chr1	bjp	exon	117063206	117063884	2	-	.	gene_id "ENSG00000229911"; transcript_id "ENSE00001690844"
chr1	bjp	exon	117153477	117154790	2	+	.	gene_id "ENSG00000226126"; transcript_id "ENSE00001776740"
chr1	bjp	exon	117521144	117521261	2	+	.	gene_id "ENSG00000222209"; transcript_id "ENSE00001590095"
chr1	bjp	exon	117611339	117611491	2	+	.	gene_id "ENSG00000155761"; transcript_id "ENSE00003485378"
chr1	bjp	exon	117645171	117645311	2	+	.	gene_id "ENSG00000155761"; transcript_id "ENSE00003467921"
chr1	bjp	exon	117645911	117646143	2	+	.	gene_id "ENSG00000155761"; transcript_id "ENSG00000155761.18_M2"
chr1	bjp	exon	117681044	117681175	2	+	.	gene_id "ENSG00000155761"; transcript_id "ENSE00001022597"
chr1	bjp	exon	117694593	117694779	2	+	.	gene_id "ENSG00000155761"; transcript_id "ENSE00001022592"
chr1	bjp	exon	117698665	117698846	2	+	.	gene_id "ENSG00000155761"; transcript_id "ENSE00001022590"
chr1	bjp	exon	117703220	117703381	2	+	.	gene_id "ENSG00000155761"; transcript_id "ENSE00001022596"
chr1	bjp	exon	117704535	117704607	2	+	.	gene_id "ENSG00000155761"; transcript_id "ENSE00001249619"
chr1	bjp	exon	117704819	117704931	2	+	.	gene_id "ENSG00000155761"; transcript_id "ENSE00001072878"
chr1	bjp	exon	117709389	117709680	2	+	.	gene_id "ENSG00000155761"; transcript_id "ENSG00000155761.17_M2"
chr1	bjp	exon	117709767	117709880	2	+	.	gene_id "ENSG00000155761"; transcript_id "ENSE00003537944"
chr1	bjp	exon	117710479	117710629	2	+	.	gene_id "ENSG00000155761"; transcript_id "ENSG00000155761.16_M2"
chr1	bjp	exon	117714898	117715125	2	+	.	gene_id "ENSG00000155761"; transcript_id "ENSG00000155761.15_M2"
chr1	bjp	exon	117715221	117715439	2	+	.	gene_id "ENSG00000155761"; transcript_id "ENSG00000155761.14_M2"
chr1	bjp	exon	117719994	117720193	2	+	.	gene_id "ENSG00000155761"; transcript_id "ENSE00001885920"
chr1	bjp	exon	117721931	117721992	2	+	.	gene_id "ENSG00000155761"; transcript_id "ENSE00003493404"
chr1	bjp	exon	117722564	117722677	2	+	.	gene_id "ENSG00000155761"; transcript_id "ENSG00000155761.13_M2"
chr1	bjp	exon	117729614	117729768	2	+	.	gene_id "ENSG00000155761"; transcript_id "ENSE00001157549"
chr1	bjp	exon	117740291	117740472	2	+	.	gene_id "ENSG00000155761"; transcript_id "ENSE00003580607"
chr1	bjp	exon	117742110	117742201	2	+	.	gene_id "ENSG00000155761"; transcript_id "ENSG00000155761.12_M2"
chr1	bjp	exon	117754173	117754412	2	+	.	gene_id "ENSG00000155761"; transcript_id "ENSE00001407220"
chr1	bjp	exon	117756771	117756923	2	+	.	gene_id "ENSG00000155761"; transcript_id "ENSG00000155761.10_M2"
chr1	bjp	exon	117759329	117759586	2	+	.	gene_id "ENSG00000155761"; transcript_id "ENSG00000155761.9_M2"
chr1	bjp	exon	117764396	117764571	2	+	.	gene_id "ENSG00000155761"; transcript_id "ENSG00000155761.8_M2"
chr1	bjp	exon	117767822	117767942	2	+	.	gene_id "ENSG00000155761"; transcript_id "ENSE00003483133"
chr1	bjp	exon	117770806	117770984	2	+	.	gene_id "ENSG00000155761"; transcript_id "ENSG00000155761.7_M2"
chr1	bjp	exon	117772758	117772914	2	+	.	gene_id "ENSG00000155761"; transcript_id "ENSE00001418968"
chr1	bjp	exon	117780027	117780244	2	+	.	gene_id "ENSG00000155761"; transcript_id "ENSE00001417712"
chr1	bjp	exon	117784151	117784295	2	+	.	gene_id "ENSG00000155761"; transcript_id "ENSE00001418917"
chr1	bjp	exon	117788313	117788467	2	+	.	gene_id "ENSG00000155761"; transcript_id "ENSG00000155761.6_M2"
chr1	bjp	exon	117790911	117791099	2	+	.	gene_id "ENSG00000155761"; transcript_id "ENSE00001433217"
chr1	bjp	exon	117799769	117799914	2	+	.	gene_id "ENSG00000155761"; transcript_id "ENSE00001434431"
chr1	bjp	exon	117800012	117800142	2	+	.	gene_id "ENSG00000155761"; transcript_id "ENSE00001432632"
chr1	bjp	exon	117801969	117802093	2	+	.	gene_id "ENSG00000155761"; transcript_id "ENSE00001430298"
chr1	bjp	exon	117803851	117804033	2	+	.	gene_id "ENSG00000155761"; transcript_id "ENSE00001431433"
chr1	bjp	exon	117804971	117805084	2	+	.	gene_id "ENSG00000155761"; transcript_id "ENSE00001432029"
chr1	bjp	exon	117805593	117805638	2	+	.	gene_id "ENSG00000155761"; transcript_id "ENSE00001428432"
chr1	bjp	exon	117808291	117808390	2	+	.	gene_id "ENSG00000155761"; transcript_id "ENSE00001410239"
chr1	bjp	exon	117808503	117808661	2	+	.	gene_id "ENSG00000155761"; transcript_id "ENSG00000155761.5_M2"
chr1	bjp	exon	117811716	117811815	2	+	.	gene_id "ENSG00000155761"; transcript_id "ENSG00000155761.4_M2"
chr1	bjp	exon	117812585	117812687	2	+	.	gene_id "ENSG00000155761"; transcript_id "ENSE00003599979"
chr1	bjp	exon	117815094	117815225	2	+	.	gene_id "ENSG00000155761"; transcript_id "ENSE00003470168"
chr1	bjp	exon	117822948	117823084	2	+	.	gene_id "ENSG00000155761"; transcript_id "ENSG00000155761.3_M2"
chr1	bjp	exon	117824462	117824729	2	+	.	gene_id "ENSG00000155761"; transcript_id "ENSG00000155761.2_M2"
chr1	bjp	exon	117826390	117826452	2	+	.	gene_id "ENSG00000155761"; transcript_id "ENSG00000155761.1_M2"
chr1	bjp	exon	117829727	117829937	2	+	.	gene_id "ENSG00000155761"; transcript_id "ENSG00000155761.1_M4"
chr1	bjp	exon	117831801	117832552	2	-	.	gene_id "ENSG00000065183"; transcript_id "ENSE00001195700_F2"
chr1	bjp	exon	117832693	117837200	2	-	.	gene_id "ENSG00000065183"; transcript_id "ENSE00001195700_F1"
chr1	bjp	exon	117837489	117837582	2	-	.	gene_id "ENSG00000065183"; transcript_id "ENSE00000785139"
chr1	bjp	exon	117839293	117839421	2	-	.	gene_id "ENSG00000065183"; transcript_id "ENSE00000785138"
chr1	bjp	exon	117841130	117841173	2	-	.	gene_id "ENSG00000065183"; transcript_id "ENSE00000785137"
chr1	bjp	exon	117841258	117841400	2	+	.	gene_id "ENSG00000155761"; transcript_id "ENSE00001929432"
chr1	bjp	exon	117841859	117841906	2	-	.	gene_id "ENSG00000065183"; transcript_id "ENSE00000785136"
chr1	bjp	exon	117842386	117842435	2	-	.	gene_id "ENSG00000065183"; transcript_id "ENSE00000785135_F1"
chr1	bjp	exon	117842479	117842624	2	+	.	gene_id "ENSG00000155761"; transcript_id "ENSG00000155761.1_M3"
chr1	bjp	exon	117842944	117843009	2	-	.	gene_id "ENSG00000065183"; transcript_id "ENSE00000785134"
chr1	bjp	exon	117843489	117843539	2	-	.	gene_id "ENSG00000065183"; transcript_id "ENSE00000785133"
chr1	bjp	exon	117843823	117843957	2	-	.	gene_id "ENSG00000065183"; transcript_id "ENSE00000785132"
chr1	bjp	exon	117844076	117844187	2	-	.	gene_id "ENSG00000065183"; transcript_id "ENSE00000785131"
chr1	bjp	exon	117844407	117844507	2	-	.	gene_id "ENSG00000065183"; transcript_id "ENSE00000785129"
chr1	bjp	exon	117845588	117845644	2	-	.	gene_id "ENSG00000065183"; transcript_id "ENSE00000785127"
chr1	bjp	exon	117846348	117846483	2	-	.	gene_id "ENSG00000065183"; transcript_id "ENSE00000785125"
chr1	bjp	exon	117846643	117846728	2	-	.	gene_id "ENSG00000065183"; transcript_id "ENSE00000785123"
chr1	bjp	exon	117847973	117848074	2	-	.	gene_id "ENSG00000065183"; transcript_id "ENSE00000785121"
chr1	bjp	exon	117850309	117850402	2	-	.	gene_id "ENSG00000065183"; transcript_id "ENSE00000785120"
chr1	bjp	exon	117852870	117853100	2	-	.	gene_id "ENSG00000065183"; transcript_id "ENSE00000785119"
chr1	bjp	exon	117853944	117854051	2	-	.	gene_id "ENSG00000065183"; transcript_id "ENSE00000785118"
chr1	bjp	exon	117854641	117854738	2	-	.	gene_id "ENSG00000065183"; transcript_id "ENSG00000065183.3_M2"
chr1	bjp	exon	117855260	117855361	2	-	.	gene_id "ENSG00000065183"; transcript_id "ENSE00003588457"
chr1	bjp	exon	117855545	117855658	2	-	.	gene_id "ENSG00000065183"; transcript_id "ENSE00003481940"
chr1	bjp	exon	117856903	117856998	2	-	.	gene_id "ENSG00000065183"; transcript_id "ENSE00003494965"
chr1	bjp	exon	117857916	117857994	2	-	.	gene_id "ENSG00000065183"; transcript_id "ENSG00000065183.2_M2"
chr1	bjp	exon	117859587	117859705	2	-	.	gene_id "ENSG00000065183"; transcript_id "ENSE00003559455"
chr1	bjp	exon	117861796	117862005	2	-	.	gene_id "ENSG00000065183"; transcript_id "ENSE00003545899"
chr1	bjp	exon	117862738	117862847	2	-	.	gene_id "ENSG00000065183"; transcript_id "ENSE00003542362"
chr1	bjp	exon	117862988	117863190	2	-	.	gene_id "ENSG00000065183"; transcript_id "ENSG00000065183.1_M2"
chr1	bjp	exon	117866538	117866742	2	-	.	gene_id "ENSG00000065183"; transcript_id "ENSG00000065183.1_M4"
chr1	bjp	exon	117866832	117867014	2	+	.	gene_id "ENSG00000196505"; transcript_id "ENSG00000196505.2_M3"
chr1	bjp	exon	117876032	117876274	2	+	.	gene_id "ENSG00000196505"; transcript_id "ENSG00000196505.6_M2"
chr1	bjp	exon	117877725	117877864	2	+	.	gene_id "ENSG00000196505"; transcript_id "ENSE00003463141"
chr1	bjp	exon	117882964	117883043	2	+	.	gene_id "ENSG00000196505"; transcript_id "ENSE00001857314"
chr1	bjp	exon	117883781	117883934	2	+	.	gene_id "ENSG00000196505"; transcript_id "ENSE00003470361"
chr1	bjp	exon	117884382	117884470	2	+	.	gene_id "ENSG00000196505"; transcript_id "ENSE00003465134"
chr1	bjp	exon	117887741	117887817	2	+	.	gene_id "ENSG00000196505"; transcript_id "ENSE00003567545"
chr1	bjp	exon	117895106	117895265	2	+	.	gene_id "ENSG00000196505"; transcript_id "ENSG00000196505.5_M2"
chr1	bjp	exon	117897336	117897707	2	+	.	gene_id "ENSG00000196505"; transcript_id "ENSG00000196505.4_M2"
chr1	bjp	exon	117908388	117908464	2	+	.	gene_id "ENSG00000196505"; transcript_id "ENSG00000196505.3_M2"
chr1	bjp	exon	117909512	117909588	2	+	.	gene_id "ENSG00000196505"; transcript_id "ENSE00003497530"
chr1	bjp	exon	117912532	117913255	2	+	.	gene_id "ENSG00000196505"; transcript_id "ENSG00000196505.2_M2"
chr1	bjp	exon	117914282	117914336	2	+	.	gene_id "ENSG00000196505"; transcript_id "ENSE00003506438"
chr1	bjp	exon	117918011	117918941	2	+	.	gene_id "ENSG00000196505"; transcript_id "ENSG00000196505.1_M3"
chr1	bjp	exon	117925533	117932681	2	+	.	gene_id "ENSG00000196505"; transcript_id "ENSG00000196505.1_M2"
chr1	bjp	exon	118093471	118093683	2	+	.	gene_id "ENSG00000270719"; transcript_id "ENSE00003631566"
chr1	bjp	exon	118104881	118105002	2	+	.	gene_id "ENSG00000212266"; transcript_id "ENSE00001508748"
chr1	bjp	exon	118152293	118153116	2	+	.	gene_id "ENSG00000213262"; transcript_id "ENSE00001746816"
chr1	bjp	exon	118165550	118171076	2	-	.	gene_id "ENSG00000183508"; transcript_id "ENSE00001450050"
chr1	bjp	exon	118187741	118187960	2	-	.	gene_id "ENSG00000183508"; transcript_id "ENSE00001450051"
chr1	bjp	exon	118188124	118188337	2	+	.	gene_id "ENSG00000236866"; transcript_id "ENSG00000236866.1_M3"
chr1	bjp	exon	118188958	118189270	2	+	.	gene_id "ENSG00000236866"; transcript_id "ENSG00000236866.1_M2"
chr1	bjp	exon	118189495	118189918	2	+	.	gene_id "ENSG00000236866"; transcript_id "ENSE00001685137"
chr1	bjp	exon	118196912	118197074	2	+	.	gene_id "ENSG00000236866"; transcript_id "ENSE00001733031"
chr1	bjp	exon	118243712	118244219	2	-	.	gene_id "ENSG00000226755"; transcript_id "ENSE00001743098"
chr1	bjp	exon	118264642	118270707	2	-	.	gene_id "ENSG00000198162"; transcript_id "ENSG00000198162.1_M4"
chr1	bjp	exon	118277593	118278683	2	-	.	gene_id "ENSG00000198162"; transcript_id "ENSE00001653944"
chr1	bjp	exon	118293971	118294143	2	-	.	gene_id "ENSG00000198162"; transcript_id "ENSE00000913389"
chr1	bjp	exon	118296546	118296765	2	-	.	gene_id "ENSG00000198162"; transcript_id "ENSG00000198162.2_M2"
chr1	bjp	exon	118298520	118300011	2	-	.	gene_id "ENSG00000279513"; transcript_id "ENSE00003758149"
chr1	bjp	exon	118300264	118300379	2	-	.	gene_id "ENSG00000198162"; transcript_id "ENSE00001711012"
chr1	bjp	exon	118327122	118327215	2	-	.	gene_id "ENSG00000198162"; transcript_id "ENSE00001773850"
chr1	bjp	exon	118333289	118333412	2	-	.	gene_id "ENSG00000198162"; transcript_id "ENSE00001737264"
chr1	bjp	exon	118351555	118351649	2	-	.	gene_id "ENSG00000198162"; transcript_id "ENSE00001782196"
chr1	bjp	exon	118370857	118370937	2	-	.	gene_id "ENSG00000198162"; transcript_id "ENSG00000198162.1_M3"
chr1	bjp	exon	118376665	118376783	2	-	.	gene_id "ENSG00000198162"; transcript_id "ENSE00003528662"
chr1	bjp	exon	118385863	118385959	2	-	.	gene_id "ENSG00000198162"; transcript_id "ENSE00001776307"
chr1	bjp	exon	118389066	118389321	2	-	.	gene_id "ENSG00000198162"; transcript_id "ENSE00001635177"
chr1	bjp	exon	118423075	118424111	2	-	.	gene_id "ENSG00000198162"; transcript_id "ENSG00000198162.1_M2"
chr1	bjp	exon	118426102	118426676	2	+	.	gene_id "ENSG00000271427"; transcript_id "ENSE00003608976"
chr1	bjp	exon	118470012	118470224	2	-	.	gene_id "ENSG00000235202"; transcript_id "ENSE00001664028"
chr1	bjp	exon	118494860	118494973	2	-	.	gene_id "ENSG00000235202"; transcript_id "ENSE00001619944"
chr1	bjp	exon	118495789	118495972	2	-	.	gene_id "ENSG00000235202"; transcript_id "ENSE00001806618"
chr1	bjp	exon	118548086	118548382	2	+	.	gene_id "ENSG00000277141"; transcript_id "ENSE00003734087"
chr1	bjp	exon	118587463	118587599	2	+	.	gene_id "ENSG00000134258"; transcript_id "ENSG00000134258.1_M3"
chr1	bjp	exon	118594583	118594801	2	+	.	gene_id "ENSG00000134258"; transcript_id "ENSE00001819920"
chr1	bjp	exon	118641710	118642147	2	+	.	gene_id "ENSG00000134258"; transcript_id "ENSG00000134258.1_M5"
chr1	bjp	exon	118660468	118660848	2	-	.	gene_id "ENSG00000228453"; transcript_id "ENSE00001692847"
chr1	bjp	exon	118676460	118677249	2	+	.	gene_id "ENSG00000134253"; transcript_id "ENSE00001450086"
chr1	bjp	exon	118677256	118678333	2	+	.	gene_id "ENSG00000134253"; transcript_id "ENSG00000134253.1_M5"
chr1	bjp	exon	118680257	118680990	2	+	.	gene_id "ENSG00000134253"; transcript_id "ENSG00000134253.2_M2"
chr1	bjp	exon	118682267	118682396	2	+	.	gene_id "ENSG00000134253"; transcript_id "ENSE00000800601"
chr1	bjp	exon	118683318	118683432	2	+	.	gene_id "ENSG00000134253"; transcript_id "ENSG00000134253.1_M2"
chr1	bjp	exon	118685528	118685654	2	+	.	gene_id "ENSG00000134253"; transcript_id "ENSE00000800599"
chr1	bjp	exon	118686560	118687944	2	+	.	gene_id "ENSG00000134253"; transcript_id "ENSG00000134253.1_M4"
chr1	bjp	exon	118691560	118697614	2	-	.	gene_id "ENSG00000116830"; transcript_id "ENSG00000116830.1_M6"
chr1	bjp	exon	118700094	118700803	2	-	.	gene_id "ENSG00000116830"; transcript_id "ENSG00000116830.1_PMM2"
chr1	bjp	exon	118701567	118701649	2	-	.	gene_id "ENSG00000116830"; transcript_id "ENSE00003496471"
chr1	bjp	exon	118702698	118702848	2	-	.	gene_id "ENSG00000116830"; transcript_id "ENSG00000116830.6_M2"
chr1	bjp	exon	118703626	118703684	2	-	.	gene_id "ENSG00000116830"; transcript_id "ENSG00000116830.5_M2"
chr1	bjp	exon	118704265	118704350	2	-	.	gene_id "ENSG00000215930"; transcript_id "ENSE00001546455"
chr1	bjp	exon	118706095	118706265	2	-	.	gene_id "ENSG00000116830"; transcript_id "ENSG00000116830.4_M2"
chr1	bjp	exon	118707045	118707178	2	-	.	gene_id "ENSG00000116830"; transcript_id "ENSE00000913413"
chr1	bjp	exon	118707585	118707667	2	-	.	gene_id "ENSG00000116830"; transcript_id "ENSE00000913414"
chr1	bjp	exon	118708373	118708464	2	-	.	gene_id "ENSG00000116830"; transcript_id "ENSE00000913415"
chr1	bjp	exon	118708788	118708941	2	-	.	gene_id "ENSG00000116830"; transcript_id "ENSE00000913416"
chr1	bjp	exon	118709962	118710143	2	-	.	gene_id "ENSG00000116830"; transcript_id "ENSE00000913417"
chr1	bjp	exon	118712426	118712531	2	-	.	gene_id "ENSG00000116830"; transcript_id "ENSE00000913418"
chr1	bjp	exon	118714752	118714902	2	-	.	gene_id "ENSG00000116830"; transcript_id "ENSE00000913419"
chr1	bjp	exon	118716971	118717090	2	-	.	gene_id "ENSG00000116830"; transcript_id "ENSE00000913420"
chr1	bjp	exon	118719267	118719348	2	-	.	gene_id "ENSG00000116830"; transcript_id "ENSE00003594168"
chr1	bjp	exon	118720887	118721014	2	-	.	gene_id "ENSG00000116830"; transcript_id "ENSE00003624797"
chr1	bjp	exon	118722111	118722293	2	-	.	gene_id "ENSG00000116830"; transcript_id "ENSE00003557496"
chr1	bjp	exon	118722547	118722756	2	-	.	gene_id "ENSG00000116830"; transcript_id "ENSG00000116830.3_M2"
chr1	bjp	exon	118723077	118724066	2	-	.	gene_id "ENSG00000116830"; transcript_id "ENSG00000116830.1_M3"
chr1	bjp	exon	118725227	118725293	2	-	.	gene_id "ENSG00000116830"; transcript_id "ENSE00003579208"
chr1	bjp	exon	118736462	118736548	2	-	.	gene_id "ENSG00000116830"; transcript_id "ENSE00003485925"
chr1	bjp	exon	118738364	118738470	2	-	.	gene_id "ENSG00000116830"; transcript_id "ENSG00000116830.2_M2"
chr1	bjp	exon	118738551	118738622	2	-	.	gene_id "ENSG00000116830"; transcript_id "ENSG00000116830.1_M2"
chr1	bjp	exon	118739435	118739552	2	+	.	gene_id "ENSG00000236137"; transcript_id "ENSE00001608120"
chr1	bjp	exon	118751279	118751453	2	+	.	gene_id "ENSG00000236137"; transcript_id "ENSE00001650532"
chr1	bjp	exon	118765188	118765508	2	-	.	gene_id "ENSG00000134256"; transcript_id "ENSG00000134256.2_M3"
chr1	bjp	exon	118767411	118767801	2	-	.	gene_id "ENSG00000134256"; transcript_id "ENSG00000134256.1_M3"
chr1	bjp	exon	118768488	118768711	2	-	.	gene_id "ENSG00000134256"; transcript_id "ENSE00001942175"
chr1	bjp	exon	118769130	118769261	2	+	.	gene_id "ENSG00000236137"; transcript_id "ENSE00001795850"
chr1	bjp	exon	118769315	118769537	2	+	.	gene_id "ENSG00000236137"; transcript_id "ENSE00001694140"
chr1	bjp	exon	118774767	118775651	2	+	.	gene_id "ENSG00000236137"; transcript_id "ENSG00000236137.1_M2"
chr1	bjp	exon	118776048	118776074	2	+	.	gene_id "ENSG00000236137"; transcript_id "ENSE00001752787_F1"
chr1	bjp	exon	118779568	118779978	2	-	.	gene_id "ENSG00000134256"; transcript_id "ENSE00000785018"
chr1	bjp	exon	118783004	118783408	2	-	.	gene_id "ENSG00000134256"; transcript_id "ENSE00000785017"
chr1	bjp	exon	118784091	118784474	2	-	.	gene_id "ENSG00000134256"; transcript_id "ENSE00000785016"
chr1	bjp	exon	118787765	118788151	2	-	.	gene_id "ENSG00000134256"; transcript_id "ENSE00000785015"
chr1	bjp	exon	118789591	118790007	2	-	.	gene_id "ENSG00000134256"; transcript_id "ENSE00000785014"
chr1	bjp	exon	118791327	118791707	2	-	.	gene_id "ENSG00000134256"; transcript_id "ENSE00001020950"
chr1	bjp	exon	118811199	118814764	2	-	.	gene_id "ENSG00000134247"; transcript_id "ENSG00000134247.1_M3"
chr1	bjp	exon	118816583	118816888	2	-	.	gene_id "ENSG00000134247"; transcript_id "ENSE00000800588"
chr1	bjp	exon	118834379	118834660	2	-	.	gene_id "ENSG00000134247"; transcript_id "ENSG00000134247.2_M2"
chr1	bjp	exon	118841526	118841945	2	-	.	gene_id "ENSG00000134247"; transcript_id "ENSG00000134247.1_M2"
chr1	bjp	exon	118846390	118846514	2	+	.	gene_id "ENSG00000252510"; transcript_id "ENSE00002088978"
chr1	bjp	exon	118847193	118847618	2	-	.	gene_id "ENSG00000134247"; transcript_id "ENSE00000800585"
chr1	bjp	exon	118859305	118859685	2	-	.	gene_id "ENSG00000134247"; transcript_id "ENSE00000800584"
chr1	bjp	exon	118863783	118864191	2	-	.	gene_id "ENSG00000134247"; transcript_id "ENSE00000800583"
chr1	bjp	exon	118866786	118867154	2	-	.	gene_id "ENSG00000134247"; transcript_id "ENSE00001069102"
chr1	bjp	exon	118898649	118898844	2	-	.	gene_id "ENSG00000134247"; transcript_id "ENSE00001514453"
chr1	bjp	exon	118899370	118899749	2	+	.	gene_id "ENSG00000272715"; transcript_id "ENSE00003705346"
chr1	bjp	exon	119066399	119066918	2	+	.	gene_id "ENSG00000225079"; transcript_id "ENSE00001679061"
chr1	bjp	exon	119072786	119073550	2	-	.	gene_id "ENSG00000116824"; transcript_id "ENSE00001141790"
chr1	bjp	exon	119077417	119077539	2	-	.	gene_id "ENSG00000116824"; transcript_id "ENSE00000785008"
chr1	bjp	exon	119081389	119081619	2	-	.	gene_id "ENSG00000116824"; transcript_id "ENSE00000785007"
chr1	bjp	exon	119087004	119087394	2	-	.	gene_id "ENSG00000116824"; transcript_id "ENSG00000116824.2_M2"
chr1	bjp	exon	119087472	119087640	2	-	.	gene_id "ENSG00000116824"; transcript_id "ENSG00000116824.1_M2"
chr1	bjp	exon	119099410	119102039	2	+	.	gene_id "ENSG00000223489"; transcript_id "ENSE00001776289"
chr1	bjp	exon	119125383	119126386	2	+	.	gene_id "ENSG00000231072"; transcript_id "ENSE00001801861"
chr1	bjp	exon	119133690	119133836	2	-	.	gene_id "ENSG00000203864"; transcript_id "ENSE00001450133"
chr1	bjp	exon	119134289	119134344	2	-	.	gene_id "ENSG00000203864"; transcript_id "ENSE00003759928"
chr1	bjp	exon	119145416	119145512	2	-	.	gene_id "ENSG00000203864"; transcript_id "ENSE00003757816"
chr1	bjp	exon	119146074	119146158	2	-	.	gene_id "ENSG00000203864"; transcript_id "ENSE00001450136"
chr1	bjp	exon	119168470	119168548	2	-	.	gene_id "ENSG00000211543"; transcript_id "ENSE00001507636"
chr1	bjp	exon	119172512	119172649	2	+	.	gene_id "ENSG00000143061"; transcript_id "ENSG00000143061.3_M2"
chr1	bjp	exon	119173304	119173976	2	+	.	gene_id "ENSG00000143061"; transcript_id "ENSG00000143061.2_M2"
chr1	bjp	exon	119254952	119255359	2	+	.	gene_id "ENSG00000143061"; transcript_id "ENSE00000957897"
chr1	bjp	exon	119260095	119260574	2	+	.	gene_id "ENSG00000143061"; transcript_id "ENSE00000957898"
chr1	bjp	exon	119262401	119265557	2	+	.	gene_id "ENSG00000143061"; transcript_id "ENSG00000143061.1_M3"
chr1	bjp	exon	119268871	119269007	2	+	.	gene_id "ENSG00000116815"; transcript_id "ENSG00000116815.2_M3"
chr1	bjp	exon	119279818	119279904	2	+	.	gene_id "ENSG00000264419"; transcript_id "ENSE00002696940"
chr1	bjp	exon	119295421	119295714	2	+	.	gene_id "ENSG00000116815"; transcript_id "ENSG00000116815.3_M2"
chr1	bjp	exon	119303802	119304065	2	+	.	gene_id "ENSG00000116815"; transcript_id "ENSE00000957938"
chr1	bjp	exon	119305620	119306768	2	+	.	gene_id "ENSG00000177173"; transcript_id "ENSE00001259294"
chr1	bjp	exon	119317741	119317937	2	+	.	gene_id "ENSG00000116815"; transcript_id "ENSG00000116815.2_M2"
chr1	bjp	exon	119320422	119321024	2	+	.	gene_id "ENSG00000116815"; transcript_id "ENSG00000116815.1_M3"
chr1	bjp	exon	119324900	119325186	2	+	.	gene_id "ENSG00000116815"; transcript_id "ENSG00000116815.1_M2"
chr1	bjp	exon	119340511	119340921	2	+	.	gene_id "ENSG00000224950"; transcript_id "ENSE00001613175"
chr1	bjp	exon	119344811	119346701	2	+	.	gene_id "ENSG00000224950"; transcript_id "ENSE00001655800"
chr1	bjp	exon	119360878	119360939	2	+	.	gene_id "ENSG00000233154"; transcript_id "ENSG00000233154.1_M3"
chr1	bjp	exon	119361495	119361670	2	+	.	gene_id "ENSG00000233154"; transcript_id "ENSG00000233154.3_M2"
chr1	bjp	exon	119365399	119365503	2	+	.	gene_id "ENSG00000233154"; transcript_id "ENSE00001784792"
chr1	bjp	exon	119373269	119373531	2	+	.	gene_id "ENSG00000233154"; transcript_id "ENSG00000233154.2_M2"
chr1	bjp	exon	119375786	119376002	2	+	.	gene_id "ENSG00000233154"; transcript_id "ENSE00001710121"
chr1	bjp	exon	119384516	119384666	2	+	.	gene_id "ENSG00000233154"; transcript_id "ENSE00001694337"
chr1	bjp	exon	119386563	119386697	2	+	.	gene_id "ENSG00000233154"; transcript_id "ENSG00000233154.1_M2"
chr1	bjp	exon	119386799	119387086	2	+	.	gene_id "ENSG00000233154"; transcript_id "ENSE00001764921"
chr1	bjp	exon	119387105	119387196	2	-	.	gene_id "ENSG00000200547"; transcript_id "ENSE00001438440"
chr1	bjp	exon	119409998	119410280	2	+	.	gene_id "ENSG00000230381"; transcript_id "ENSE00001743926"
chr1	bjp	exon	119414162	119414393	2	+	.	gene_id "ENSG00000230381"; transcript_id "ENSE00001719697"
chr1	bjp	exon	119414948	119415060	2	+	.	gene_id "ENSG00000233154"; transcript_id "ENSE00001716889"
chr1	bjp	exon	119419525	119419716	2	+	.	gene_id "ENSG00000233154"; transcript_id "ENSE00001623626"
chr1	bjp	exon	119424793	119424956	2	+	.	gene_id "ENSG00000203865"; transcript_id "ENSG00000203865.1_M4"
chr1	bjp	exon	119429572	119429675	2	+	.	gene_id "ENSG00000212385"; transcript_id "ENSE00001808773"
chr1	bjp	exon	119432116	119432170	2	+	.	gene_id "ENSG00000203865"; transcript_id "ENSE00001450153"
chr1	bjp	exon	119433169	119433295	2	-	.	gene_id "ENSG00000163399"; transcript_id "ENSE00003493962"
chr1	bjp	exon	119436231	119436498	2	+	.	gene_id "ENSG00000203865"; transcript_id "ENSE00001450156"
chr1	bjp	exon	119437025	119437274	2	-	.	gene_id "ENSG00000163399"; transcript_id "ENSE00001823299_F1"
chr1	bjp	exon	119437315	119437914	2	+	.	gene_id "ENSG00000203865"; transcript_id "ENSG00000203865.1_M2"
chr1	bjp	exon	119438650	119439008	2	-	.	gene_id "ENSG00000163399"; transcript_id "ENSG00000163399.7_M2"
chr1	bjp	exon	119439449	119439540	2	-	.	gene_id "ENSG00000163399"; transcript_id "ENSE00001621938"
chr1	bjp	exon	119441390	119441869	2	-	.	gene_id "ENSG00000163399"; transcript_id "ENSG00000163399.6_M2"
chr1	bjp	exon	119442163	119442291	2	-	.	gene_id "ENSG00000163399"; transcript_id "ENSE00003523323_F1"
chr1	bjp	exon	119442294	119442416	2	+	.	gene_id "ENSG00000203865"; transcript_id "ENSE00001828420_F1"
chr1	bjp	exon	119442528	119442562	2	-	.	gene_id "ENSG00000163399"; transcript_id "ENSE00001752571_F1"
chr1	bjp	exon	119443883	119444006	2	-	.	gene_id "ENSG00000163399"; transcript_id "ENSG00000163399.5_M2"
chr1	bjp	exon	119444112	119444341	2	+	.	gene_id "ENSG00000203865"; transcript_id "ENSE00001939305_F1"
chr1	bjp	exon	119444427	119444496	2	-	.	gene_id "ENSG00000163399"; transcript_id "ENSE00001623942_F1"
chr1	bjp	exon	119444637	119444805	2	-	.	gene_id "ENSG00000163399"; transcript_id "ENSE00001755191"
chr1	bjp	exon	119445389	119445539	2	-	.	gene_id "ENSG00000163399"; transcript_id "ENSE00001596785"
chr1	bjp	exon	119446683	119446819	2	-	.	gene_id "ENSG00000163399"; transcript_id "ENSE00001634637"
chr1	bjp	exon	119448129	119448304	2	-	.	gene_id "ENSG00000163399"; transcript_id "ENSE00001601549"
chr1	bjp	exon	119449694	119449886	2	-	.	gene_id "ENSG00000163399"; transcript_id "ENSE00001644074"
chr1	bjp	exon	119450390	119450427	2	+	.	gene_id "ENSG00000203865"; transcript_id "ENSE00003706285_F2"
chr1	bjp	exon	119450563	119451169	2	+	.	gene_id "ENSG00000203865"; transcript_id "ENSE00003706285_F1"
chr1	bjp	exon	119452510	119452619	2	-	.	gene_id "ENSG00000163399"; transcript_id "ENSE00001754252"
chr1	bjp	exon	119452984	119453182	2	-	.	gene_id "ENSG00000163399"; transcript_id "ENSE00001616448"
chr1	bjp	exon	119453455	119453956	2	-	.	gene_id "ENSG00000163399"; transcript_id "ENSG00000163399.4_M2"
chr1	bjp	exon	119454378	119454495	2	-	.	gene_id "ENSG00000163399"; transcript_id "ENSE00003556743"
chr1	bjp	exon	119454625	119454759	2	-	.	gene_id "ENSG00000163399"; transcript_id "ENSG00000163399.2_M3"
chr1	bjp	exon	119454876	119455270	2	-	.	gene_id "ENSG00000163399"; transcript_id "ENSG00000163399.1_M3"
chr1	bjp	exon	119455909	119456112	2	-	.	gene_id "ENSG00000163399"; transcript_id "ENSG00000163399.3_M2"
chr1	bjp	exon	119457242	119458602	2	-	.	gene_id "ENSG00000163399"; transcript_id "ENSG00000163399.2_M2"
chr1	bjp	exon	119459257	119459367	2	-	.	gene_id "ENSG00000163399"; transcript_id "ENSE00003548664"
chr1	bjp	exon	119459829	119460011	2	-	.	gene_id "ENSG00000163399"; transcript_id "ENSE00002218516"
chr1	bjp	exon	119460791	119460973	2	-	.	gene_id "ENSG00000163399"; transcript_id "ENSE00001450162"
chr1	bjp	exon	119469130	119469503	2	-	.	gene_id "ENSG00000163399"; transcript_id "ENSE00002207024"
chr1	bjp	exon	119469846	119470109	2	-	.	gene_id "ENSG00000163399"; transcript_id "ENSG00000163399.1_M2"
chr1	bjp	exon	119470448	119470701	2	-	.	gene_id "ENSG00000163399"; transcript_id "ENSE00001740218"
chr1	bjp	exon	119564525	119564740	2	-	.	gene_id "ENSG00000221040"; transcript_id "ENSE00001564748"
chr1	bjp	exon	119689510	119690363	2	-	.	gene_id "ENSG00000235933"; transcript_id "ENSE00001760835"
chr1	bjp	exon	119691193	119691252	2	-	.	gene_id "ENSG00000235933"; transcript_id "ENSE00001703540"
chr1	bjp	exon	119738854	119740966	2	-	.	gene_id "ENSG00000173212"; transcript_id "ENSE00001260486"
chr1	bjp	exon	119745761	119745955	2	-	.	gene_id "ENSG00000173212"; transcript_id "ENSG00000173212.1_M2"
chr1	bjp	exon	119746453	119746631	2	-	.	gene_id "ENSG00000173212"; transcript_id "ENSE00003635772"
chr1	bjp	exon	119749730	119750021	2	-	.	gene_id "ENSG00000173212"; transcript_id "ENSE00003493094"
chr1	bjp	exon	119750188	119750214	2	-	.	gene_id "ENSG00000173212"; transcript_id "ENSE00001938109"
chr1	bjp	exon	119753018	119753158	2	-	.	gene_id "ENSG00000173212"; transcript_id "ENSE00001260466"
chr1	bjp	exon	119761449	119761704	2	-	.	gene_id "ENSG00000173212"; transcript_id "ENSE00001450187"
chr1	bjp	exon	119762282	119762337	2	-	.	gene_id "ENSG00000173212"; transcript_id "ENSE00001450188"
chr1	bjp	exon	119804467	119807499	2	-	.	gene_id "ENSG00000163393"; transcript_id "ENSE00001450193"
chr1	bjp	exon	119847605	119847829	2	-	.	gene_id "ENSG00000163393"; transcript_id "ENSG00000163393.3_M2"
chr1	bjp	exon	119849787	119849927	2	-	.	gene_id "ENSG00000163393"; transcript_id "ENSE00003496203"
chr1	bjp	exon	119852318	119852441	2	-	.	gene_id "ENSG00000163393"; transcript_id "ENSE00001861762"
chr1	bjp	exon	119853227	119853751	2	-	.	gene_id "ENSG00000163393"; transcript_id "ENSG00000163393.2_M2"
chr1	bjp	exon	119858132	119858261	2	-	.	gene_id "ENSG00000163393"; transcript_id "ENSE00001196533"
chr1	bjp	exon	119864539	119864703	2	-	.	gene_id "ENSG00000163393"; transcript_id "ENSE00001196537"
chr1	bjp	exon	119865708	119865840	2	-	.	gene_id "ENSG00000163393"; transcript_id "ENSE00001196541"
chr1	bjp	exon	119867717	119867971	2	+	.	gene_id "ENSG00000237993"; transcript_id "ENSE00001798512"
chr1	bjp	exon	119870121	119870300	2	+	.	gene_id "ENSG00000237993"; transcript_id "ENSE00001788256"
chr1	bjp	exon	119871335	119871605	2	+	.	gene_id "ENSG00000237993"; transcript_id "ENSE00001760281"
chr1	bjp	exon	119893169	119893381	2	-	.	gene_id "ENSG00000163393"; transcript_id "ENSE00001196550"
chr1	bjp	exon	119908698	119908914	2	-	.	gene_id "ENSG00000163393"; transcript_id "ENSG00000163393.1_M2"
chr1	bjp	exon	119953850	119954096	2	-	.	gene_id "ENSG00000228127"; transcript_id "ENSE00003785085"
chr1	bjp	exon	119959116	119960322	2	-	.	gene_id "ENSG00000228127"; transcript_id "ENSG00000228127.3_M2"
chr1	bjp	exon	119962534	119962733	2	-	.	gene_id "ENSG00000228127"; transcript_id "ENSG00000228127.2_M2"
chr1	bjp	exon	119965556	119965764	2	-	.	gene_id "ENSG00000228127"; transcript_id "ENSG00000228127.1_M2"
chr1	bjp	exon	120037700	120045220	2	+	.	gene_id "ENSG00000177551"; transcript_id "ENSG00000177551.1_M6"
chr1	bjp	exon	120113063	120113544	2	+	.	gene_id "ENSG00000118729"; transcript_id "ENSE00001957067"
chr1	bjp	exon	120137073	120137157	2	+	.	gene_id "ENSG00000118729"; transcript_id "ENSE00000800546"
chr1	bjp	exon	120141182	120141282	2	+	.	gene_id "ENSG00000118729"; transcript_id "ENSE00000800545"
chr1	bjp	exon	120143683	120143794	2	+	.	gene_id "ENSG00000118729"; transcript_id "ENSE00000800544"
chr1	bjp	exon	120149036	120149109	2	+	.	gene_id "ENSG00000118729"; transcript_id "ENSG00000118729.2_M2"
chr1	bjp	exon	120154847	120154977	2	+	.	gene_id "ENSG00000118729"; transcript_id "ENSG00000118729.1_M2"
chr1	bjp	exon	120156400	120156445	2	+	.	gene_id "ENSG00000118729"; transcript_id "ENSE00003670364"
chr1	bjp	exon	120164103	120164157	2	+	.	gene_id "ENSG00000118729"; transcript_id "ENSE00003541303"
chr1	bjp	exon	120176747	120176847	2	+	.	gene_id "ENSG00000118729"; transcript_id "ENSE00001074027"
chr1	bjp	exon	120179179	120179253	2	+	.	gene_id "ENSG00000118729"; transcript_id "ENSE00001074020"
chr1	bjp	exon	120180739	120182156	2	+	.	gene_id "ENSG00000118729"; transcript_id "ENSE00001196574"
chr1	bjp	exon	120183939	120191039	2	-	.	gene_id "ENSG00000173218"; transcript_id "ENSG00000173218.6_M2"
chr1	bjp	exon	120196559	120196793	2	-	.	gene_id "ENSG00000173218"; transcript_id "ENSE00001196588"
chr1	bjp	exon	120198013	120198145	2	-	.	gene_id "ENSG00000173218"; transcript_id "ENSE00003556086"
chr1	bjp	exon	120199589	120199722	2	-	.	gene_id "ENSG00000173218"; transcript_id "ENSG00000173218.5_M2"
chr1	bjp	exon	120210731	120211023	2	-	.	gene_id "ENSG00000173218"; transcript_id "ENSG00000173218.4_M2"
chr1	bjp	exon	120217794	120218401	2	-	.	gene_id "ENSG00000173218"; transcript_id "ENSE00001196598"
chr1	bjp	exon	120222292	120222424	2	-	.	gene_id "ENSG00000173218"; transcript_id "ENSG00000173218.3_M2"
chr1	bjp	exon	120230580	120230787	2	-	.	gene_id "ENSG00000173218"; transcript_id "ENSG00000173218.2_M2"
chr1	bjp	exon	120239363	120239440	2	-	.	gene_id "ENSG00000173218"; transcript_id "ENSE00001261212"
chr1	bjp	exon	120239983	120240116	2	-	.	gene_id "ENSG00000173218"; transcript_id "ENSG00000173218.1_M2"
chr1	bjp	exon	120257994	120258127	2	+	.	gene_id "ENSG00000207502"; transcript_id "ENSE00001499779"
chr1	bjp	exon	120273294	120273591	2	-	.	gene_id "ENSG00000239984"; transcript_id "ENSE00001823505"
chr1	bjp	exon	120302245	120302802	2	+	.	gene_id "ENSG00000270631"; transcript_id "ENSE00003551964"
chr1	bjp	exon	120322484	120322604	2	-	.	gene_id "ENSG00000229101"; transcript_id "ENSE00001757862"
chr1	bjp	exon	120322910	120323133	2	-	.	gene_id "ENSG00000229101"; transcript_id "ENSE00001786802"
chr1	bjp	exon	120398305	120398551	2	-	.	gene_id "ENSG00000274468"; transcript_id "ENSE00003717358"
chr1	bjp	exon	120400397	120400447	2	-	.	gene_id "ENSG00000274468"; transcript_id "ENSE00003738941"
chr1	bjp	exon	120403844	120403943	2	-	.	gene_id "ENSG00000226973"; transcript_id "ENSE00001669150"
chr1	bjp	exon	120404231	120404374	2	-	.	gene_id "ENSG00000226973"; transcript_id "ENSE00001690314"
chr1	bjp	exon	120404749	120405055	2	-	.	gene_id "ENSG00000226973"; transcript_id "ENSE00001744327"
chr1	bjp	exon	120407084	120407215	2	-	.	gene_id "ENSG00000226973"; transcript_id "ENSE00001670805"
chr1	bjp	exon	120407822	120407933	2	-	.	gene_id "ENSG00000226973"; transcript_id "ENSE00001715302"
chr1	bjp	exon	120512054	120514447	2	-	.	gene_id "ENSG00000228035"; transcript_id "ENSE00001698081"
chr1	bjp	exon	120542014	120542045	2	+	.	gene_id "ENSG00000134259"; transcript_id "ENSE00001020911"
chr1	bjp	exon	120587288	120587411	2	+	.	gene_id "ENSG00000134259"; transcript_id "ENSE00001020912"
chr1	bjp	exon	120594230	120595119	2	+	.	gene_id "ENSG00000134259"; transcript_id "ENSE00001450208"
chr1	bjp	exon	120597809	120598015	2	-	.	gene_id "ENSG00000228035"; transcript_id "ENSE00001728145"
chr1	bjp	exon	120777173	120777581	2	-	.	gene_id "ENSG00000233730"; transcript_id "ENSE00001750662"
chr1	bjp	exon	120780092	120780171	2	-	.	gene_id "ENSG00000233730"; transcript_id "ENSE00001753651"
chr1	bjp	exon	120790361	120790497	2	+	.	gene_id "ENSG00000134198"; transcript_id "ENSG00000134198.1_M3"
chr1	bjp	exon	120806888	120806990	2	+	.	gene_id "ENSG00000134198"; transcript_id "ENSE00000957978"
chr1	bjp	exon	120817665	120817762	2	+	.	gene_id "ENSG00000134198"; transcript_id "ENSE00000800132"
chr1	bjp	exon	120819357	120819431	2	+	.	gene_id "ENSG00000134198"; transcript_id "ENSE00001020901"
chr1	bjp	exon	120820916	120821014	2	+	.	gene_id "ENSG00000134198"; transcript_id "ENSE00001020902"
chr1	bjp	exon	120821472	120821668	2	+	.	gene_id "ENSG00000134198"; transcript_id "ENSE00001809439"
chr1	bjp	exon	120822289	120822360	2	+	.	gene_id "ENSG00000134198"; transcript_id "ENSE00003512046"
chr1	bjp	exon	120826434	120826517	2	+	.	gene_id "ENSG00000134198"; transcript_id "ENSE00003543398"
chr1	bjp	exon	120829342	120831882	2	+	.	gene_id "ENSG00000134198"; transcript_id "ENSG00000134198.1_M4"
chr1	bjp	exon	120845590	120845926	2	-	.	gene_id "ENSG00000134200"; transcript_id "ENSG00000134200.2_M2"
chr1	bjp	exon	120846375	120846537	2	-	.	gene_id "ENSG00000134200"; transcript_id "ENSG00000134200.1_M2"
chr1	bjp	exon	120850043	120850079	2	-	.	gene_id "ENSG00000134200"; transcript_id "ENSE00001372051"
chr1	bjp	exon	120888620	120889108	2	-	.	gene_id "ENSG00000198765"; transcript_id "ENSG00000198765.1_M4"
chr1	bjp	exon	120889204	120889293	2	-	.	gene_id "ENSG00000198765"; transcript_id "ENSE00003623064"
chr1	bjp	exon	120899130	120899273	2	-	.	gene_id "ENSG00000198765"; transcript_id "ENSE00001434623"
chr1	bjp	exon	120902467	120902643	2	-	.	gene_id "ENSG00000198765"; transcript_id "ENSE00003530909"
chr1	bjp	exon	120906364	120906422	2	-	.	gene_id "ENSG00000198765"; transcript_id "ENSG00000198765.9_M2"
chr1	bjp	exon	120936647	120936721	2	-	.	gene_id "ENSG00000198765"; transcript_id "ENSE00001435469"
chr1	bjp	exon	120937591	120937683	2	-	.	gene_id "ENSG00000198765"; transcript_id "ENSE00001435664"
chr1	bjp	exon	120939015	120939125	2	-	.	gene_id "ENSG00000198765"; transcript_id "ENSG00000198765.8_M2"
chr1	bjp	exon	120939535	120939651	2	-	.	gene_id "ENSG00000198765"; transcript_id "ENSE00003600609"
chr1	bjp	exon	120957443	120957505	2	-	.	gene_id "ENSG00000198765"; transcript_id "ENSE00003627764"
chr1	bjp	exon	120957666	120957728	2	-	.	gene_id "ENSG00000198765"; transcript_id "ENSE00003472662"
chr1	bjp	exon	120960363	120960548	2	-	.	gene_id "ENSG00000198765"; transcript_id "ENSG00000198765.7_M2"
chr1	bjp	exon	120969999	120970069	2	-	.	gene_id "ENSG00000198765"; transcript_id "ENSE00003571475"
chr1	bjp	exon	120970893	120971010	2	-	.	gene_id "ENSG00000198765"; transcript_id "ENSE00003608284"
chr1	bjp	exon	120973533	120973836	2	-	.	gene_id "ENSG00000198765"; transcript_id "ENSG00000198765.6_M2"
chr1	bjp	exon	120973921	120973955	2	-	.	gene_id "ENSG00000198765"; transcript_id "ENSE00001946491"
chr1	bjp	exon	120988500	120988561	2	-	.	gene_id "ENSG00000198765"; transcript_id "ENSE00001436208"
chr1	bjp	exon	120996432	120996499	2	-	.	gene_id "ENSG00000198765"; transcript_id "ENSE00001436212"
chr1	bjp	exon	120997817	120998001	2	-	.	gene_id "ENSG00000198765"; transcript_id "ENSE00001435236"
chr1	bjp	exon	120998500	120998594	2	-	.	gene_id "ENSG00000198765"; transcript_id "ENSE00001436276"
chr1	bjp	exon	121005905	121006013	2	-	.	gene_id "ENSG00000198765"; transcript_id "ENSE00001436172"
chr1	bjp	exon	121007226	121007371	2	-	.	gene_id "ENSG00000198765"; transcript_id "ENSG00000198765.5_M2"
chr1	bjp	exon	121007966	121008035	2	-	.	gene_id "ENSG00000198765"; transcript_id "ENSE00003614389"
chr1	bjp	exon	121009656	121009714	2	-	.	gene_id "ENSG00000198765"; transcript_id "ENSE00003604066"
chr1	bjp	exon	121021129	121021327	2	-	.	gene_id "ENSG00000198765"; transcript_id "ENSE00001875886"
chr1	bjp	exon	121023437	121023510	2	-	.	gene_id "ENSG00000198765"; transcript_id "ENSE00003512316"
chr1	bjp	exon	121024436	121024558	2	-	.	gene_id "ENSG00000198765"; transcript_id "ENSG00000198765.4_M2"
chr1	bjp	exon	121025535	121025699	2	-	.	gene_id "ENSG00000198765"; transcript_id "ENSG00000198765.3_M2"
chr1	bjp	exon	121026748	121026801	2	-	.	gene_id "ENSG00000198765"; transcript_id "ENSE00001435389"
chr1	bjp	exon	121026970	121027013	2	-	.	gene_id "ENSG00000198765"; transcript_id "ENSE00001435276"
chr1	bjp	exon	121027558	121027642	2	-	.	gene_id "ENSG00000198765"; transcript_id "ENSE00001435186"
chr1	bjp	exon	121028644	121028778	2	-	.	gene_id "ENSG00000198765"; transcript_id "ENSG00000198765.2_M2"
chr1	bjp	exon	121028933	121029081	2	-	.	gene_id "ENSG00000198765"; transcript_id "ENSE00001450219"
chr1	bjp	exon	121029196	121029411	2	-	.	gene_id "ENSG00000198765"; transcript_id "ENSG00000198765.1_M2"
chr1	bjp	exon	121032766	121032976	2	-	.	gene_id "ENSG00000227970"; transcript_id "ENSE00001741090"
chr1	bjp	exon	121035437	121035539	2	-	.	gene_id "ENSG00000227970"; transcript_id "ENSE00001790890"
chr1	bjp	exon	121036215	121036320	2	-	.	gene_id "ENSG00000227970"; transcript_id "ENSE00001765652"
chr1	bjp	exon	121037890	121037989	2	-	.	gene_id "ENSG00000227970"; transcript_id "ENSE00001769351"
chr1	bjp	exon	121038208	121038462	2	-	.	gene_id "ENSG00000227970"; transcript_id "ENSE00001740170"
chr1	bjp	exon	121044904	121045039	2	-	.	gene_id "ENSG00000227970"; transcript_id "ENSE00001684678"
chr1	bjp	exon	121046618	121047083	2	-	.	gene_id "ENSG00000227970"; transcript_id "ENSE00001621045"
chr1	bjp	exon	121102019	121102594	2	+	.	gene_id "ENSG00000052723"; transcript_id "ENSG00000052723.1_M11"
chr1	bjp	exon	121103425	121103606	2	+	.	gene_id "ENSG00000052723"; transcript_id "ENSG00000052723.1_M5"
chr1	bjp	exon	121103650	121103772	2	+	.	gene_id "ENSG00000052723"; transcript_id "ENSE00002079011"
chr1	bjp	exon	121106247	121106360	2	+	.	gene_id "ENSG00000052723"; transcript_id "ENSG00000052723.1_M2"
chr1	bjp	exon	121108339	121113222	2	+	.	gene_id "ENSG00000052723"; transcript_id "ENSG00000052723.1_M4"
chr1	bjp	exon	121124004	121124104	2	+	.	gene_id "ENSG00000009307"; transcript_id "ENSE00002173644"
chr1	bjp	exon	121124630	121124755	2	+	.	gene_id "ENSG00000009307"; transcript_id "ENSG00000009307.2_M9"
chr1	bjp	exon	121125793	121125904	2	+	.	gene_id "ENSG00000009307"; transcript_id "ENSE00002181768"
chr1	bjp	exon	121132444	121132830	2	+	.	gene_id "ENSG00000009307"; transcript_id "ENSG00000009307.2_M3"
chr1	bjp	exon	121134236	121134337	2	+	.	gene_id "ENSG00000009307"; transcript_id "ENSE00002199797"
chr1	bjp	exon	121135786	121136102	2	+	.	gene_id "ENSG00000009307"; transcript_id "ENSE00002156857"
chr1	bjp	exon	121140986	121141132	2	+	.	gene_id "ENSG00000009307"; transcript_id "ENSE00002183663"
chr1	bjp	exon	121142734	121142964	2	+	.	gene_id "ENSG00000009307"; transcript_id "ENSG00000009307.1_M4"
chr1	bjp	exon	121144572	121144681	2	+	.	gene_id "ENSG00000009307"; transcript_id "ENSG00000009307.5_M2"
chr1	bjp	exon	121145081	121145173	2	+	.	gene_id "ENSG00000009307"; transcript_id "ENSE00000784321"
chr1	bjp	exon	121145789	121145886	2	+	.	gene_id "ENSG00000009307"; transcript_id "ENSE00003784800"
chr1	bjp	exon	121148119	121148200	2	+	.	gene_id "ENSG00000009307"; transcript_id "ENSE00001151239"
chr1	bjp	exon	121148492	121148620	2	+	.	gene_id "ENSG00000009307"; transcript_id "ENSE00000800122"
chr1	bjp	exon	121148752	121148877	2	+	.	gene_id "ENSG00000009307"; transcript_id "ENSG00000009307.4_M2"
chr1	bjp	exon	121149808	121150020	2	+	.	gene_id "ENSG00000009307"; transcript_id "ENSE00000800120"
chr1	bjp	exon	121151982	121152122	2	+	.	gene_id "ENSG00000009307"; transcript_id "ENSE00001386496"
chr1	bjp	exon	121152208	121152372	2	+	.	gene_id "ENSG00000009307"; transcript_id "ENSE00000784333"
chr1	bjp	exon	121155545	121155652	2	+	.	gene_id "ENSG00000009307"; transcript_id "ENSE00000800117"
chr1	bjp	exon	121156249	121156424	2	+	.	gene_id "ENSG00000009307"; transcript_id "ENSG00000009307.3_M2"
chr1	bjp	exon	121157303	121157415	2	+	.	gene_id "ENSG00000009307"; transcript_id "ENSE00003468052"
chr1	bjp	exon	121158349	121158753	2	+	.	gene_id "ENSG00000009307"; transcript_id "ENSG00000009307.2_M2"
chr1	bjp	exon	121161920	121162420	2	+	.	gene_id "ENSG00000009307"; transcript_id "ENSG00000009307.1_M3"
chr1	bjp	exon	121163697	121164022	2	+	.	gene_id "ENSG00000009307"; transcript_id "ENSG00000009307.1_M2"
chr1	bjp	exon	121164420	121165728	2	+	.	gene_id "ENSG00000009307"; transcript_id "ENSG00000009307.1_M9"
chr1	bjp	exon	121165747	121165983	2	+	.	gene_id "ENSG00000213281"; transcript_id "ENSE00001364464"
chr1	bjp	exon	121166461	121166588	2	+	.	gene_id "ENSG00000213281"; transcript_id "ENSE00001450282"
chr1	bjp	exon	121168661	121168839	2	+	.	gene_id "ENSG00000213281"; transcript_id "ENSE00001751295"
chr1	bjp	exon	121172888	121173047	2	+	.	gene_id "ENSG00000213281"; transcript_id "ENSE00000784343"
chr1	bjp	exon	121173965	121174088	2	+	.	gene_id "ENSG00000213281"; transcript_id "ENSE00000800104"
chr1	bjp	exon	121174427	121174465	2	+	.	gene_id "ENSG00000213281"; transcript_id "ENSE00001365300"
chr1	bjp	exon	121174569	121178146	2	+	.	gene_id "ENSG00000213281"; transcript_id "ENSE00001450280"
chr1	bjp	exon	121184678	121184971	2	+	.	gene_id "ENSG00000242769"; transcript_id "ENSE00001937731"
chr1	bjp	exon	121186980	121187161	2	+	.	gene_id "ENSG00000116748"; transcript_id "ENSG00000116748.1_M3"
chr1	bjp	exon	121189163	121189174	2	+	.	gene_id "ENSG00000116748"; transcript_id "ENSE00001668368"
chr1	bjp	exon	121193879	121194059	2	+	.	gene_id "ENSG00000116748"; transcript_id "ENSE00000800101"
chr1	bjp	exon	121195624	121195878	2	+	.	gene_id "ENSG00000116748"; transcript_id "ENSG00000116748.3_M2"
chr1	bjp	exon	121198135	121198180	2	+	.	gene_id "ENSG00000116748"; transcript_id "ENSE00003807161"
chr1	bjp	exon	121198259	121198424	2	+	.	gene_id "ENSG00000116748"; transcript_id "ENSE00003527514"
chr1	bjp	exon	121202156	121202375	2	+	.	gene_id "ENSG00000116748"; transcript_id "ENSE00000784348"
chr1	bjp	exon	121202900	121203029	2	+	.	gene_id "ENSG00000116748"; transcript_id "ENSG00000116748.2_M2"
chr1	bjp	exon	121204084	121204278	2	+	.	gene_id "ENSG00000116748"; transcript_id "ENSE00002025520"
chr1	bjp	exon	121204570	121204701	2	+	.	gene_id "ENSG00000116748"; transcript_id "ENSE00001750224"
chr1	bjp	exon	121205065	121205228	2	+	.	gene_id "ENSG00000116748"; transcript_id "ENSE00001729052"
chr1	bjp	exon	121206288	121207031	2	+	.	gene_id "ENSG00000116748"; transcript_id "ENSG00000116748.1_PMM2"
chr1	bjp	exon	121207605	121207808	2	+	.	gene_id "ENSG00000116748"; transcript_id "ENSG00000116748.1_M2"
chr1	bjp	exon	121208475	121208648	2	+	.	gene_id "ENSG00000116748"; transcript_id "ENSE00001696965"
chr1	bjp	exon	121208809	121208919	2	+	.	gene_id "ENSG00000116748"; transcript_id "ENSE00001717849"
chr1	bjp	exon	121209286	121209468	2	+	.	gene_id "ENSG00000116748"; transcript_id "ENSG00000116748.1_M5"
chr1	bjp	exon	121212133	121212314	2	+	.	gene_id "ENSG00000175984"; transcript_id "ENSE00001954220"
chr1	bjp	exon	121212444	121212572	2	+	.	gene_id "ENSG00000175984"; transcript_id "ENSG00000175984.3_M2"
chr1	bjp	exon	121227795	121228051	2	+	.	gene_id "ENSG00000175984"; transcript_id "ENSE00001514684"
chr1	bjp	exon	121237003	121237114	2	+	.	gene_id "ENSG00000175984"; transcript_id "ENSE00001514683"
chr1	bjp	exon	121256387	121257401	2	+	.	gene_id "ENSG00000175984"; transcript_id "ENSG00000175984.1_M4"
chr1	bjp	exon	121258937	121259073	2	+	.	gene_id "ENSG00000175984"; transcript_id "ENSG00000175984.2_M2"
chr1	bjp	exon	121259479	121259591	2	+	.	gene_id "ENSG00000175984"; transcript_id "ENSE00003523251"
chr1	bjp	exon	121260513	121260683	2	+	.	gene_id "ENSG00000175984"; transcript_id "ENSE00003557034"
chr1	bjp	exon	121264093	121264189	2	+	.	gene_id "ENSG00000175984"; transcript_id "ENSE00003600573"
chr1	bjp	exon	121271489	121271533	2	+	.	gene_id "ENSG00000175984"; transcript_id "ENSE00003607152"
chr1	bjp	exon	121273732	121273919	2	+	.	gene_id "ENSG00000175984"; transcript_id "ENSE00003524590"
chr1	bjp	exon	121277573	121277682	2	+	.	gene_id "ENSG00000175984"; transcript_id "ENSE00003556154"
chr1	bjp	exon	121280410	121280479	2	+	.	gene_id "ENSG00000175984"; transcript_id "ENSE00003488231"
chr1	bjp	exon	121281019	121281096	2	+	.	gene_id "ENSG00000175984"; transcript_id "ENSE00003495984"
chr1	bjp	exon	121281644	121281784	2	+	.	gene_id "ENSG00000175984"; transcript_id "ENSE00003465962"
chr1	bjp	exon	121282252	121282400	2	+	.	gene_id "ENSG00000175984"; transcript_id "ENSE00003533365"
chr1	bjp	exon	121283155	121283332	2	+	.	gene_id "ENSG00000175984"; transcript_id "ENSE00003562849"
chr1	bjp	exon	121287050	121287091	2	+	.	gene_id "ENSG00000175984"; transcript_id "ENSE00003598540"
chr1	bjp	exon	121287273	121287569	2	+	.	gene_id "ENSG00000175984"; transcript_id "ENSE00001889575"
chr1	bjp	exon	121288346	121288451	2	+	.	gene_id "ENSG00000175984"; transcript_id "ENSE00003525833"
chr1	bjp	exon	121294346	121294383	2	+	.	gene_id "ENSG00000175984"; transcript_id "ENSE00001958299"
chr1	bjp	exon	121294951	121295187	2	+	.	gene_id "ENSG00000175984"; transcript_id "ENSE00003534876"
chr1	bjp	exon	121295430	121296169	2	+	.	gene_id "ENSG00000175984"; transcript_id "ENSG00000175984.1_M2"
chr1	bjp	exon	121305815	121305955	2	+	.	gene_id "ENSG00000116752"; transcript_id "ENSG00000116752.2_M2"
chr1	bjp	exon	121306063	121306155	2	+	.	gene_id "ENSG00000116752"; transcript_id "ENSE00003489595"
chr1	bjp	exon	121316677	121316727	2	+	.	gene_id "ENSG00000116752"; transcript_id "ENSE00003661043"
chr1	bjp	exon	121319210	121319909	2	+	.	gene_id "ENSG00000116752"; transcript_id "ENSG00000116752.1_M2"
chr1	bjp	exon	121350015	121351473	2	-	.	gene_id "ENSG00000236480"; transcript_id "ENSE00001678129"
chr1	bjp	exon	121376294	121376903	2	+	.	gene_id "ENSG00000197323"; transcript_id "ENSE00002247347"
chr1	bjp	exon	121396651	121396759	2	-	.	gene_id "ENSG00000201114"; transcript_id "ENSE00001807149"
chr1	bjp	exon	121420750	121421716	2	-	.	gene_id "ENSG00000225650"; transcript_id "ENSE00001663152"
chr1	bjp	exon	121425639	121425757	2	+	.	gene_id "ENSG00000197323"; transcript_id "ENSE00001749166"
chr1	bjp	exon	121426471	121426615	2	+	.	gene_id "ENSG00000197323"; transcript_id "ENSE00001595585"
chr1	bjp	exon	121426791	121426923	2	+	.	gene_id "ENSG00000197323"; transcript_id "ENSE00003711583"
chr1	bjp	exon	121429567	121429993	2	-	.	gene_id "ENSG00000226984"; transcript_id "ENSE00001654872"
chr1	bjp	exon	121456226	121456342	2	+	.	gene_id "ENSG00000197323"; transcript_id "ENSE00003720468"
chr1	bjp	exon	121459036	121459150	2	+	.	gene_id "ENSG00000197323"; transcript_id "ENSE00003729043"
chr1	bjp	exon	121462067	121462213	2	+	.	gene_id "ENSG00000197323"; transcript_id "ENSE00003727990"
chr1	bjp	exon	121462667	121462784	2	+	.	gene_id "ENSG00000197323"; transcript_id "ENSE00000784400"
chr1	bjp	exon	121464234	121464508	2	+	.	gene_id "ENSG00000197323"; transcript_id "ENSE00001215827"
chr1	bjp	exon	121465204	121465368	2	+	.	gene_id "ENSG00000197323"; transcript_id "ENSE00000784402"
chr1	bjp	exon	121468292	121468492	2	+	.	gene_id "ENSG00000197323"; transcript_id "ENSE00000784403"
chr1	bjp	exon	121469461	121469532	2	+	.	gene_id "ENSG00000197323"; transcript_id "ENSE00001749244"
chr1	bjp	exon	121479551	121479683	2	+	.	gene_id "ENSG00000197323"; transcript_id "ENSE00000784404"
chr1	bjp	exon	121481131	121481194	2	+	.	gene_id "ENSG00000197323"; transcript_id "ENSE00000784405"
chr1	bjp	exon	121482772	121482931	2	+	.	gene_id "ENSG00000197323"; transcript_id "ENSG00000197323.2_M2"
chr1	bjp	exon	121484115	121485545	2	+	.	gene_id "ENSG00000197323"; transcript_id "ENSG00000197323.1_M2"
chr1	bjp	exon	121486987	121487110	2	+	.	gene_id "ENSG00000197323"; transcript_id "ENSE00000784408"
chr1	bjp	exon	121488412	121488486	2	+	.	gene_id "ENSG00000197323"; transcript_id "ENSE00000784409"
chr1	bjp	exon	121490250	121490402	2	+	.	gene_id "ENSG00000197323"; transcript_id "ENSE00003487220"
chr1	bjp	exon	121491853	121497068	2	+	.	gene_id "ENSG00000197323"; transcript_id "ENSG00000197323.1_M6"
chr1	bjp	exon	121534693	121534772	2	-	.	gene_id "ENSG00000271419"; transcript_id "ENSE00003603146"
chr1	bjp	exon	121535101	121535884	2	-	.	gene_id "ENSG00000271419"; transcript_id "ENSE00003588177"
chr1	bjp	exon	121610540	121610804	2	+	.	gene_id "ENSG00000273698"; transcript_id "ENSE00003720387"
chr1	bjp	exon	121627549	121627621	2	+	.	gene_id "ENSG00000232895"; transcript_id "ENSE00001682793"
chr1	bjp	exon	121683433	121683691	2	+	.	gene_id "ENSG00000232895"; transcript_id "ENSE00001618440"
chr1	bjp	exon	121735968	121736277	2	+	.	gene_id "ENSG00000134207"; transcript_id "ENSG00000134207.3_M3"
chr1	bjp	exon	121736907	121737263	2	+	.	gene_id "ENSG00000134207"; transcript_id "ENSG00000134207.2_M4"
chr1	bjp	exon	121737446	121737668	2	+	.	gene_id "ENSG00000134207"; transcript_id "ENSE00003709921"
chr1	bjp	exon	121749902	121750250	2	+	.	gene_id "ENSG00000134207"; transcript_id "ENSG00000134207.2_M3"
chr1	bjp	exon	121751812	121752370	2	+	.	gene_id "ENSG00000134207"; transcript_id "ENSG00000134207.1_M3"
chr1	bjp	exon	121786169	121786289	2	+	.	gene_id "ENSG00000134207"; transcript_id "ENSE00000913486"
chr1	bjp	exon	121790638	121790809	2	+	.	gene_id "ENSG00000134207"; transcript_id "ENSE00001669170"
chr1	bjp	exon	121792026	121792176	2	+	.	gene_id "ENSG00000134207"; transcript_id "ENSE00003565406"
chr1	bjp	exon	121796105	121796173	2	+	.	gene_id "ENSG00000134207"; transcript_id "ENSG00000134207.1_M2"
chr1	bjp	exon	121797802	121800586	2	+	.	gene_id "ENSG00000134207"; transcript_id "ENSG00000134207.1_M4"
chr1	bjp	exon	121854758	121855147	2	-	.	gene_id "ENSG00000116774"; transcript_id "ENSE00003783223"
chr1	bjp	exon	121855832	121857950	2	-	.	gene_id "ENSG00000282048"; transcript_id "ENSE00003779424"
chr1	bjp	exon	121887759	121887880	2	+	.	gene_id "ENSG00000270780"; transcript_id "ENSE00003575573"
chr1	bjp	exon	121888114	121888557	2	+	.	gene_id "ENSG00000270780"; transcript_id "ENSE00003666459"
chr1	bjp	exon	121907683	121909733	2	-	.	gene_id "ENSG00000116774"; transcript_id "ENSG00000116774.1_M5"
chr1	bjp	exon	121909810	121909961	2	-	.	gene_id "ENSG00000116774"; transcript_id "ENSE00001450315"
chr1	bjp	exon	121910306	121910548	2	-	.	gene_id "ENSG00000116774"; transcript_id "ENSG00000116774.1_M4"
chr1	bjp	exon	121917895	121918144	2	-	.	gene_id "ENSG00000163349"; transcript_id "ENSG00000163349.6_M2"
chr1	bjp	exon	121919771	121920012	2	-	.	gene_id "ENSG00000163349"; transcript_id "ENSE00001186489"
chr1	bjp	exon	121921317	121921523	2	-	.	gene_id "ENSG00000163349"; transcript_id "ENSE00000784435"
chr1	bjp	exon	121922017	121922199	2	-	.	gene_id "ENSG00000163349"; transcript_id "ENSE00000784434"
chr1	bjp	exon	121923698	121923840	2	-	.	gene_id "ENSG00000163349"; transcript_id "ENSG00000163349.5_M2"
chr1	bjp	exon	121926450	121926584	2	-	.	gene_id "ENSG00000163349"; transcript_id "ENSG00000163349.4_M2"
chr1	bjp	exon	121927532	121927653	2	-	.	gene_id "ENSG00000163349"; transcript_id "ENSE00001667987"
chr1	bjp	exon	121931668	121931893	2	-	.	gene_id "ENSG00000163349"; transcript_id "ENSE00001610208"
chr1	bjp	exon	121932669	121932831	2	-	.	gene_id "ENSG00000163349"; transcript_id "ENSG00000163349.3_M2"
chr1	bjp	exon	121933144	121933328	2	-	.	gene_id "ENSG00000163349"; transcript_id "ENSE00001722917"
chr1	bjp	exon	121934299	121934385	2	-	.	gene_id "ENSG00000163349"; transcript_id "ENSE00001696467"
chr1	bjp	exon	121935179	121935323	2	-	.	gene_id "ENSG00000163349"; transcript_id "ENSG00000163349.2_M2"
chr1	bjp	exon	121936017	121936072	2	-	.	gene_id "ENSG00000163349"; transcript_id "ENSE00001450319"
chr1	bjp	exon	121937376	121937499	2	-	.	gene_id "ENSG00000163349"; transcript_id "ENSE00003509204"
chr1	bjp	exon	121938972	121939119	2	-	.	gene_id "ENSG00000163349"; transcript_id "ENSE00001514827"
chr1	bjp	exon	121948777	121949854	2	-	.	gene_id "ENSG00000163349"; transcript_id "ENSG00000163349.2_M3"
chr1	bjp	exon	121958016	121958037	2	-	.	gene_id "ENSG00000163349"; transcript_id "ENSE00002056025"
chr1	bjp	exon	121959374	121959504	2	-	.	gene_id "ENSG00000163349"; transcript_id "ENSE00002042391"
chr1	bjp	exon	121959608	121959732	2	-	.	gene_id "ENSG00000163349"; transcript_id "ENSE00002019296"
chr1	bjp	exon	121960298	121960527	2	-	.	gene_id "ENSG00000163349"; transcript_id "ENSG00000163349.1_M3"
chr1	bjp	exon	121960705	121960744	2	-	.	gene_id "ENSG00000163349"; transcript_id "ENSG00000163349.1_M2"
chr1	bjp	exon	121961025	121963354	2	+	.	gene_id "ENSG00000235527"; transcript_id "ENSG00000235527.1_M5"
chr1	bjp	exon	121963466	121963579	2	+	.	gene_id "ENSG00000235527"; transcript_id "ENSE00001709443"
chr1	bjp	exon	121965878	121966209	2	+	.	gene_id "ENSG00000235527"; transcript_id "ENSG00000235527.1_M2"
chr1	bjp	exon	121976137	121979088	2	-	.	gene_id "ENSG00000118655"; transcript_id "ENSG00000118655.1_M3"
chr1	bjp	exon	121982035	121982217	2	-	.	gene_id "ENSG00000118655"; transcript_id "ENSE00003607111"
chr1	bjp	exon	121983060	121983225	2	-	.	gene_id "ENSG00000118655"; transcript_id "ENSE00000913490"
chr1	bjp	exon	121984446	121985019	2	-	.	gene_id "ENSG00000118655"; transcript_id "ENSG00000118655.1_M2"
chr1	bjp	exon	121985081	121985616	2	+	.	gene_id "ENSG00000134262"; transcript_id "ENSG00000134262.2_M10"
chr1	bjp	exon	121987359	121987583	2	+	.	gene_id "ENSG00000134262"; transcript_id "ENSG00000134262.3_M2"
chr1	bjp	exon	121988101	121988462	2	+	.	gene_id "ENSG00000134262"; transcript_id "ENSG00000134262.2_M2"
chr1	bjp	exon	121988833	121988978	2	+	.	gene_id "ENSG00000134262"; transcript_id "ENSE00003530731_F1"
chr1	bjp	exon	121988981	121989815	2	-	.	gene_id "ENSG00000226167"; transcript_id "ENSE00001747570_F2"
chr1	bjp	exon	121990313	121990344	2	-	.	gene_id "ENSG00000226167"; transcript_id "ENSE00001747570_F1"
chr1	bjp	exon	121990865	121991089	2	+	.	gene_id "ENSG00000134262"; transcript_id "ENSE00001937057"
chr1	bjp	exon	121991416	121991499	2	+	.	gene_id "ENSG00000134262"; transcript_id "ENSG00000134262.1_M2"
chr1	bjp	exon	121992228	121992241	2	-	.	gene_id "ENSG00000226167"; transcript_id "ENSE00001780264_F1"
chr1	bjp	exon	121992350	121995475	2	+	.	gene_id "ENSG00000134262"; transcript_id "ENSG00000134262.1_M10"
chr1	bjp	exon	122002680	122002978	2	+	.	gene_id "ENSG00000188761"; transcript_id "ENSG00000188761.1_M5"
chr1	bjp	exon	122003570	122003691	2	+	.	gene_id "ENSG00000188761"; transcript_id "ENSE00003478467"
chr1	bjp	exon	122008272	122012116	2	+	.	gene_id "ENSG00000188761"; transcript_id "ENSG00000188761.1_M7"
chr1	bjp	exon	122019030	122019252	2	+	.	gene_id "ENSG00000134242"; transcript_id "ENSG00000134242.1_M7"
chr1	bjp	exon	122026429	122026613	2	+	.	gene_id "ENSG00000134242"; transcript_id "ENSE00002182113"
chr1	bjp	exon	122031358	122031466	2	+	.	gene_id "ENSG00000134242"; transcript_id "ENSE00003466968"
chr1	bjp	exon	122031732	122031808	2	+	.	gene_id "ENSG00000134242"; transcript_id "ENSG00000134242.2_M2"
chr1	bjp	exon	122032236	122032331	2	+	.	gene_id "ENSG00000134242"; transcript_id "ENSE00003478012"
chr1	bjp	exon	122032793	122032826	2	-	.	gene_id "ENSG00000226167"; transcript_id "ENSE00001786176"
chr1	bjp	exon	122033033	122033071	2	+	.	gene_id "ENSG00000134242"; transcript_id "ENSE00003485474"
chr1	bjp	exon	122033152	122033277	2	-	.	gene_id "ENSG00000226167"; transcript_id "ENSE00001801258"
chr1	bjp	exon	122033987	122034030	2	+	.	gene_id "ENSG00000134242"; transcript_id "ENSE00002194687"
chr1	bjp	exon	122034089	122034178	2	-	.	gene_id "ENSG00000226167"; transcript_id "ENSE00001744471"
chr1	bjp	exon	122034194	122034265	2	+	.	gene_id "ENSG00000134242"; transcript_id "ENSE00003463766"
chr1	bjp	exon	122034372	122034431	2	+	.	gene_id "ENSG00000134242"; transcript_id "ENSE00003484167"
chr1	bjp	exon	122035771	122035913	2	+	.	gene_id "ENSG00000134242"; transcript_id "ENSE00003543076"
chr1	bjp	exon	122036283	122036349	2	+	.	gene_id "ENSG00000134242"; transcript_id "ENSE00003579467"
chr1	bjp	exon	122038710	122038787	2	+	.	gene_id "ENSG00000134242"; transcript_id "ENSE00003533668"
chr1	bjp	exon	122042193	122042279	2	+	.	gene_id "ENSG00000134242"; transcript_id "ENSE00003634367"
chr1	bjp	exon	122051968	122052044	2	+	.	gene_id "ENSG00000134242"; transcript_id "ENSE00003504030"
chr1	bjp	exon	122052181	122052998	2	+	.	gene_id "ENSG00000134242"; transcript_id "ENSE00003482869"
chr1	bjp	exon	122055616	122055699	2	+	.	gene_id "ENSG00000134242"; transcript_id "ENSE00003474612"
chr1	bjp	exon	122056171	122056301	2	+	.	gene_id "ENSG00000134242"; transcript_id "ENSE00003523334"
chr1	bjp	exon	122057472	122057663	2	+	.	gene_id "ENSG00000134242"; transcript_id "ENSG00000134242.1_M2"
chr1	bjp	exon	122060582	122060662	2	+	.	gene_id "ENSG00000134242"; transcript_id "ENSE00003464808"
chr1	bjp	exon	122060904	122061019	2	+	.	gene_id "ENSG00000134242"; transcript_id "ENSE00003476603"
chr1	bjp	exon	122061440	122061525	2	-	.	gene_id "ENSG00000231128"; transcript_id "ENSE00001765988"
chr1	bjp	exon	122065129	122065159	2	+	.	gene_id "ENSG00000134242"; transcript_id "ENSE00003566320"
chr1	bjp	exon	122066813	122067155	2	-	.	gene_id "ENSG00000231128"; transcript_id "ENSG00000231128.3_M2"
chr1	bjp	exon	122070480	122071013	2	+	.	gene_id "ENSG00000134242"; transcript_id "ENSG00000134242.1_M4"
chr1	bjp	exon	122074831	122074929	2	-	.	gene_id "ENSG00000231128"; transcript_id "ENSG00000231128.2_M2"
chr1	bjp	exon	122075338	122075816	2	+	.	gene_id "ENSG00000134242"; transcript_id "ENSG00000134242.1_M5"
chr1	bjp	exon	122075922	122076497	2	+	.	gene_id "ENSG00000134242"; transcript_id "ENSG00000134242.1_M3"
chr1	bjp	exon	122077484	122077833	2	-	.	gene_id "ENSG00000231128"; transcript_id "ENSG00000231128.1_M2"
chr1	bjp	exon	122077932	122078600	2	+	.	gene_id "ENSG00000081019"; transcript_id "ENSG00000081019.2_M6"
chr1	bjp	exon	122092346	122093019	2	+	.	gene_id "ENSG00000081019"; transcript_id "ENSE00001020752"
chr1	bjp	exon	122094084	122094201	2	+	.	gene_id "ENSG00000081019"; transcript_id "ENSE00001881004"
chr1	bjp	exon	122112582	122112719	2	+	.	gene_id "ENSG00000081019"; transcript_id "ENSE00003652248"
chr1	bjp	exon	122113038	122113180	2	+	.	gene_id "ENSG00000081019"; transcript_id "ENSE00003570039"
chr1	bjp	exon	122121985	122122152	2	+	.	gene_id "ENSG00000081019"; transcript_id "ENSE00003486446"
chr1	bjp	exon	122122340	122122419	2	+	.	gene_id "ENSG00000081019"; transcript_id "ENSE00002154855"
chr1	bjp	exon	122123167	122123275	2	+	.	gene_id "ENSG00000081019"; transcript_id "ENSE00003524195"
chr1	bjp	exon	122123926	122128553	2	+	.	gene_id "ENSG00000081019"; transcript_id "ENSG00000081019.1_M6"
chr1	bjp	exon	122130887	122131713	2	+	.	gene_id "ENSG00000116793"; transcript_id "ENSG00000116793.1_M8"
chr1	bjp	exon	122132620	122132676	2	+	.	gene_id "ENSG00000116793"; transcript_id "ENSE00003545554"
chr1	bjp	exon	122140792	122140859	2	+	.	gene_id "ENSG00000116793"; transcript_id "ENSE00001890836"
chr1	bjp	exon	122151584	122151653	2	+	.	gene_id "ENSG00000116793"; transcript_id "ENSG00000116793.5_M2"
chr1	bjp	exon	122152121	122152279	2	+	.	gene_id "ENSG00000116793"; transcript_id "ENSG00000116793.4_M2"
chr1	bjp	exon	122163826	122163982	2	+	.	gene_id "ENSG00000116793"; transcript_id "ENSG00000116793.3_M2"
chr1	bjp	exon	122164439	122165072	2	+	.	gene_id "ENSG00000116793"; transcript_id "ENSG00000116793.2_M2"
chr1	bjp	exon	122165512	122165646	2	+	.	gene_id "ENSG00000116793"; transcript_id "ENSE00001603086"
chr1	bjp	exon	122175164	122177098	2	+	.	gene_id "ENSG00000116793"; transcript_id "ENSG00000116793.3_M3"
chr1	bjp	exon	122177992	122178165	2	+	.	gene_id "ENSG00000116793"; transcript_id "ENSE00003570179"
chr1	bjp	exon	122178270	122178359	2	+	.	gene_id "ENSG00000116793"; transcript_id "ENSE00003466622"
chr1	bjp	exon	122179641	122179862	2	+	.	gene_id "ENSG00000116793"; transcript_id "ENSE00003580839"
chr1	bjp	exon	122183403	122183531	2	+	.	gene_id "ENSG00000116793"; transcript_id "ENSE00003465332"
chr1	bjp	exon	122183961	122184358	2	+	.	gene_id "ENSG00000116793"; transcript_id "ENSG00000116793.2_M3"
chr1	bjp	exon	122185321	122185452	2	+	.	gene_id "ENSG00000116793"; transcript_id "ENSE00003598806"
chr1	bjp	exon	122185951	122186295	2	+	.	gene_id "ENSG00000116793"; transcript_id "ENSG00000116793.1_M2"
chr1	bjp	exon	122189154	122189309	2	+	.	gene_id "ENSG00000116793"; transcript_id "ENSE00003501550"
chr1	bjp	exon	122190307	122190402	2	+	.	gene_id "ENSG00000116793"; transcript_id "ENSE00003544640"
chr1	bjp	exon	122190475	122191222	2	+	.	gene_id "ENSG00000232450"; transcript_id "ENSE00001542601"
chr1	bjp	exon	122191721	122191846	2	+	.	gene_id "ENSG00000116793"; transcript_id "ENSE00003648415"
chr1	bjp	exon	122192377	122193272	2	+	.	gene_id "ENSG00000116793"; transcript_id "ENSG00000116793.1_M3"
chr1	bjp	exon	122204140	122207152	2	-	.	gene_id "ENSG00000081026"; transcript_id "ENSE00003509045"
chr1	bjp	exon	122207617	122207839	2	-	.	gene_id "ENSG00000081026"; transcript_id "ENSG00000081026.2_M2"
chr1	bjp	exon	122208716	122208854	2	-	.	gene_id "ENSG00000081026"; transcript_id "ENSE00001356727"
chr1	bjp	exon	122216602	122216745	2	-	.	gene_id "ENSG00000081026"; transcript_id "ENSE00001356728"
chr1	bjp	exon	122217326	122217452	2	-	.	gene_id "ENSG00000081026"; transcript_id "ENSE00001356730"
chr1	bjp	exon	122218226	122218328	2	-	.	gene_id "ENSG00000081026"; transcript_id "ENSE00001356733"
chr1	bjp	exon	122230475	122230660	2	-	.	gene_id "ENSG00000081026"; transcript_id "ENSE00000784804"
chr1	bjp	exon	122235722	122235910	2	-	.	gene_id "ENSG00000081026"; transcript_id "ENSE00001237680"
chr1	bjp	exon	122263363	122263394	2	-	.	gene_id "ENSG00000081026"; transcript_id "ENSE00001237719"
chr1	bjp	exon	122264600	122265205	2	-	.	gene_id "ENSG00000081026"; transcript_id "ENSE00001333316"
chr1	bjp	exon	122315148	122315227	2	-	.	gene_id "ENSG00000081026"; transcript_id "ENSE00000957970"
chr1	bjp	exon	122319053	122319227	2	-	.	gene_id "ENSG00000081026"; transcript_id "ENSE00000957969"
chr1	bjp	exon	122324111	122324320	2	-	.	gene_id "ENSG00000081026"; transcript_id "ENSE00001068696"
chr1	bjp	exon	122328520	122329080	2	-	.	gene_id "ENSG00000081026"; transcript_id "ENSG00000081026.1_M2"
chr1	bjp	exon	122332724	122332866	2	+	.	gene_id "ENSG00000238256"; transcript_id "ENSE00001795080"
chr1	bjp	exon	122349812	122350000	2	-	.	gene_id "ENSG00000081026"; transcript_id "ENSE00001159158"
chr1	bjp	exon	122352982	122353076	2	-	.	gene_id "ENSG00000081026"; transcript_id "ENSE00000957972"
chr1	bjp	exon	122358155	122358212	2	-	.	gene_id "ENSG00000081026"; transcript_id "ENSE00000957971"
chr1	bjp	exon	122926014	122926163	2	-	.	gene_id "ENSG00000198799"; transcript_id "ENSE00003642937"
chr1	bjp	exon	122927588	122928034	2	-	.	gene_id "ENSG00000198799"; transcript_id "ENSE00003472895"
chr1	bjp	exon	122929693	122929974	2	-	.	gene_id "ENSG00000198799"; transcript_id "ENSE00003507971"
chr1	bjp	exon	122931904	122932224	2	-	.	gene_id "ENSG00000198799"; transcript_id "ENSE00003491361"
chr1	bjp	exon	122934644	122934876	2	-	.	gene_id "ENSG00000198799"; transcript_id "ENSG00000198799.3_M2"
chr1	bjp	exon	122938702	122939283	2	-	.	gene_id "ENSG00000198799"; transcript_id "ENSG00000198799.2_M2"
chr1	bjp	exon	122946104	122946247	2	-	.	gene_id "ENSG00000198799"; transcript_id "ENSE00000958008"
chr1	bjp	exon	122946452	122946595	2	-	.	gene_id "ENSG00000198799"; transcript_id "ENSE00000958007"
chr1	bjp	exon	122948038	122948181	2	-	.	gene_id "ENSG00000198799"; transcript_id "ENSE00000958006"
chr1	bjp	exon	122948311	122948454	2	-	.	gene_id "ENSG00000198799"; transcript_id "ENSE00000958005"
chr1	bjp	exon	122949225	122949359	2	-	.	gene_id "ENSG00000198799"; transcript_id "ENSE00000958004"
chr1	bjp	exon	122949511	122949585	2	-	.	gene_id "ENSG00000198799"; transcript_id "ENSE00000958003"
chr1	bjp	exon	122951413	122951478	2	-	.	gene_id "ENSG00000198799"; transcript_id "ENSE00000958002"
chr1	bjp	exon	122966915	122967351	2	-	.	gene_id "ENSG00000198799"; transcript_id "ENSE00000958001"
chr1	bjp	exon	122967456	122967622	2	+	.	gene_id "ENSG00000238198"; transcript_id "ENSE00001637133"
chr1	bjp	exon	123057104	123059234	2	+	.	gene_id "ENSG00000238198"; transcript_id "ENSE00001644909"
chr1	bjp	exon	123062517	123062747	2	-	.	gene_id "ENSG00000226419"; transcript_id "ENSG00000226419.3_M2"
chr1	bjp	exon	123073172	123073739	2	-	.	gene_id "ENSG00000226419"; transcript_id "ENSG00000226419.2_M2"
chr1	bjp	exon	123097248	123104624	2	-	.	gene_id "ENSG00000226419"; transcript_id "ENSG00000226419.1_M2"
chr1	bjp	exon	123112083	123112181	2	-	.	gene_id "ENSG00000226419"; transcript_id "ENSE00001686258"
chr1	bjp	exon	123114921	123115615	2	-	.	gene_id "ENSG00000226419"; transcript_id "ENSE00001622604_F2"
chr1	bjp	exon	123115791	123116214	2	-	.	gene_id "ENSG00000226419"; transcript_id "ENSG00000226419.1_M5"
chr1	bjp	exon	123116276	123117351	2	+	.	gene_id "ENSG00000155380"; transcript_id "ENSG00000155380.2_M3"
chr1	bjp	exon	123136649	123136813	2	+	.	gene_id "ENSG00000155380"; transcript_id "ENSE00001746735"
chr1	bjp	exon	123143304	123143608	2	+	.	gene_id "ENSG00000155380"; transcript_id "ENSG00000155380.2_M2"
chr1	bjp	exon	123150306	123150708	2	+	.	gene_id "ENSG00000155380"; transcript_id "ENSG00000155380.1_M2"
chr1	bjp	exon	123154612	123155478	2	+	.	gene_id "ENSG00000155380"; transcript_id "ENSG00000155380.1_M4"
chr1	bjp	exon	123158472	123160785	2	+	.	gene_id "ENSG00000155380"; transcript_id "ENSG00000155380.1_M3"
chr1	bjp	exon	123192814	123192955	2	-	.	gene_id "ENSG00000224167"; transcript_id "ENSG00000224167.1_M2"
chr1	bjp	exon	123220628	123220975	2	+	.	gene_id "ENSG00000215866"; transcript_id "ENSG00000215866.2_M3"
chr1	bjp	exon	123251734	123251826	2	+	.	gene_id "ENSG00000215866"; transcript_id "ENSE00001704585"
chr1	bjp	exon	123335030	123335410	2	-	.	gene_id "ENSG00000234790"; transcript_id "ENSE00001683214"
chr1	bjp	exon	123367488	123368094	2	-	.	gene_id "ENSG00000184599"; transcript_id "ENSE00003475063"
chr1	bjp	exon	123369598	123369790	2	-	.	gene_id "ENSG00000184599"; transcript_id "ENSG00000184599.2_M2"
chr1	bjp	exon	123370570	123370719	2	-	.	gene_id "ENSG00000184599"; transcript_id "ENSE00001315682"
chr1	bjp	exon	123371387	123371502	2	-	.	gene_id "ENSG00000184599"; transcript_id "ENSE00001331903"
chr1	bjp	exon	123373102	123373317	2	-	.	gene_id "ENSG00000184599"; transcript_id "ENSG00000184599.1_M2"
chr1	bjp	exon	123375943	123378069	2	-	.	gene_id "ENSG00000261595"; transcript_id "ENSE00002615544"
chr1	bjp	exon	123378264	123379683	2	+	.	gene_id "ENSG00000155367"; transcript_id "ENSG00000155367.1_M7"
chr1	bjp	exon	123380129	123380243	2	+	.	gene_id "ENSG00000155367"; transcript_id "ENSE00003532042"
chr1	bjp	exon	123380705	123380992	2	+	.	gene_id "ENSG00000155367"; transcript_id "ENSG00000155367.2_M3"
chr1	bjp	exon	123381276	123381391	2	+	.	gene_id "ENSG00000155367"; transcript_id "ENSG00000155367.2_M2"
chr1	bjp	exon	123381681	123381765	2	+	.	gene_id "ENSG00000155367"; transcript_id "ENSG00000155367.1_M2"
chr1	bjp	exon	123382261	123382301	2	+	.	gene_id "ENSG00000155367"; transcript_id "ENSE00001880603_F1"
chr1	bjp	exon	123382511	123382663	2	+	.	gene_id "ENSG00000271810"; transcript_id "ENSE00003697962_F1"
chr1	bjp	exon	123382884	123382991	2	+	.	gene_id "ENSG00000155367"; transcript_id "ENSE00003695126"
chr1	bjp	exon	123383124	123383275	2	+	.	gene_id "ENSG00000155367"; transcript_id "ENSE00003695313"
chr1	bjp	exon	123383425	123383741	2	+	.	gene_id "ENSG00000155367"; transcript_id "ENSG00000155367.1_M3"
chr1	bjp	exon	123386292	123386994	2	+	.	gene_id "ENSG00000155366"; transcript_id "ENSG00000155366.2_M13"
chr1	bjp	exon	123387392	123389004	2	+	.	gene_id "ENSG00000155366"; transcript_id "ENSG00000155366.1_M9"
chr1	bjp	exon	123389206	123389364	2	+	.	gene_id "ENSG00000155366"; transcript_id "ENSE00001724081"
chr1	bjp	exon	123389839	123390152	2	+	.	gene_id "ENSG00000155366"; transcript_id "ENSG00000155366.2_M3"
chr1	bjp	exon	123390188	123390261	2	+	.	gene_id "ENSG00000155366"; transcript_id "ENSE00001868552"
chr1	bjp	exon	123390522	123390947	2	+	.	gene_id "ENSG00000155366"; transcript_id "ENSG00000155366.1_M3"
chr1	bjp	exon	123391028	123391078	2	+	.	gene_id "ENSG00000155366"; transcript_id "ENSG00000155366.1_M4"
chr1	bjp	exon	123391928	123392535	2	+	.	gene_id "ENSG00000155366"; transcript_id "ENSG00000155366.1_M13"
chr1	bjp	exon	123392895	123393743	2	-	.	gene_id "ENSG00000155363"; transcript_id "ENSG00000155363.1_M10"
chr1	bjp	exon	123393827	123395352	2	-	.	gene_id "ENSG00000155363"; transcript_id "ENSG00000155363.1_M14"
chr1	bjp	exon	123395528	123395645	2	-	.	gene_id "ENSG00000155363"; transcript_id "ENSE00003599353"
chr1	bjp	exon	123395749	123395779	2	-	.	gene_id "ENSG00000155363"; transcript_id "ENSE00001933457"
chr1	bjp	exon	123397105	123397202	2	-	.	gene_id "ENSG00000155363"; transcript_id "ENSE00003475691"
chr1	bjp	exon	123397388	123397491	2	-	.	gene_id "ENSG00000155363"; transcript_id "ENSE00003616671"
chr1	bjp	exon	123398056	123398214	2	-	.	gene_id "ENSG00000155363"; transcript_id "ENSE00003518223"
chr1	bjp	exon	123398734	123398865	2	-	.	gene_id "ENSG00000155363"; transcript_id "ENSE00003638969_F1"
chr1	bjp	exon	123398882	123399000	2	+	.	gene_id "ENSG00000225075"; transcript_id "ENSE00001613023_F1"
chr1	bjp	exon	123399130	123399177	2	-	.	gene_id "ENSG00000155363"; transcript_id "ENSG00000155363.3_M2"
chr1	bjp	exon	123399456	123399723	2	-	.	gene_id "ENSG00000155363"; transcript_id "ENSG00000155363.2_M2"
chr1	bjp	exon	123399778	123399940	2	+	.	gene_id "ENSG00000225075"; transcript_id "ENSE00001637111"
chr1	bjp	exon	123400702	123400870	2	-	.	gene_id "ENSG00000155363"; transcript_id "ENSE00003619902"
chr1	bjp	exon	123401832	123401965	2	-	.	gene_id "ENSG00000155363"; transcript_id "ENSE00003548185"
chr1	bjp	exon	123403532	123403790	2	-	.	gene_id "ENSG00000155363"; transcript_id "ENSE00003474480"
chr1	bjp	exon	123403980	123404215	2	-	.	gene_id "ENSG00000155363"; transcript_id "ENSG00000155363.1_M2"
chr1	bjp	exon	123404492	123405302	2	-	.	gene_id "ENSG00000155363"; transcript_id "ENSG00000155363.1_M3"
chr1	bjp	exon	123406524	123406664	2	-	.	gene_id "ENSG00000155363"; transcript_id "ENSE00001450529"
chr1	bjp	exon	123408456	123408583	2	-	.	gene_id "ENSG00000155363"; transcript_id "ENSE00001877904"
chr1	bjp	exon	123418568	123418880	2	-	.	gene_id "ENSG00000155363"; transcript_id "ENSG00000155363.1_M5"
chr1	bjp	exon	123418888	123419196	2	-	.	gene_id "ENSG00000155363"; transcript_id "ENSG00000155363.1_M6"
chr1	bjp	exon	123420175	123420485	2	-	.	gene_id "ENSG00000155363"; transcript_id "ENSE00001912180"
chr1	bjp	exon	123459242	123459307	2	+	.	gene_id "ENSG00000252750"; transcript_id "ENSE00002089218"
chr1	bjp	exon	123467806	123468113	2	+	.	gene_id "ENSG00000235299"; transcript_id "ENSE00001708733"
chr1	bjp	exon	123473166	123474083	2	+	.	gene_id "ENSG00000007341"; transcript_id "ENSE00001925456"
chr1	bjp	exon	123474825	123475213	2	+	.	gene_id "ENSG00000007341"; transcript_id "ENSG00000007341.1_M12"
chr1	bjp	exon	123475628	123475750	2	+	.	gene_id "ENSG00000007341"; transcript_id "ENSE00001958247"
chr1	bjp	exon	123475780	123475990	2	+	.	gene_id "ENSG00000007341"; transcript_id "ENSE00001450577"
chr1	bjp	exon	123476688	123477166	2	+	.	gene_id "ENSG00000007341"; transcript_id "ENSG00000007341.1_M3"
chr1	bjp	exon	123482986	123483534	2	+	.	gene_id "ENSG00000007341"; transcript_id "ENSG00000007341.1_M7"
chr1	bjp	exon	123486420	123486914	2	+	.	gene_id "ENSG00000007341"; transcript_id "ENSG00000007341.6_M2"
chr1	bjp	exon	123493207	123493261	2	+	.	gene_id "ENSG00000007341"; transcript_id "ENSE00003509790"
chr1	bjp	exon	123495991	123496106	2	+	.	gene_id "ENSG00000007341"; transcript_id "ENSG00000007341.5_M2"
chr1	bjp	exon	123509943	123510097	2	+	.	gene_id "ENSG00000007341"; transcript_id "ENSG00000007341.3_M2"
chr1	bjp	exon	123511595	123511692	2	+	.	gene_id "ENSG00000007341"; transcript_id "ENSE00003642340"
chr1	bjp	exon	123511961	123512075	2	+	.	gene_id "ENSG00000007341"; transcript_id "ENSG00000007341.2_M2"
chr1	bjp	exon	123515647	123515719	2	+	.	gene_id "ENSG00000007341"; transcript_id "ENSE00003582737"
chr1	bjp	exon	123516956	123517058	2	+	.	gene_id "ENSG00000007341"; transcript_id "ENSE00003502022"
chr1	bjp	exon	123522681	123522757	2	+	.	gene_id "ENSG00000007341"; transcript_id "ENSE00001879177"
chr1	bjp	exon	123538087	123538237	2	+	.	gene_id "ENSG00000007341"; transcript_id "ENSG00000007341.1_M2"
chr1	bjp	exon	123543391	123543483	2	+	.	gene_id "ENSG00000007341"; transcript_id "ENSE00003615226"
chr1	bjp	exon	123552051	123552351	2	+	.	gene_id "ENSG00000007341"; transcript_id "ENSG00000007341.1_M4"
chr1	bjp	exon	123553271	123553364	2	+	.	gene_id "ENSG00000007341"; transcript_id "ENSE00003643463"
chr1	bjp	exon	123554876	123554992	2	+	.	gene_id "ENSG00000007341"; transcript_id "ENSE00001929883"
chr1	bjp	exon	123563962	123567164	2	-	.	gene_id "ENSG00000134245"; transcript_id "ENSE00003705385_F3"
chr1	bjp	exon	123567232	123568013	2	-	.	gene_id "ENSG00000134245"; transcript_id "ENSE00003705385_F2"
chr1	bjp	exon	123570607	123573849	2	-	.	gene_id "ENSG00000134245"; transcript_id "ENSG00000134245.1_M3"
chr1	bjp	exon	123576750	123577014	2	-	.	gene_id "ENSG00000134245"; transcript_id "ENSE00000913289"
chr1	bjp	exon	123577718	123577995	2	-	.	gene_id "ENSG00000134245"; transcript_id "ENSE00003534550"
chr1	bjp	exon	123579040	123579382	2	-	.	gene_id "ENSG00000134245"; transcript_id "ENSG00000134245.2_M2"
chr1	bjp	exon	123584701	123585367	2	-	.	gene_id "ENSG00000134245"; transcript_id "ENSE00001450631"
chr1	bjp	exon	123603074	123603144	2	-	.	gene_id "ENSG00000134245"; transcript_id "ENSE00000913282"
chr1	bjp	exon	123626535	123627585	2	-	.	gene_id "ENSG00000134245"; transcript_id "ENSG00000134245.1_M2"
chr1	bjp	exon	123632325	123632388	2	+	.	gene_id "ENSG00000283296"; transcript_id "ENSE00003795566"
chr1	bjp	exon	123632992	123638216	2	-	.	gene_id "ENSG00000143079"; transcript_id "ENSG00000143079.1_M3"
chr1	bjp	exon	123639589	123639696	2	-	.	gene_id "ENSG00000143079"; transcript_id "ENSE00000957961"
chr1	bjp	exon	123644992	123645222	2	-	.	gene_id "ENSG00000143079"; transcript_id "ENSE00000957960"
chr1	bjp	exon	123681619	123682073	2	-	.	gene_id "ENSG00000143079"; transcript_id "ENSG00000143079.1_M2"
chr1	bjp	exon	123682991	123683181	2	-	.	gene_id "ENSG00000143079"; transcript_id "ENSE00002054473"
chr1	bjp	exon	123685569	123685692	2	-	.	gene_id "ENSG00000143079"; transcript_id "ENSE00001450660"
chr1	bjp	exon	123701261	123701327	2	-	.	gene_id "ENSG00000143079"; transcript_id "ENSE00001645382"
chr1	bjp	exon	123701574	123701665	2	-	.	gene_id "ENSG00000143079"; transcript_id "ENSE00001450661"
chr1	bjp	exon	123726772	123726875	2	-	.	gene_id "ENSG00000238761"; transcript_id "ENSE00001807939"
chr1	bjp	exon	123734276	123734577	2	-	.	gene_id "ENSG00000234388"; transcript_id "ENSE00001645304"
chr1	bjp	exon	123737327	123737492	2	+	.	gene_id "ENSG00000231246"; transcript_id "ENSE00001597844"
chr1	bjp	exon	123937497	123937869	2	+	.	gene_id "ENSG00000231246"; transcript_id "ENSE00001802820"
chr1	bjp	exon	124116172	124118581	2	-	.	gene_id "ENSG00000231437"; transcript_id "ENSE00001603946"
chr1	bjp	exon	124123821	124124472	2	-	.	gene_id "ENSG00000231437"; transcript_id "ENSG00000231437.1_M3"
chr1	bjp	exon	124124610	124124712	2	-	.	gene_id "ENSG00000231437"; transcript_id "ENSE00001627072"
chr1	bjp	exon	124124820	124125237	2	-	.	gene_id "ENSG00000231437"; transcript_id "ENSE00001783051"
chr1	bjp	exon	124125873	124126280	2	+	.	gene_id "ENSG00000171385"; transcript_id "ENSE00001330124"
chr1	bjp	exon	124132220	124133397	2	+	.	gene_id "ENSG00000171385"; transcript_id "ENSG00000171385.2_M2"
chr1	bjp	exon	124203823	124203968	2	-	.	gene_id "ENSG00000237556"; transcript_id "ENSG00000237556.1_M2"
chr1	bjp	exon	124204441	124204631	2	-	.	gene_id "ENSG00000237556"; transcript_id "ENSG00000237556.1_M3"
chr1	bjp	exon	124204861	124205106	2	-	.	gene_id "ENSG00000237556"; transcript_id "ENSG00000237556.1_M4"
chr1	bjp	exon	124205225	124205418	2	-	.	gene_id "ENSG00000237556"; transcript_id "ENSE00001622806"
chr1	bjp	exon	124257787	124257874	2	+	.	gene_id "ENSG00000232558"; transcript_id "ENSE00001691972"
chr1	bjp	exon	124260642	124260929	2	+	.	gene_id "ENSG00000232558"; transcript_id "ENSE00001654269"
chr1	bjp	exon	124327242	124327404	2	+	.	gene_id "ENSG00000171385"; transcript_id "ENSE00001274673"
chr1	bjp	exon	124333955	124334056	2	+	.	gene_id "ENSG00000171385"; transcript_id "ENSE00001159860"
chr1	bjp	exon	124334432	124334521	2	+	.	gene_id "ENSG00000171385"; transcript_id "ENSE00001159851"
chr1	bjp	exon	124336256	124336312	2	+	.	gene_id "ENSG00000171385"; transcript_id "ENSE00001159844"
chr1	bjp	exon	124337476	124337723	2	+	.	gene_id "ENSG00000171385"; transcript_id "ENSE00001159838"
chr1	bjp	exon	124338470	124344086	2	+	.	gene_id "ENSG00000171385"; transcript_id "ENSG00000171385.1_M2"
chr1	bjp	exon	124346734	124349007	2	-	.	gene_id "ENSG00000064703"; transcript_id "ENSG00000064703.1_M3"
chr1	bjp	exon	124351727	124354027	2	-	.	gene_id "ENSG00000064703"; transcript_id "ENSG00000064703.1_M10"
chr1	bjp	exon	124354145	124354335	2	-	.	gene_id "ENSG00000064703"; transcript_id "ENSG00000064703.2_M2"
chr1	bjp	exon	124354848	124355016	2	-	.	gene_id "ENSG00000064703"; transcript_id "ENSE00000783732"
chr1	bjp	exon	124357665	124357759	2	-	.	gene_id "ENSG00000064703"; transcript_id "ENSE00000783731"
chr1	bjp	exon	124358180	124358580	2	-	.	gene_id "ENSG00000064703"; transcript_id "ENSG00000064703.1_M2"
chr1	bjp	exon	124358705	124358867	2	-	.	gene_id "ENSG00000064703"; transcript_id "ENSE00001450683_F1"
chr1	bjp	exon	124361129	124361285	2	+	.	gene_id "ENSG00000197852"; transcript_id "ENSE00001725782"
chr1	bjp	exon	124366565	124366658	2	-	.	gene_id "ENSG00000227811"; transcript_id "ENSE00001743351_F1"
chr1	bjp	exon	124368304	124369061	2	+	.	gene_id "ENSG00000197852"; transcript_id "ENSE00001782588_F1"
chr1	bjp	exon	124369889	124370043	2	-	.	gene_id "ENSG00000227811"; transcript_id "ENSE00001794100"
chr1	bjp	exon	124374325	124374561	2	-	.	gene_id "ENSG00000227811"; transcript_id "ENSG00000227811.1_M2"
chr1	bjp	exon	124374977	124375215	2	+	.	gene_id "ENSG00000197852"; transcript_id "ENSG00000197852.1_M4"
chr1	bjp	exon	124397796	124402052	2	-	.	gene_id "ENSG00000116473"; transcript_id "ENSG00000116473.1_M3"
chr1	bjp	exon	124407748	124407862	2	-	.	gene_id "ENSG00000116473"; transcript_id "ENSE00001886806"
chr1	bjp	exon	124411077	124411217	2	-	.	gene_id "ENSG00000116473"; transcript_id "ENSE00003465605"
chr1	bjp	exon	124417057	124417113	2	-	.	gene_id "ENSG00000116473"; transcript_id "ENSE00003493422"
chr1	bjp	exon	124423805	124423888	2	-	.	gene_id "ENSG00000116473"; transcript_id "ENSE00003477039"
chr1	bjp	exon	124428587	124428724	2	+	.	gene_id "ENSG00000197852"; transcript_id "ENSE00002144191"
chr1	bjp	exon	124464737	124464843	2	+	.	gene_id "ENSG00000201028"; transcript_id "ENSE00001808534"
chr1	bjp	exon	124465734	124466987	2	+	.	gene_id "ENSG00000215867"; transcript_id "ENSE00001604331"
chr1	bjp	exon	124487726	124487820	2	-	.	gene_id "ENSG00000116473"; transcript_id "ENSG00000116473.2_M2"
chr1	bjp	exon	124495457	124495617	2	-	.	gene_id "ENSG00000116473"; transcript_id "ENSG00000116473.1_M2"
chr1	bjp	exon	124508744	124508817	2	+	.	gene_id "ENSG00000231346"; transcript_id "ENSE00001783835"
chr1	bjp	exon	124508946	124509077	2	+	.	gene_id "ENSG00000231346"; transcript_id "ENSG00000231346.3_M2"
chr1	bjp	exon	124511115	124511256	2	+	.	gene_id "ENSG00000231346"; transcript_id "ENSG00000231346.2_M2"
chr1	bjp	exon	124513353	124513794	2	+	.	gene_id "ENSG00000231346"; transcript_id "ENSG00000231346.1_M2"
chr1	bjp	exon	124549536	124549652	2	+	.	gene_id "ENSG00000121933"; transcript_id "ENSG00000121933.5_M2"
chr1	bjp	exon	124570724	124571015	2	-	.	gene_id "ENSG00000116473"; transcript_id "ENSE00001422433"
chr1	bjp	exon	124609413	124609684	2	+	.	gene_id "ENSG00000282608"; transcript_id "ENSG00000282608.1_M2"
chr1	bjp	exon	124612112	124614038	2	+	.	gene_id "ENSG00000282608"; transcript_id "ENSG00000282608.1_M4"
chr1	bjp	exon	124622679	124622785	2	+	.	gene_id "ENSG00000121933"; transcript_id "ENSE00001068684"
chr1	bjp	exon	124623018	124623124	2	+	.	gene_id "ENSG00000200360"; transcript_id "ENSE00001808249"
chr1	bjp	exon	124623751	124623974	2	+	.	gene_id "ENSG00000121933"; transcript_id "ENSG00000121933.4_M2"
chr1	bjp	exon	124624423	124624770	2	+	.	gene_id "ENSG00000121933"; transcript_id "ENSG00000121933.1_M3"
chr1	bjp	exon	124626790	124626856	2	+	.	gene_id "ENSG00000121933"; transcript_id "ENSG00000121933.3_M2"
chr1	bjp	exon	124627602	124628127	2	+	.	gene_id "ENSG00000121933"; transcript_id "ENSG00000121933.2_M2"
chr1	bjp	exon	124629685	124630094	2	+	.	gene_id "ENSG00000121933"; transcript_id "ENSG00000121933.1_M2"
chr1	bjp	exon	124634911	124635440	2	-	.	gene_id "ENSG00000143110"; transcript_id "ENSG00000143110.1_M3"
chr1	bjp	exon	124635648	124635772	2	-	.	gene_id "ENSG00000143110"; transcript_id "ENSG00000143110.4_M2"
chr1	bjp	exon	124635995	124636088	2	-	.	gene_id "ENSG00000143110"; transcript_id "ENSE00000958163"
chr1	bjp	exon	124636345	124636625	2	-	.	gene_id "ENSG00000143110"; transcript_id "ENSG00000143110.3_M2"
chr1	bjp	exon	124637359	124638852	2	-	.	gene_id "ENSG00000143110"; transcript_id "ENSG00000143110.2_M2"
chr1	bjp	exon	124639390	124639632	2	-	.	gene_id "ENSG00000143110"; transcript_id "ENSG00000143110.1_M2"
chr1	bjp	exon	124663457	124663648	2	-	.	gene_id "ENSG00000116459"; transcript_id "ENSG00000116459.2_M2"
chr1	bjp	exon	124663749	124663956	2	-	.	gene_id "ENSG00000116459"; transcript_id "ENSG00000116459.1_M5"
chr1	bjp	exon	124664279	124664440	2	-	.	gene_id "ENSG00000116459"; transcript_id "ENSG00000116459.1_M2"
chr1	bjp	exon	124664469	124664713	2	+	.	gene_id "ENSG00000116455"; transcript_id "ENSG00000116455.2_M3"
chr1	bjp	exon	124665763	124665904	2	+	.	gene_id "ENSG00000116455"; transcript_id "ENSG00000116455.3_M2"
chr1	bjp	exon	124666195	124666244	2	+	.	gene_id "ENSG00000116455"; transcript_id "ENSE00003612847"
chr1	bjp	exon	124669210	124669280	2	+	.	gene_id "ENSG00000116455"; transcript_id "ENSE00003588337"
chr1	bjp	exon	124669413	124669467	2	+	.	gene_id "ENSG00000116455"; transcript_id "ENSE00003535496"
chr1	bjp	exon	124670572	124670680	2	+	.	gene_id "ENSG00000116455"; transcript_id "ENSE00003552688"
chr1	bjp	exon	124671204	124671308	2	+	.	gene_id "ENSG00000116455"; transcript_id "ENSG00000116455.1_M2"
chr1	bjp	exon	124671729	124671834	2	+	.	gene_id "ENSG00000116455"; transcript_id "ENSE00001868896"
chr1	bjp	exon	124671943	124671967	2	+	.	gene_id "ENSG00000116455"; transcript_id "ENSG00000116455.1_M3"
chr1	bjp	exon	124672641	124673442	2	+	.	gene_id "ENSG00000116455"; transcript_id "ENSE00000958112_F1"
chr1	bjp	exon	124674526	124674713	2	+	.	gene_id "ENSG00000243960"; transcript_id "ENSG00000243960.1_M2"
chr1	bjp	exon	124675314	124675837	2	-	.	gene_id "ENSG00000233337"; transcript_id "ENSE00001600858"
chr1	bjp	exon	124680292	124682326	2	+	.	gene_id "ENSG00000260948"; transcript_id "ENSE00002583942"
chr1	bjp	exon	124685549	124685629	2	+	.	gene_id "ENSG00000085465"; transcript_id "ENSE00002291162"
chr1	bjp	exon	124686240	124686264	2	+	.	gene_id "ENSG00000085465"; transcript_id "ENSE00001747757"
chr1	bjp	exon	124686685	124686889	2	+	.	gene_id "ENSG00000085465"; transcript_id "ENSE00003511060"
chr1	bjp	exon	124687886	124687942	2	+	.	gene_id "ENSG00000085465"; transcript_id "ENSE00000783699"
chr1	bjp	exon	124689617	124689782	2	+	.	gene_id "ENSG00000085465"; transcript_id "ENSE00000913274"
chr1	bjp	exon	124690274	124690398	2	+	.	gene_id "ENSG00000085465"; transcript_id "ENSE00003592926"
chr1	bjp	exon	124691652	124692049	2	+	.	gene_id "ENSG00000085465"; transcript_id "ENSG00000085465.1_M3"
chr1	bjp	exon	124693602	124693718	2	+	.	gene_id "ENSG00000085465"; transcript_id "ENSE00003518076"
chr1	bjp	exon	124696650	124697006	2	+	.	gene_id "ENSG00000085465"; transcript_id "ENSG00000085465.2_M2"
chr1	bjp	exon	124721456	124721545	2	+	.	gene_id "ENSG00000227179"; transcript_id "ENSE00001806013"
chr1	bjp	exon	124722074	124722230	2	+	.	gene_id "ENSG00000227179"; transcript_id "ENSE00001731161"
chr1	bjp	exon	124723382	124723490	2	+	.	gene_id "ENSG00000227179"; transcript_id "ENSG00000227179.2_M2"
chr1	bjp	exon	124723990	124724108	2	+	.	gene_id "ENSG00000227179"; transcript_id "ENSE00001803084"
chr1	bjp	exon	124724803	124725002	2	+	.	gene_id "ENSG00000227179"; transcript_id "ENSE00001645508"
chr1	bjp	exon	124726393	124726515	2	+	.	gene_id "ENSG00000227179"; transcript_id "ENSE00001787721"
chr1	bjp	exon	124728658	124728799	2	+	.	gene_id "ENSG00000227179"; transcript_id "ENSG00000227179.1_M2"
chr1	bjp	exon	124729788	124729886	2	+	.	gene_id "ENSG00000227179"; transcript_id "ENSE00001645465"
chr1	bjp	exon	124730124	124730422	2	+	.	gene_id "ENSG00000227179"; transcript_id "ENSE00001704002"
chr1	bjp	exon	124745895	124746143	2	+	.	gene_id "ENSG00000234020"; transcript_id "ENSE00001638311"
chr1	bjp	exon	124746507	124746562	2	+	.	gene_id "ENSG00000234020"; transcript_id "ENSE00001748024"
chr1	bjp	exon	124748064	124748216	2	+	.	gene_id "ENSG00000234020"; transcript_id "ENSE00001748972"
chr1	bjp	exon	124758581	124758705	2	+	.	gene_id "ENSG00000234020"; transcript_id "ENSE00001596049"
chr1	bjp	exon	124768528	124768654	2	+	.	gene_id "ENSG00000234020"; transcript_id "ENSE00001749988"
chr1	bjp	exon	124769795	124769873	2	+	.	gene_id "ENSG00000234020"; transcript_id "ENSE00001799981"
chr1	bjp	exon	124770652	124770745	2	+	.	gene_id "ENSG00000234020"; transcript_id "ENSE00001787523"
chr1	bjp	exon	124771855	124771999	2	+	.	gene_id "ENSG00000234020"; transcript_id "ENSE00001694297"
chr1	bjp	exon	124776095	124776199	2	+	.	gene_id "ENSG00000234020"; transcript_id "ENSE00001592249"
chr1	bjp	exon	124776461	124778221	2	-	.	gene_id "ENSG00000173947"; transcript_id "ENSG00000173947.2_M3"
chr1	bjp	exon	124779261	124781137	2	-	.	gene_id "ENSG00000173947"; transcript_id "ENSG00000173947.1_M4"
chr1	bjp	exon	124781705	124781803	2	-	.	gene_id "ENSG00000173947"; transcript_id "ENSE00003504672"
chr1	bjp	exon	124782431	124782570	2	-	.	gene_id "ENSG00000173947"; transcript_id "ENSE00003587786"
chr1	bjp	exon	124782809	124783192	2	-	.	gene_id "ENSG00000173947"; transcript_id "ENSG00000173947.1_M3"
chr1	bjp	exon	124805457	124805810	2	-	.	gene_id "ENSG00000134216"; transcript_id "ENSG00000134216.1_M6"
chr1	bjp	exon	124806555	124806696	2	-	.	gene_id "ENSG00000134216"; transcript_id "ENSE00003611810"
chr1	bjp	exon	124806784	124806903	2	-	.	gene_id "ENSG00000134216"; transcript_id "ENSE00003519558"
chr1	bjp	exon	124807345	124807530	2	-	.	gene_id "ENSG00000134216"; transcript_id "ENSE00003505793"
chr1	bjp	exon	124808097	124808218	2	+	.	gene_id "ENSG00000229283"; transcript_id "ENSE00001665398_F1"
chr1	bjp	exon	124808442	124811504	2	-	.	gene_id "ENSG00000134216"; transcript_id "ENSG00000134216.1_M4"
chr1	bjp	exon	124813649	124813850	2	-	.	gene_id "ENSG00000134216"; transcript_id "ENSE00001068650"
chr1	bjp	exon	124814322	124814351	2	-	.	gene_id "ENSG00000134216"; transcript_id "ENSE00003542880"
chr1	bjp	exon	124815548	124815676	2	-	.	gene_id "ENSG00000134216"; transcript_id "ENSG00000134216.1_M7"
chr1	bjp	exon	124839840	124840976	2	-	.	gene_id "ENSG00000203878"; transcript_id "ENSG00000203878.2_M4"
chr1	bjp	exon	124841092	124841211	2	-	.	gene_id "ENSG00000203878"; transcript_id "ENSE00001712072"
chr1	bjp	exon	124841708	124841892	2	-	.	gene_id "ENSG00000203878"; transcript_id "ENSG00000203878.3_M2"
chr1	bjp	exon	124842852	124842976	2	-	.	gene_id "ENSG00000203878"; transcript_id "ENSE00001740480"
chr1	bjp	exon	124843483	124844408	2	-	.	gene_id "ENSG00000203878"; transcript_id "ENSG00000203878.1_M4"
chr1	bjp	exon	124845406	124845435	2	-	.	gene_id "ENSG00000203878"; transcript_id "ENSE00001450772"
chr1	bjp	exon	124845875	124845900	2	-	.	gene_id "ENSG00000203878"; transcript_id "ENSG00000203878.1_M2"
chr1	bjp	exon	124869668	124869831	2	-	.	gene_id "ENSG00000236040"; transcript_id "ENSE00001712667"
chr1	bjp	exon	124870939	124871067	2	-	.	gene_id "ENSG00000236040"; transcript_id "ENSE00001784238"
chr1	bjp	exon	124871952	124872050	2	-	.	gene_id "ENSG00000236040"; transcript_id "ENSE00001747027"
chr1	bjp	exon	124873888	124873964	2	-	.	gene_id "ENSG00000236040"; transcript_id "ENSE00001630298"
chr1	bjp	exon	124874499	124874623	2	-	.	gene_id "ENSG00000236040"; transcript_id "ENSE00001761368"
chr1	bjp	exon	124875210	124875375	2	-	.	gene_id "ENSG00000236040"; transcript_id "ENSE00001789739"
chr1	bjp	exon	124882943	124883165	2	-	.	gene_id "ENSG00000064886"; transcript_id "ENSG00000064886.2_M4"
chr1	bjp	exon	124883748	124884155	2	-	.	gene_id "ENSG00000064886"; transcript_id "ENSG00000064886.3_M2"
chr1	bjp	exon	124884939	124885055	2	-	.	gene_id "ENSG00000064886"; transcript_id "ENSE00003602532"
chr1	bjp	exon	124887020	124887076	2	-	.	gene_id "ENSG00000064886"; transcript_id "ENSE00002176540"
chr1	bjp	exon	124887450	124887632	2	-	.	gene_id "ENSG00000064886"; transcript_id "ENSG00000064886.1_M4"
chr1	bjp	exon	124890221	124890350	2	-	.	gene_id "ENSG00000064886"; transcript_id "ENSG00000064886.3_M3"
chr1	bjp	exon	124890611	124890735	2	-	.	gene_id "ENSG00000064886"; transcript_id "ENSE00003790612"
chr1	bjp	exon	124891317	124891467	2	-	.	gene_id "ENSG00000064886"; transcript_id "ENSG00000064886.2_M3"
chr1	bjp	exon	124894207	124894441	2	-	.	gene_id "ENSG00000064886"; transcript_id "ENSG00000064886.2_M2"
chr1	bjp	exon	124894565	124894937	2	-	.	gene_id "ENSG00000064886"; transcript_id "ENSG00000064886.1_M3"
chr1	bjp	exon	124895802	124895980	2	-	.	gene_id "ENSG00000064886"; transcript_id "ENSG00000064886.1_M8"
chr1	bjp	exon	124897595	124897878	2	-	.	gene_id "ENSG00000064886"; transcript_id "ENSG00000064886.1_M5"
chr1	bjp	exon	124898226	124898342	2	-	.	gene_id "ENSG00000064886"; transcript_id "ENSG00000064886.1_M2"
chr1	bjp	exon	124899334	124899418	2	-	.	gene_id "ENSG00000064886"; transcript_id "ENSE00001757135"
chr1	bjp	exon	124920830	124921219	2	+	.	gene_id "ENSG00000162777"; transcript_id "ENSG00000162777.2_M3"
chr1	bjp	exon	124922885	124922935	2	+	.	gene_id "ENSG00000162777"; transcript_id "ENSE00001863468"
chr1	bjp	exon	124923950	124924559	2	-	.	gene_id "ENSG00000064886"; transcript_id "ENSE00001656567"
chr1	bjp	exon	124924641	124924937	2	+	.	gene_id "ENSG00000162777"; transcript_id "ENSG00000162777.2_M2"
chr1	bjp	exon	124925086	124925706	2	+	.	gene_id "ENSG00000162777"; transcript_id "ENSG00000162777.1_M3"
chr1	bjp	exon	124926587	124926699	2	+	.	gene_id "ENSG00000162777"; transcript_id "ENSE00003561912"
chr1	bjp	exon	124927340	124929429	2	+	.	gene_id "ENSG00000162777"; transcript_id "ENSG00000162777.1_M7"
chr1	bjp	exon	124929515	124930204	2	+	.	gene_id "ENSG00000162777"; transcript_id "ENSE00001909136"
chr1	bjp	exon	124930620	124930768	2	+	.	gene_id "ENSG00000162777"; transcript_id "ENSE00001068505"
chr1	bjp	exon	124933025	124933202	2	+	.	gene_id "ENSG00000162777"; transcript_id "ENSE00001068504"
chr1	bjp	exon	124936023	124936139	2	+	.	gene_id "ENSG00000162777"; transcript_id "ENSG00000162777.1_M2"
chr1	bjp	exon	124936565	124936649	2	+	.	gene_id "ENSG00000162777"; transcript_id "ENSE00003573151"
chr1	bjp	exon	124936981	124937220	2	+	.	gene_id "ENSG00000162777"; transcript_id "ENSE00003479169"
chr1	bjp	exon	124937671	124938178	2	+	.	gene_id "ENSG00000162777"; transcript_id "ENSE00003543878"
chr1	bjp	exon	124940250	124940290	2	-	.	gene_id "ENSG00000134255"; transcript_id "ENSG00000134255.5_M2"
chr1	bjp	exon	124940957	124941181	2	-	.	gene_id "ENSG00000134255"; transcript_id "ENSG00000134255.1_M5"
chr1	bjp	exon	124941786	124941911	2	-	.	gene_id "ENSG00000134255"; transcript_id "ENSG00000134255.4_M2"
chr1	bjp	exon	124942414	124942828	2	-	.	gene_id "ENSG00000134255"; transcript_id "ENSG00000134255.3_M2"
chr1	bjp	exon	124943047	124943871	2	-	.	gene_id "ENSG00000134255"; transcript_id "ENSG00000134255.1_M4"
chr1	bjp	exon	124943991	124947154	2	-	.	gene_id "ENSG00000134255"; transcript_id "ENSE00001897427_F1"
chr1	bjp	exon	124950424	124950508	2	-	.	gene_id "ENSG00000134255"; transcript_id "ENSE00003516143"
chr1	bjp	exon	124952127	124952247	2	-	.	gene_id "ENSG00000134255"; transcript_id "ENSE00001847703"
chr1	bjp	exon	124964083	124964224	2	-	.	gene_id "ENSG00000134255"; transcript_id "ENSG00000134255.2_M2"
chr1	bjp	exon	124964407	124965992	2	-	.	gene_id "ENSG00000134255"; transcript_id "ENSG00000134255.1_M2"
chr1	bjp	exon	124976952	124977363	2	-	.	gene_id "ENSG00000134255"; transcript_id "ENSG00000134255.1_M3"
chr1	bjp	exon	124981468	124981531	2	-	.	gene_id "ENSG00000134255"; transcript_id "ENSE00001886557"
chr1	bjp	exon	124984409	124984472	2	-	.	gene_id "ENSG00000134255"; transcript_id "ENSE00001931118"
chr1	bjp	exon	124984685	124984766	2	-	.	gene_id "ENSG00000134255"; transcript_id "ENSE00001402684"
chr1	bjp	exon	124984776	124985077	2	+	.	gene_id "ENSG00000156171"; transcript_id "ENSG00000156171.1_M7"
chr1	bjp	exon	124985853	124985910	2	+	.	gene_id "ENSG00000156171"; transcript_id "ENSE00001935977"
chr1	bjp	exon	124987389	124987452	2	+	.	gene_id "ENSG00000156171"; transcript_id "ENSE00001432611"
chr1	bjp	exon	124993418	124993562	2	+	.	gene_id "ENSG00000156171"; transcript_id "ENSE00003475123"
chr1	bjp	exon	124996973	124997017	2	+	.	gene_id "ENSG00000156171"; transcript_id "ENSE00001889146"
chr1	bjp	exon	124998709	124998776	2	+	.	gene_id "ENSG00000156171"; transcript_id "ENSE00003542497"
chr1	bjp	exon	124999350	124999622	2	+	.	gene_id "ENSG00000156171"; transcript_id "ENSG00000156171.1_M2"
chr1	bjp	exon	125000121	125000260	2	+	.	gene_id "ENSG00000156171"; transcript_id "ENSE00003576874"
chr1	bjp	exon	125002357	125002384	2	+	.	gene_id "ENSG00000156171"; transcript_id "ENSE00001936359"
chr1	bjp	exon	125004307	125004484	2	+	.	gene_id "ENSG00000156171"; transcript_id "ENSG00000156171.2_M4"
chr1	bjp	exon	125005025	125005107	2	+	.	gene_id "ENSG00000156171"; transcript_id "ENSE00003515834"
chr1	bjp	exon	125005304	125005370	2	+	.	gene_id "ENSG00000156171"; transcript_id "ENSE00001882449"
chr1	bjp	exon	125006099	125006434	2	+	.	gene_id "ENSG00000156171"; transcript_id "ENSG00000156171.1_M3"
chr1	bjp	exon	125006727	125007671	2	+	.	gene_id "ENSG00000156171"; transcript_id "ENSG00000156171.1_M4"
chr1	bjp	exon	125102584	125102675	2	-	.	gene_id "ENSG00000252760"; transcript_id "ENSE00002089228"
chr1	bjp	exon	125128986	125129232	2	+	.	gene_id "ENSG00000225672"; transcript_id "ENSE00001755195"
chr1	bjp	exon	125129387	125130036	2	+	.	gene_id "ENSG00000225672"; transcript_id "ENSE00001720717"
chr1	bjp	exon	125134644	125135057	2	+	.	gene_id "ENSG00000225672"; transcript_id "ENSE00001641688"
chr1	bjp	exon	125178093	125178662	2	-	.	gene_id "ENSG00000273010"; transcript_id "ENSE00003707419_F2"
chr1	bjp	exon	125179122	125179448	2	-	.	gene_id "ENSG00000273010"; transcript_id "ENSE00003707419_F1"
chr1	bjp	exon	125189790	125189904	2	+	.	gene_id "ENSG00000121931"; transcript_id "ENSE00001823094_F1"
chr1	bjp	exon	125190570	125191465	2	+	.	gene_id "ENSG00000121931"; transcript_id "ENSE00001630531_F1"
chr1	bjp	exon	125192631	125192903	2	+	.	gene_id "ENSG00000121931"; transcript_id "ENSE00003458679"
chr1	bjp	exon	125194444	125195657	2	+	.	gene_id "ENSG00000121931"; transcript_id "ENSG00000121931.1_M3"
chr1	bjp	exon	125197673	125199369	2	-	.	gene_id "ENSG00000232811"; transcript_id "ENSE00001731378"
chr1	bjp	exon	125242677	125243483	2	-	.	gene_id "ENSG00000143119"; transcript_id "ENSG00000143119.1_M4"
chr1	bjp	exon	125244710	125244932	2	-	.	gene_id "ENSG00000143119"; transcript_id "ENSG00000143119.4_M2"
chr1	bjp	exon	125245870	125245950	2	-	.	gene_id "ENSG00000143119"; transcript_id "ENSE00003684533"
chr1	bjp	exon	125247548	125247643	2	-	.	gene_id "ENSG00000143119"; transcript_id "ENSE00003459510"
chr1	bjp	exon	125248205	125248297	2	-	.	gene_id "ENSG00000143119"; transcript_id "ENSG00000143119.3_M2"
chr1	bjp	exon	125249751	125250261	2	-	.	gene_id "ENSG00000143119"; transcript_id "ENSG00000143119.2_M2"
chr1	bjp	exon	125251135	125251214	2	-	.	gene_id "ENSG00000143119"; transcript_id "ENSE00003590969"
chr1	bjp	exon	125262310	125262406	2	-	.	gene_id "ENSG00000143119"; transcript_id "ENSE00001822698"
chr1	bjp	exon	125269392	125269486	2	-	.	gene_id "ENSG00000143119"; transcript_id "ENSG00000143119.1_M2"
chr1	bjp	exon	125287759	125288712	2	-	.	gene_id "ENSG00000232791"; transcript_id "ENSE00001880727"
chr1	bjp	exon	125479790	125482357	2	+	.	gene_id "ENSG00000177272"; transcript_id "ENSE00001450842"
chr1	bjp	exon	125497793	125501276	2	+	.	gene_id "ENSG00000259834"; transcript_id "ENSE00002601569"
chr1	bjp	exon	125523144	125523223	2	+	.	gene_id "ENSG00000177301"; transcript_id "ENSE00001338551"
chr1	bjp	exon	125546577	125546721	2	+	.	gene_id "ENSG00000177301"; transcript_id "ENSE00003809398"
chr1	bjp	exon	125547178	125547373	2	+	.	gene_id "ENSG00000177301"; transcript_id "ENSG00000177301.2_M3"
chr1	bjp	exon	125547774	125548396	2	+	.	gene_id "ENSG00000177301"; transcript_id "ENSG00000177301.1_M3"
chr1	bjp	exon	125548611	125549236	2	+	.	gene_id "ENSG00000177301"; transcript_id "ENSG00000177301.1_M4"
chr1	bjp	exon	125549687	125561036	2	+	.	gene_id "ENSG00000177301"; transcript_id "ENSG00000177301.1_M17"
chr1	bjp	exon	125577423	125577507	2	+	.	gene_id "ENSG00000177301"; transcript_id "ENSE00003801422"
chr1	bjp	exon	125579640	125580085	2	+	.	gene_id "ENSG00000177301"; transcript_id "ENSE00003804124"
chr1	bjp	exon	125587243	125587307	2	+	.	gene_id "ENSG00000177301"; transcript_id "ENSE00003807273"
chr1	bjp	exon	125596946	125596982	2	+	.	gene_id "ENSG00000177301"; transcript_id "ENSE00003810794"
chr1	bjp	exon	125614862	125616449	2	+	.	gene_id "ENSG00000177301"; transcript_id "ENSE00003810766"
chr1	bjp	exon	125617577	125617776	2	+	.	gene_id "ENSG00000177301"; transcript_id "ENSE00003802217"
chr1	bjp	exon	125621237	125621635	2	+	.	gene_id "ENSG00000177301"; transcript_id "ENSE00003802611"
chr1	bjp	exon	125632069	125632092	2	+	.	gene_id "ENSG00000177301"; transcript_id "ENSE00003805155"
chr1	bjp	exon	125632362	125632703	2	+	.	gene_id "ENSG00000177301"; transcript_id "ENSE00003803635"
chr1	bjp	exon	125633576	125634529	2	+	.	gene_id "ENSG00000177301"; transcript_id "ENSE00003807812"
chr1	bjp	exon	125635185	125637145	2	+	.	gene_id "ENSG00000143105"; transcript_id "ENSE00001450849"
chr1	bjp	exon	125662277	125662520	2	-	.	gene_id "ENSG00000240194"; transcript_id "ENSG00000240194.1_M3"
chr1	bjp	exon	125663282	125663293	2	-	.	gene_id "ENSG00000240194"; transcript_id "ENSE00002303291_F1"
chr1	bjp	exon	125663381	125663416	2	+	.	gene_id "ENSG00000235407"; transcript_id "ENSE00001609281_F1"
chr1	bjp	exon	125663645	125663980	2	+	.	gene_id "ENSG00000235407"; transcript_id "ENSE00001643498_F3"
chr1	bjp	exon	125664134	125664888	2	+	.	gene_id "ENSG00000235407"; transcript_id "ENSE00001643498_F2"
chr1	bjp	exon	125665030	125665873	2	+	.	gene_id "ENSG00000235407"; transcript_id "ENSE00001643498_F1"
chr1	bjp	exon	125666484	125666683	2	-	.	gene_id "ENSG00000240194"; transcript_id "ENSG00000240194.1_M2"
chr1	bjp	exon	125668495	125668628	2	-	.	gene_id "ENSG00000283999"; transcript_id "ENSE00003803044_F1"
chr1	bjp	exon	125668952	125669097	2	-	.	gene_id "ENSG00000283999"; transcript_id "ENSE00003806823"
chr1	bjp	exon	125669543	125669659	2	-	.	gene_id "ENSG00000240194"; transcript_id "ENSE00001935008"
chr1	bjp	exon	125670651	125670801	2	-	.	gene_id "ENSG00000240194"; transcript_id "ENSE00001907576"
chr1	bjp	exon	125672749	125672824	2	-	.	gene_id "ENSG00000240194"; transcript_id "ENSE00001907022"
chr1	bjp	exon	125678517	125678789	2	-	.	gene_id "ENSG00000282887"; transcript_id "ENSG00000282887.1_M2"
chr1	bjp	exon	125679742	125679930	2	-	.	gene_id "ENSG00000282887"; transcript_id "ENSE00003802446_F1"
chr1	bjp	exon	125680635	125680954	2	-	.	gene_id "ENSG00000282887"; transcript_id "ENSE00003803975"
chr1	bjp	exon	125696152	125696519	2	-	.	gene_id "ENSG00000143125"; transcript_id "ENSE00000958210_F2"
chr1	bjp	exon	125696693	125696965	2	-	.	gene_id "ENSG00000143125"; transcript_id "ENSE00000958210_F1"
chr1	bjp	exon	125699116	125699241	2	-	.	gene_id "ENSG00000143125"; transcript_id "ENSE00001024932"
chr1	bjp	exon	125701913	125702001	2	-	.	gene_id "ENSG00000143125"; transcript_id "ENSE00000958208"
chr1	bjp	exon	125709390	125709721	2	-	.	gene_id "ENSG00000224699"; transcript_id "ENSG00000224699.4_M2"
chr1	bjp	exon	125710096	125710799	2	-	.	gene_id "ENSG00000224699"; transcript_id "ENSG00000224699.4_M3"
chr1	bjp	exon	125715432	125716065	2	-	.	gene_id "ENSG00000224699"; transcript_id "ENSG00000224699.3_M3"
chr1	bjp	exon	125720795	125721493	2	-	.	gene_id "ENSG00000224699"; transcript_id "ENSG00000224699.2_M4"
chr1	bjp	exon	125721794	125721878	2	-	.	gene_id "ENSG00000224699"; transcript_id "ENSE00003766564"
chr1	bjp	exon	125722663	125723036	2	-	.	gene_id "ENSG00000224699"; transcript_id "ENSE00003764305"
chr1	bjp	exon	125723079	125723354	2	-	.	gene_id "ENSG00000224699"; transcript_id "ENSE00003760971"
chr1	bjp	exon	125726381	125727538	2	-	.	gene_id "ENSG00000224699"; transcript_id "ENSG00000224699.2_M6"
chr1	bjp	exon	125727709	125727838	2	-	.	gene_id "ENSG00000224699"; transcript_id "ENSE00003762662"
chr1	bjp	exon	125729268	125729491	2	-	.	gene_id "ENSG00000224699"; transcript_id "ENSE00003765438"
chr1	bjp	exon	125731133	125731804	2	-	.	gene_id "ENSG00000224699"; transcript_id "ENSG00000224699.2_M3"
chr1	bjp	exon	125734480	125734906	2	-	.	gene_id "ENSG00000224699"; transcript_id "ENSG00000224699.1_M14"
chr1	bjp	exon	125735515	125735666	2	-	.	gene_id "ENSG00000224699"; transcript_id "ENSG00000224699.1_M3"
chr1	bjp	exon	125736883	125737546	2	-	.	gene_id "ENSG00000224699"; transcript_id "ENSG00000224699.1_M13"
chr1	bjp	exon	125738924	125739309	2	-	.	gene_id "ENSG00000224699"; transcript_id "ENSG00000224699.2_M2"
chr1	bjp	exon	125740069	125740228	2	-	.	gene_id "ENSG00000224699"; transcript_id "ENSG00000224699.1_M7"
chr1	bjp	exon	125740665	125741148	2	-	.	gene_id "ENSG00000224699"; transcript_id "ENSG00000224699.1_M4"
chr1	bjp	exon	125741643	125742143	2	-	.	gene_id "ENSG00000224699"; transcript_id "ENSG00000224699.1_M2"
chr1	bjp	exon	125744944	125745035	2	-	.	gene_id "ENSG00000224699"; transcript_id "ENSE00003752937"
chr1	bjp	exon	125745217	125745228	2	-	.	gene_id "ENSG00000224699"; transcript_id "ENSG00000224699.1_M11"
chr1	bjp	exon	125745647	125746853	2	+	.	gene_id "ENSG00000134248"; transcript_id "ENSG00000134248.1_M5"
chr1	bjp	exon	125749139	125749570	2	+	.	gene_id "ENSG00000134248"; transcript_id "ENSG00000134248.1_M2"
chr1	bjp	exon	125762108	125762325	2	+	.	gene_id "ENSG00000168679"; transcript_id "ENSG00000168679.2_M6"
chr1	bjp	exon	125763834	125763952	2	+	.	gene_id "ENSG00000168679"; transcript_id "ENSE00003482001"
chr1	bjp	exon	125770214	125770247	2	-	.	gene_id "ENSG00000224699"; transcript_id "ENSE00002771706_F2"
chr1	bjp	exon	125770381	125770395	2	-	.	gene_id "ENSG00000224699"; transcript_id "ENSE00002771706_F1"
chr1	bjp	exon	125771413	125771556	2	+	.	gene_id "ENSG00000168679"; transcript_id "ENSE00003587162"
chr1	bjp	exon	125772103	125772264	2	+	.	gene_id "ENSG00000168679"; transcript_id "ENSE00003582556"
chr1	bjp	exon	125773908	125774411	2	+	.	gene_id "ENSG00000168679"; transcript_id "ENSG00000168679.1_M3"
chr1	bjp	exon	125776103	125776314	2	+	.	gene_id "ENSG00000168679"; transcript_id "ENSE00003499218"
chr1	bjp	exon	125777715	125778233	2	+	.	gene_id "ENSG00000168679"; transcript_id "ENSG00000168679.1_M2"
chr1	bjp	exon	125780245	125783102	2	-	.	gene_id "ENSG00000273373"; transcript_id "ENSE00003704180"
chr1	bjp	exon	125789326	125790391	2	+	.	gene_id "ENSG00000168679"; transcript_id "ENSG00000168679.1_M6"
chr1	bjp	exon	125797188	125797343	2	-	.	gene_id "ENSG00000224699"; transcript_id "ENSE00003761468"
chr1	bjp	exon	125805348	125806119	2	-	.	gene_id "ENSG00000224699"; transcript_id "ENSE00003763973"
chr1	bjp	exon	125807590	125807700	2	-	.	gene_id "ENSG00000162775"; transcript_id "ENSE00001380197"
chr1	bjp	exon	125810554	125814075	2	-	.	gene_id "ENSG00000162775"; transcript_id "ENSG00000162775.1_M4"
chr1	bjp	exon	125814252	125814742	2	-	.	gene_id "ENSG00000162775"; transcript_id "ENSE00001068490_F1"
chr1	bjp	exon	125834380	125834497	2	+	.	gene_id "ENSG00000227963"; transcript_id "ENSE00001637184"
chr1	bjp	exon	125860834	125860954	2	+	.	gene_id "ENSG00000227963"; transcript_id "ENSE00001722420"
chr1	bjp	exon	125864766	125866960	2	+	.	gene_id "ENSG00000227963"; transcript_id "ENSE00001609568"
chr1	bjp	exon	125869974	125870073	2	-	.	gene_id "ENSG00000116396"; transcript_id "ENSE00001663103"
chr1	bjp	exon	125870421	125870541	2	-	.	gene_id "ENSG00000116396"; transcript_id "ENSE00001762058"
chr1	bjp	exon	125880490	125880613	2	-	.	gene_id "ENSG00000200536"; transcript_id "ENSE00001438429"
chr1	bjp	exon	125903239	125903415	2	-	.	gene_id "ENSG00000282852"; transcript_id "ENSE00003789331"
chr1	bjp	exon	125931110	125931728	2	-	.	gene_id "ENSG00000116396"; transcript_id "ENSE00003798959"
chr1	bjp	exon	125948031	125948865	2	-	.	gene_id "ENSG00000116396"; transcript_id "ENSG00000116396.1_M5"
chr1	bjp	exon	125950221	125950596	2	+	.	gene_id "ENSG00000224965"; transcript_id "ENSE00001781138"
chr1	bjp	exon	125951005	125951375	2	+	.	gene_id "ENSG00000224965"; transcript_id "ENSE00001671114"
chr1	bjp	exon	125958005	125962128	2	-	.	gene_id "ENSG00000197106"; transcript_id "ENSE00001390460"
chr1	bjp	exon	125962605	125962767	2	-	.	gene_id "ENSG00000197106"; transcript_id "ENSE00001319161"
chr1	bjp	exon	125964462	125964621	2	-	.	gene_id "ENSG00000197106"; transcript_id "ENSE00000783524"
chr1	bjp	exon	125965219	125965628	2	-	.	gene_id "ENSG00000197106"; transcript_id "ENSG00000197106.2_M2"
chr1	bjp	exon	125967509	125967701	2	-	.	gene_id "ENSG00000197106"; transcript_id "ENSG00000197106.1_M2"
chr1	bjp	exon	125967994	125968235	2	-	.	gene_id "ENSG00000197106"; transcript_id "ENSE00001312981"
chr1	bjp	exon	125981460	125981552	2	+	.	gene_id "ENSG00000235526"; transcript_id "ENSE00001771309"
chr1	bjp	exon	125982126	125982540	2	+	.	gene_id "ENSG00000235526"; transcript_id "ENSE00001780403"
chr1	bjp	exon	125983444	125983554	2	-	.	gene_id "ENSG00000197106"; transcript_id "ENSE00001450898"
chr1	bjp	exon	125985224	125985405	2	-	.	gene_id "ENSG00000197106"; transcript_id "ENSE00001294779"
chr1	bjp	exon	125986085	125986211	2	-	.	gene_id "ENSG00000197106"; transcript_id "ENSE00001450884"
chr1	bjp	exon	125987662	125987933	2	+	.	gene_id "ENSG00000227091"; transcript_id "ENSE00001696769_F1"
chr1	bjp	exon	125988072	125988091	2	-	.	gene_id "ENSG00000197106"; transcript_id "ENSE00001068477_F1"
chr1	bjp	exon	125991929	125991999	2	+	.	gene_id "ENSG00000227091"; transcript_id "ENSE00001602337"
chr1	bjp	exon	125992933	125992954	2	-	.	gene_id "ENSG00000197106"; transcript_id "ENSE00001450900_F1"
chr1	bjp	exon	125993306	125993341	2	+	.	gene_id "ENSG00000227091"; transcript_id "ENSG00000227091.1_M2"
chr1	bjp	exon	125993834	125993962	2	+	.	gene_id "ENSG00000227091"; transcript_id "ENSE00001739543"
chr1	bjp	exon	126046148	126047619	2	-	.	gene_id "ENSG00000186150"; transcript_id "ENSE00001331233"
chr1	bjp	exon	126050377	126050483	2	-	.	gene_id "ENSG00000258673"; transcript_id "ENSE00002528179"
chr1	bjp	exon	126050689	126050803	2	-	.	gene_id "ENSG00000258673"; transcript_id "ENSE00002512217"
chr1	bjp	exon	126051074	126051257	2	-	.	gene_id "ENSG00000258673"; transcript_id "ENSE00002449386"
chr1	bjp	exon	126077503	126077667	2	-	.	gene_id "ENSG00000258673"; transcript_id "ENSE00002486782"
chr1	bjp	exon	126085662	126086176	2	-	.	gene_id "ENSG00000143093"; transcript_id "ENSE00001956639"
chr1	bjp	exon	126087707	126087848	2	-	.	gene_id "ENSG00000143093"; transcript_id "ENSE00001898887"
chr1	bjp	exon	126089602	126089966	2	+	.	gene_id "ENSG00000156150"; transcript_id "ENSE00001024857"
chr1	bjp	exon	126095410	126095726	2	+	.	gene_id "ENSG00000156150"; transcript_id "ENSE00001024858"
chr1	bjp	exon	126097807	126098798	2	-	.	gene_id "ENSG00000258634"; transcript_id "ENSE00002436999_F3"
chr1	bjp	exon	126098928	126099321	2	-	.	gene_id "ENSG00000258634"; transcript_id "ENSE00002436999_F2"
chr1	bjp	exon	126100399	126102053	2	-	.	gene_id "ENSG00000258634"; transcript_id "ENSE00002436999_F1"
chr1	bjp	exon	126105579	126106716	2	-	.	gene_id "ENSG00000143093"; transcript_id "ENSG00000143093.3_M3"
chr1	bjp	exon	126108509	126108713	2	-	.	gene_id "ENSG00000143093"; transcript_id "ENSE00003498567"
chr1	bjp	exon	126109336	126109440	2	-	.	gene_id "ENSG00000143093"; transcript_id "ENSE00003461663"
chr1	bjp	exon	126109987	126111292	2	-	.	gene_id "ENSG00000143093"; transcript_id "ENSG00000143093.1_M4"
chr1	bjp	exon	126112101	126112633	2	-	.	gene_id "ENSG00000143093"; transcript_id "ENSG00000143093.9_M2"
chr1	bjp	exon	126112789	126112863	2	-	.	gene_id "ENSG00000143093"; transcript_id "ENSG00000143093.8_M2"
chr1	bjp	exon	126113654	126113725	2	-	.	gene_id "ENSG00000143093"; transcript_id "ENSG00000143093.7_M2"
chr1	bjp	exon	126114909	126115388	2	-	.	gene_id "ENSG00000143093"; transcript_id "ENSG00000143093.6_M2"
chr1	bjp	exon	126115498	126115563	2	-	.	gene_id "ENSG00000143093"; transcript_id "ENSE00003508856"
chr1	bjp	exon	126116548	126116765	2	-	.	gene_id "ENSG00000143093"; transcript_id "ENSG00000143093.5_M2"
chr1	bjp	exon	126117134	126117530	2	-	.	gene_id "ENSG00000143093"; transcript_id "ENSG00000143093.4_M2"
chr1	bjp	exon	126120569	126121258	2	-	.	gene_id "ENSG00000143093"; transcript_id "ENSG00000143093.2_M3"
chr1	bjp	exon	126121726	126121794	2	-	.	gene_id "ENSG00000143093"; transcript_id "ENSE00003590269"
chr1	bjp	exon	126122493	126122606	2	-	.	gene_id "ENSG00000143093"; transcript_id "ENSE00001924801"
chr1	bjp	exon	126122713	126123035	2	-	.	gene_id "ENSG00000143093"; transcript_id "ENSG00000143093.3_M2"
chr1	bjp	exon	126123124	126123336	2	-	.	gene_id "ENSG00000143093"; transcript_id "ENSG00000143093.2_M2"
chr1	bjp	exon	126123674	126123748	2	-	.	gene_id "ENSG00000143093"; transcript_id "ENSE00003628972"
chr1	bjp	exon	126124187	126124524	2	-	.	gene_id "ENSG00000143093"; transcript_id "ENSG00000143093.1_M2"
chr1	bjp	exon	126127595	126127796	2	-	.	gene_id "ENSG00000143093"; transcript_id "ENSG00000143093.1_M3"
chr1	bjp	exon	126130772	126130835	2	-	.	gene_id "ENSG00000143093"; transcript_id "ENSE00001450931"
chr1	bjp	exon	126138221	126140289	2	-	.	gene_id "ENSG00000168710"; transcript_id "ENSG00000168710.1_M4"
chr1	bjp	exon	126141108	126141228	2	-	.	gene_id "ENSG00000168710"; transcript_id "ENSE00003546481"
chr1	bjp	exon	126142337	126142415	2	-	.	gene_id "ENSG00000168710"; transcript_id "ENSE00003559317"
chr1	bjp	exon	126142844	126143411	2	-	.	gene_id "ENSG00000168710"; transcript_id "ENSG00000168710.2_M3"
chr1	bjp	exon	126143496	126143590	2	-	.	gene_id "ENSG00000168710"; transcript_id "ENSG00000168710.2_M2"
chr1	bjp	exon	126143947	126144017	2	-	.	gene_id "ENSG00000168710"; transcript_id "ENSE00003591825"
chr1	bjp	exon	126144380	126144468	2	-	.	gene_id "ENSG00000168710"; transcript_id "ENSE00003600565"
chr1	bjp	exon	126145233	126145296	2	-	.	gene_id "ENSG00000168710"; transcript_id "ENSE00001151954"
chr1	bjp	exon	126145503	126145619	2	-	.	gene_id "ENSG00000168710"; transcript_id "ENSE00001737286"
chr1	bjp	exon	126146433	126146539	2	-	.	gene_id "ENSG00000168710"; transcript_id "ENSE00003604683"
chr1	bjp	exon	126147107	126147201	2	-	.	gene_id "ENSG00000168710"; transcript_id "ENSE00003503455"
chr1	bjp	exon	126148966	126149068	2	-	.	gene_id "ENSG00000168710"; transcript_id "ENSE00003469778"
chr1	bjp	exon	126149502	126149602	2	-	.	gene_id "ENSG00000168710"; transcript_id "ENSG00000168710.1_M2"
chr1	bjp	exon	126150607	126150750	2	-	.	gene_id "ENSG00000168710"; transcript_id "ENSE00003560164"
chr1	bjp	exon	126152819	126152930	2	-	.	gene_id "ENSG00000168710"; transcript_id "ENSE00003539501"
chr1	bjp	exon	126157530	126157851	2	-	.	gene_id "ENSG00000168710"; transcript_id "ENSE00001254276"
chr1	bjp	exon	126176429	126177287	2	-	.	gene_id "ENSG00000168710"; transcript_id "ENSG00000168710.1_M3"
chr1	bjp	exon	126230892	126233028	2	-	.	gene_id "ENSG00000184371"; transcript_id "ENSG00000184371.5_M2"
chr1	bjp	exon	126235153	126235832	2	-	.	gene_id "ENSG00000184371"; transcript_id "ENSE00001450942"
chr1	bjp	exon	126236694	126236749	2	-	.	gene_id "ENSG00000184371"; transcript_id "ENSG00000184371.4_M2"
chr1	bjp	exon	126237071	126237123	2	-	.	gene_id "ENSG00000184371"; transcript_id "ENSE00001291595"
chr1	bjp	exon	126237709	126238730	2	-	.	gene_id "ENSG00000184371"; transcript_id "ENSG00000184371.1_M4"
chr1	bjp	exon	126239334	126239546	2	-	.	gene_id "ENSG00000184371"; transcript_id "ENSE00002197060"
chr1	bjp	exon	126239888	126240035	2	-	.	gene_id "ENSG00000184371"; transcript_id "ENSG00000184371.1_M3"
chr1	bjp	exon	126244405	126244575	2	-	.	gene_id "ENSG00000184371"; transcript_id "ENSG00000184371.3_M2"
chr1	bjp	exon	126246169	126246231	2	-	.	gene_id "ENSG00000184371"; transcript_id "ENSG00000184371.2_M2"
chr1	bjp	exon	126247485	126247607	2	-	.	gene_id "ENSG00000184371"; transcript_id "ENSE00003509701"
chr1	bjp	exon	126250806	126251239	2	-	.	gene_id "ENSG00000184371"; transcript_id "ENSG00000184371.1_M6"
chr1	bjp	exon	126251240	126251366	2	-	.	gene_id "ENSG00000184371"; transcript_id "ENSG00000184371.1_M2"
chr1	bjp	exon	126251445	126251630	2	-	.	gene_id "ENSG00000184371"; transcript_id "ENSE00002167121"
chr1	bjp	exon	126275727	126275766	2	+	.	gene_id "ENSG00000235005"; transcript_id "ENSE00001801556"
chr1	bjp	exon	126277404	126277813	2	+	.	gene_id "ENSG00000235005"; transcript_id "ENSE00001744080"
chr1	bjp	exon	126290560	126290628	2	-	.	gene_id "ENSG00000228420"; transcript_id "ENSE00001596309"
chr1	bjp	exon	126447811	126450238	2	-	.	gene_id "ENSG00000134201"; transcript_id "ENSG00000134201.1_M10"
chr1	bjp	exon	126472372	126472482	2	-	.	gene_id "ENSG00000134184"; transcript_id "ENSE00001716973"
chr1	bjp	exon	126473954	126474826	2	-	.	gene_id "ENSG00000134184"; transcript_id "ENSG00000134184.1_M4"
chr1	bjp	exon	126475034	126475129	2	-	.	gene_id "ENSG00000134184"; transcript_id "ENSG00000134184.1_M7"
chr1	bjp	exon	127401210	127401261	2	+	.	gene_id "ENSG00000203825"; transcript_id "ENSE00001676485"
chr1	bjp	exon	127402349	127402572	2	+	.	gene_id "ENSG00000203825"; transcript_id "ENSE00001618170"
chr1	bjp	exon	127403224	127403376	2	+	.	gene_id "ENSG00000203825"; transcript_id "ENSE00001789201"
chr1	bjp	exon	127405537	127405718	2	+	.	gene_id "ENSG00000203825"; transcript_id "ENSE00001624500"
chr1	bjp	exon	127409065	127409316	2	+	.	gene_id "ENSG00000203825"; transcript_id "ENSE00001646871"
chr1	bjp	exon	127411334	127411453	2	+	.	gene_id "ENSG00000203825"; transcript_id "ENSE00001652149"
chr1	bjp	exon	127420417	127420644	2	+	.	gene_id "ENSG00000203825"; transcript_id "ENSE00001714525"
chr1	bjp	exon	127421566	127421706	2	+	.	gene_id "ENSG00000203825"; transcript_id "ENSE00001735389"
chr1	bjp	exon	127453929	127454092	2	-	.	gene_id "ENSG00000179571"; transcript_id "ENSE00001742000"
chr1	bjp	exon	127463344	127463556	2	-	.	gene_id "ENSG00000179571"; transcript_id "ENSE00001779139"
chr1	bjp	exon	127472081	127472615	2	+	.	gene_id "ENSG00000226028"; transcript_id "ENSE00001781133"
chr1	bjp	exon	127501344	127501509	2	-	.	gene_id "ENSG00000202167"; transcript_id "ENSE00001440060"
chr1	bjp	exon	127595352	127595529	2	+	.	gene_id "ENSG00000223779"; transcript_id "ENSE00001740173"
chr1	bjp	exon	127597769	127597871	2	+	.	gene_id "ENSG00000223779"; transcript_id "ENSE00002678187"
chr1	bjp	exon	127798725	127800918	2	-	.	gene_id "ENSG00000184678"; transcript_id "ENSE00001448926"
chr1	bjp	exon	127801241	127801630	2	+	.	gene_id "ENSG00000184260"; transcript_id "ENSE00001316918"
chr1	bjp	exon	127801788	127802153	2	-	.	gene_id "ENSG00000184270"; transcript_id "ENSE00001433520_F1"
chr1	bjp	exon	127802182	127802387	2	+	.	gene_id "ENSG00000178096"; transcript_id "ENSE00001448922_F1"
chr1	bjp	exon	127813744	127814014	2	+	.	gene_id "ENSG00000178096"; transcript_id "ENSG00000178096.1_M4"
chr1	bjp	exon	127814127	127815082	2	+	.	gene_id "ENSG00000178096"; transcript_id "ENSG00000178096.2_M4"
chr1	bjp	exon	127817593	127819472	2	-	.	gene_id "ENSG00000159164"; transcript_id "ENSE00001448906"
chr1	bjp	exon	127819733	127820300	2	-	.	gene_id "ENSG00000159164"; transcript_id "ENSG00000159164.1_M2"
chr1	bjp	exon	127820911	127821117	2	-	.	gene_id "ENSG00000159164"; transcript_id "ENSE00001043671"
chr1	bjp	exon	127821961	127822094	2	-	.	gene_id "ENSG00000159164"; transcript_id "ENSE00001043674"
chr1	bjp	exon	127822303	127822467	2	-	.	gene_id "ENSG00000159164"; transcript_id "ENSE00001043663"
chr1	bjp	exon	127823473	127823561	2	-	.	gene_id "ENSG00000159164"; transcript_id "ENSE00001043676"
chr1	bjp	exon	127823742	127823852	2	-	.	gene_id "ENSG00000159164"; transcript_id "ENSE00001043688"
chr1	bjp	exon	127824082	127824171	2	-	.	gene_id "ENSG00000159164"; transcript_id "ENSE00001043685"
chr1	bjp	exon	127824851	127824984	2	-	.	gene_id "ENSG00000159164"; transcript_id "ENSE00001043666"
chr1	bjp	exon	127825107	127825258	2	-	.	gene_id "ENSG00000159164"; transcript_id "ENSE00001796232"
chr1	bjp	exon	127826084	127826264	2	-	.	gene_id "ENSG00000159164"; transcript_id "ENSE00001043672"
chr1	bjp	exon	127827500	127828468	2	-	.	gene_id "ENSG00000159164"; transcript_id "ENSE00001448908"
chr1	bjp	exon	127832030	127832172	2	-	.	gene_id "ENSG00000159164"; transcript_id "ENSG00000159164.2_M2"
chr1	bjp	exon	127842455	127842614	2	-	.	gene_id "ENSG00000143368"; transcript_id "ENSE00001671426"
chr1	bjp	exon	127842749	127843367	2	-	.	gene_id "ENSG00000143368"; transcript_id "ENSE00001360125"
chr1	bjp	exon	127843674	127844959	2	-	.	gene_id "ENSG00000014914"; transcript_id "ENSG00000014914.1_M7"
chr1	bjp	exon	127845120	127846635	2	-	.	gene_id "ENSG00000014914"; transcript_id "ENSG00000014914.1_M8"
chr1	bjp	exon	127846987	127847057	2	-	.	gene_id "ENSG00000014914"; transcript_id "ENSE00003561295"
chr1	bjp	exon	127847307	127847373	2	-	.	gene_id "ENSG00000014914"; transcript_id "ENSE00003540574"
chr1	bjp	exon	127848453	127848577	2	-	.	gene_id "ENSG00000014914"; transcript_id "ENSE00003465699"
chr1	bjp	exon	127848662	127848994	2	-	.	gene_id "ENSG00000014914"; transcript_id "ENSG00000014914.1_M4"
chr1	bjp	exon	127849235	127849378	2	-	.	gene_id "ENSG00000014914"; transcript_id "ENSG00000014914.1_M2"
chr1	bjp	exon	127849500	127849578	2	-	.	gene_id "ENSG00000014914"; transcript_id "ENSE00003622663"
chr1	bjp	exon	127850038	127850180	2	-	.	gene_id "ENSG00000014914"; transcript_id "ENSE00003547774"
chr1	bjp	exon	127850349	127850536	2	-	.	gene_id "ENSG00000014914"; transcript_id "ENSG00000014914.2_M2"
chr1	bjp	exon	127850634	127850755	2	-	.	gene_id "ENSG00000014914"; transcript_id "ENSG00000014914.3_M2"
chr1	bjp	exon	127851206	127851425	2	-	.	gene_id "ENSG00000014914"; transcript_id "ENSG00000014914.1_M3"
chr1	bjp	exon	127851638	127851925	2	-	.	gene_id "ENSG00000014914"; transcript_id "ENSG00000014914.2_M4"
chr1	bjp	exon	127852868	127860138	2	-	.	gene_id "ENSG00000264522"; transcript_id "ENSE00002724857"
chr1	bjp	exon	127862319	127862403	2	-	.	gene_id "ENSG00000264522"; transcript_id "ENSG00000264522.1_M2"
chr1	bjp	exon	127864042	127864156	2	-	.	gene_id "ENSG00000264522"; transcript_id "ENSE00003741388"
chr1	bjp	exon	127864704	127864853	2	-	.	gene_id "ENSG00000264522"; transcript_id "ENSE00003739590"
chr1	bjp	exon	127865169	127865296	2	-	.	gene_id "ENSG00000264522"; transcript_id "ENSE00003740601"
chr1	bjp	exon	127874754	127874866	2	-	.	gene_id "ENSG00000264522"; transcript_id "ENSE00003742597"
chr1	bjp	exon	127876076	127879493	2	-	.	gene_id "ENSG00000264522"; transcript_id "ENSG00000264522.2_M2"
chr1	bjp	exon	127880931	127881032	2	-	.	gene_id "ENSG00000264522"; transcript_id "ENSE00002715764"
chr1	bjp	exon	127882449	127882676	2	-	.	gene_id "ENSG00000264522"; transcript_id "ENSG00000264522.3_M2"
chr1	bjp	exon	127886212	127886410	2	-	.	gene_id "ENSG00000264522"; transcript_id "ENSG00000264522.4_M2"
chr1	bjp	exon	127892546	127892696	2	-	.	gene_id "ENSG00000264522"; transcript_id "ENSG00000264522.5_M2"
chr1	bjp	exon	127925511	127925727	2	-	.	gene_id "ENSG00000264522"; transcript_id "ENSG00000264522.6_M2"
chr1	bjp	exon	127970075	127970289	2	+	.	gene_id "ENSG00000223945"; transcript_id "ENSE00001629513"
chr1	bjp	exon	127982901	127983558	2	+	.	gene_id "ENSG00000136631"; transcript_id "ENSG00000136631.1_M9"
chr1	bjp	exon	127984238	127984467	2	+	.	gene_id "ENSG00000136631"; transcript_id "ENSG00000136631.1_M2"
chr1	bjp	exon	127987788	127987848	2	+	.	gene_id "ENSG00000136631"; transcript_id "ENSE00003459046"
chr1	bjp	exon	127991892	127992749	2	+	.	gene_id "ENSG00000136631"; transcript_id "ENSG00000136631.1_M5"
chr1	bjp	exon	127992753	127993439	2	+	.	gene_id "ENSG00000136631"; transcript_id "ENSG00000136631.1_M3"
chr1	bjp	exon	127996999	127997133	2	+	.	gene_id "ENSG00000136631"; transcript_id "ENSG00000136631.2_M2"
chr1	bjp	exon	127997541	127997654	2	+	.	gene_id "ENSG00000136631"; transcript_id "ENSG00000136631.3_M2"
chr1	bjp	exon	127998375	127998961	2	+	.	gene_id "ENSG00000136631"; transcript_id "ENSG00000136631.4_M2"
chr1	bjp	exon	128007596	128007754	2	+	.	gene_id "ENSG00000136631"; transcript_id "ENSG00000136631.2_M3"
chr1	bjp	exon	128007961	128008221	2	+	.	gene_id "ENSG00000136631"; transcript_id "ENSG00000136631.5_M2"
chr1	bjp	exon	128009202	128009323	2	+	.	gene_id "ENSG00000136631"; transcript_id "ENSE00001782010"
chr1	bjp	exon	128014490	128014714	2	+	.	gene_id "ENSG00000136631"; transcript_id "ENSE00001906839"
chr1	bjp	exon	128024853	128026299	2	+	.	gene_id "ENSG00000136631"; transcript_id "ENSG00000136631.6_M2"
chr1	bjp	exon	128074283	128074901	2	+	.	gene_id "ENSG00000136631"; transcript_id "ENSG00000136631.1_M4"
chr1	bjp	exon	128078767	128079370	2	+	.	gene_id "ENSG00000023902"; transcript_id "ENSE00001448866"
chr1	bjp	exon	128079586	128079900	2	+	.	gene_id "ENSG00000023902"; transcript_id "ENSE00001915712"
chr1	bjp	exon	128080220	128080671	2	+	.	gene_id "ENSG00000023902"; transcript_id "ENSG00000023902.1_M3"
chr1	bjp	exon	128082376	128082638	2	+	.	gene_id "ENSG00000023902"; transcript_id "ENSE00001873747"
chr1	bjp	exon	128083102	128085843	2	+	.	gene_id "ENSG00000023902"; transcript_id "ENSG00000023902.2_M3"
chr1	bjp	exon	128086548	128087131	2	+	.	gene_id "ENSG00000023902"; transcript_id "ENSG00000023902.1_M6"
chr1	bjp	exon	128088470	128089714	2	+	.	gene_id "ENSG00000023902"; transcript_id "ENSG00000023902.1_M7"
chr1	bjp	exon	128093850	128093956	2	+	.	gene_id "ENSG00000023902"; transcript_id "ENSE00002034054"
chr1	bjp	exon	128094091	128094374	2	+	.	gene_id "ENSG00000023902"; transcript_id "ENSE00002062955"
chr1	bjp	exon	128141365	128141658	2	+	.	gene_id "ENSG00000266187"; transcript_id "ENSE00002721515"
chr1	bjp	exon	128152900	128153008	2	-	.	gene_id "ENSG00000143401"; transcript_id "ENSG00000143401.1_M2"
chr1	bjp	exon	128164075	128164174	2	-	.	gene_id "ENSG00000143401"; transcript_id "ENSE00003724322"
chr1	bjp	exon	128165229	128165649	2	-	.	gene_id "ENSG00000143401"; transcript_id "ENSG00000143401.2_M8"
chr1	bjp	exon	128166461	128166650	2	+	.	gene_id "ENSG00000222222"; transcript_id "ENSE00001590108"
chr1	bjp	exon	128184605	128185259	2	-	.	gene_id "ENSG00000276110"; transcript_id "ENSE00003753267"
chr1	bjp	exon	128186663	128186737	2	+	.	gene_id "ENSG00000118298"; transcript_id "ENSE00003697162_F1"
chr1	bjp	exon	128186791	128187685	2	+	.	gene_id "ENSG00000118298"; transcript_id "ENSG00000118298.1_M4"
chr1	bjp	exon	128189649	128190818	2	+	.	gene_id "ENSG00000118298"; transcript_id "ENSG00000118298.2_M4"
chr1	bjp	exon	128190946	128191125	2	+	.	gene_id "ENSG00000118298"; transcript_id "ENSG00000118298.1_M2"
chr1	bjp	exon	128191642	128191784	2	+	.	gene_id "ENSG00000118298"; transcript_id "ENSE00003485265"
chr1	bjp	exon	128192009	128192104	2	+	.	gene_id "ENSG00000118298"; transcript_id "ENSE00003496248"
chr1	bjp	exon	128192288	128192903	2	+	.	gene_id "ENSG00000118298"; transcript_id "ENSG00000118298.1_M6"
chr1	bjp	exon	128193143	128193163	2	+	.	gene_id "ENSG00000118298"; transcript_id "ENSG00000118298.2_M2"
chr1	bjp	exon	128193285	128193369	2	+	.	gene_id "ENSG00000118298"; transcript_id "ENSG00000118298.3_M2"
chr1	bjp	exon	128194089	128194575	2	+	.	gene_id "ENSG00000118298"; transcript_id "ENSG00000118298.4_M2"
chr1	bjp	exon	128194896	128196153	2	-	.	gene_id "ENSG00000117362"; transcript_id "ENSG00000117362.1_M6"
chr1	bjp	exon	128196451	128197191	2	-	.	gene_id "ENSG00000117362"; transcript_id "ENSG00000117362.1_M7"
chr1	bjp	exon	128197211	128197284	2	-	.	gene_id "ENSG00000117362"; transcript_id "ENSG00000117362.1_M2"
chr1	bjp	exon	128197452	128197694	2	-	.	gene_id "ENSG00000117362"; transcript_id "ENSG00000117362.1_M3"
chr1	bjp	exon	128198062	128198192	2	+	.	gene_id "ENSG00000118292"; transcript_id "ENSE00001448817_F1"
chr1	bjp	exon	128198316	128198797	2	-	.	gene_id "ENSG00000117362"; transcript_id "ENSG00000117362.2_M6"
chr1	bjp	exon	128198891	128199074	2	-	.	gene_id "ENSG00000117362"; transcript_id "ENSE00001903513"
chr1	bjp	exon	128201783	128201912	2	+	.	gene_id "ENSG00000118292"; transcript_id "ENSE00001448816"
chr1	bjp	exon	128202205	128202369	2	+	.	gene_id "ENSG00000118292"; transcript_id "ENSG00000118292.1_M3"
chr1	bjp	exon	128203592	128203675	2	+	.	gene_id "ENSG00000118292"; transcript_id "ENSE00000787763"
chr1	bjp	exon	128205253	128205311	2	+	.	gene_id "ENSG00000118292"; transcript_id "ENSE00000787762"
chr1	bjp	exon	128206041	128206151	2	+	.	gene_id "ENSG00000118292"; transcript_id "ENSE00000797130"
chr1	bjp	exon	128209158	128209256	2	+	.	gene_id "ENSG00000118292"; transcript_id "ENSE00000797129"
chr1	bjp	exon	128210349	128210430	2	+	.	gene_id "ENSG00000118292"; transcript_id "ENSG00000118292.1_M2"
chr1	bjp	exon	128212055	128212130	2	+	.	gene_id "ENSG00000159208"; transcript_id "ENSE00001429058"
chr1	bjp	exon	128212284	128213145	2	+	.	gene_id "ENSG00000159208"; transcript_id "ENSG00000159208.1_M7"
chr1	bjp	exon	128213317	128213392	2	+	.	gene_id "ENSG00000159208"; transcript_id "ENSE00001044201"
chr1	bjp	exon	128213950	128214028	2	+	.	gene_id "ENSG00000159208"; transcript_id "ENSE00003527805"
chr1	bjp	exon	128215963	128216626	2	+	.	gene_id "ENSG00000159208"; transcript_id "ENSG00000159208.1_M4"
chr1	bjp	exon	128223268	128223442	2	+	.	gene_id "ENSG00000266472"; transcript_id "ENSE00003716402"
chr1	bjp	exon	128223468	128223997	2	+	.	gene_id "ENSG00000266472"; transcript_id "ENSG00000266472.1_M2"
chr1	bjp	exon	128237586	128238517	2	+	.	gene_id "ENSG00000266472"; transcript_id "ENSE00002710928"
chr1	bjp	exon	128251081	128251197	2	+	.	gene_id "ENSG00000117360"; transcript_id "ENSG00000117360.1_M2"
chr1	bjp	exon	128254258	128254451	2	+	.	gene_id "ENSG00000117360"; transcript_id "ENSE00003507662"
chr1	bjp	exon	128256923	128257018	2	+	.	gene_id "ENSG00000117360"; transcript_id "ENSE00001872323"
chr1	bjp	exon	128257141	128257845	2	+	.	gene_id "ENSG00000117360"; transcript_id "ENSG00000117360.2_M2"
chr1	bjp	exon	128259140	128259888	2	+	.	gene_id "ENSG00000117360"; transcript_id "ENSE00001942089"
chr1	bjp	exon	128269844	128269923	2	+	.	gene_id "ENSG00000117360"; transcript_id "ENSE00003537499"
chr1	bjp	exon	128272591	128272883	2	+	.	gene_id "ENSG00000117360"; transcript_id "ENSG00000117360.3_M2"
chr1	bjp	exon	128273593	128273806	2	+	.	gene_id "ENSG00000117360"; transcript_id "ENSG00000117360.4_M2"
chr1	bjp	exon	128273807	128273978	2	+	.	gene_id "ENSG00000117360"; transcript_id "ENSG00000117360.5_M2"
chr1	bjp	exon	128274974	128275925	2	+	.	gene_id "ENSG00000117360"; transcript_id "ENSG00000117360.2_M3"
chr1	bjp	exon	128278107	128278640	2	+	.	gene_id "ENSG00000117360"; transcript_id "ENSG00000117360.3_M3"
chr1	bjp	exon	128292557	128292869	2	+	.	gene_id "ENSG00000163125"; transcript_id "ENSE00001943518"
chr1	bjp	exon	128294121	128294387	2	+	.	gene_id "ENSG00000163125"; transcript_id "ENSG00000163125.1_M3"
chr1	bjp	exon	128338445	128338593	2	+	.	gene_id "ENSG00000163125"; transcript_id "ENSE00001832710"
chr1	bjp	exon	128347134	128347263	2	+	.	gene_id "ENSG00000163125"; transcript_id "ENSE00003535813"
chr1	bjp	exon	128370438	128371137	2	+	.	gene_id "ENSG00000163125"; transcript_id "ENSG00000163125.1_M2"
chr1	bjp	exon	128371395	128371472	2	+	.	gene_id "ENSG00000163125"; transcript_id "ENSE00001152765"
chr1	bjp	exon	128372744	128372796	2	+	.	gene_id "ENSG00000163125"; transcript_id "ENSE00003506959"
chr1	bjp	exon	128373759	128373885	2	+	.	gene_id "ENSG00000163125"; transcript_id "ENSE00003610396"
chr1	bjp	exon	128375732	128375907	2	+	.	gene_id "ENSG00000163125"; transcript_id "ENSE00003556770"
chr1	bjp	exon	128386755	128387037	2	+	.	gene_id "ENSG00000163125"; transcript_id "ENSE00003557447"
chr1	bjp	exon	128389526	128389783	2	+	.	gene_id "ENSG00000163125"; transcript_id "ENSE00003473981"
chr1	bjp	exon	128394020	128394220	2	+	.	gene_id "ENSG00000163125"; transcript_id "ENSE00003484463"
chr1	bjp	exon	128400276	128406283	2	+	.	gene_id "ENSG00000163125"; transcript_id "ENSG00000163125.2_M2"
chr1	bjp	exon	128417081	128417233	2	+	.	gene_id "ENSG00000143374"; transcript_id "ENSG00000143374.1_M7"
chr1	bjp	exon	128417575	128418349	2	+	.	gene_id "ENSG00000143374"; transcript_id "ENSG00000143374.1_M4"
chr1	bjp	exon	128418681	128419025	2	+	.	gene_id "ENSG00000143374"; transcript_id "ENSG00000143374.2_M4"
chr1	bjp	exon	128420316	128420440	2	+	.	gene_id "ENSG00000143374"; transcript_id "ENSG00000143374.1_M3"
chr1	bjp	exon	128421108	128421225	2	+	.	gene_id "ENSG00000143374"; transcript_id "ENSG00000143374.1_M2"
chr1	bjp	exon	128421303	128421432	2	+	.	gene_id "ENSG00000143374"; transcript_id "ENSG00000143374.2_M3"
chr1	bjp	exon	128421703	128422057	2	+	.	gene_id "ENSG00000143374"; transcript_id "ENSG00000143374.2_M2"
chr1	bjp	exon	128422124	128422202	2	+	.	gene_id "ENSG00000143374"; transcript_id "ENSG00000143374.3_M3"
chr1	bjp	exon	128426219	128426365	2	+	.	gene_id "ENSG00000143374"; transcript_id "ENSE00003458298"
chr1	bjp	exon	128426547	128426645	2	+	.	gene_id "ENSG00000143374"; transcript_id "ENSE00003604445"
chr1	bjp	exon	128427267	128427484	2	+	.	gene_id "ENSG00000143374"; transcript_id "ENSG00000143374.4_M3"
chr1	bjp	exon	128428235	128428397	2	+	.	gene_id "ENSG00000143374"; transcript_id "ENSE00003698259"
chr1	bjp	exon	128428630	128428767	2	+	.	gene_id "ENSG00000143374"; transcript_id "ENSE00003697967"
chr1	bjp	exon	128428949	128429026	2	+	.	gene_id "ENSG00000143374"; transcript_id "ENSE00003696948"
chr1	bjp	exon	128434066	128434169	2	+	.	gene_id "ENSG00000143374"; transcript_id "ENSG00000143374.5_M3"
chr1	bjp	exon	128434364	128434465	2	+	.	gene_id "ENSG00000143374"; transcript_id "ENSE00003702024"
chr1	bjp	exon	128434638	128434710	2	+	.	gene_id "ENSG00000143374"; transcript_id "ENSE00003696402"
chr1	bjp	exon	128435323	128435437	2	+	.	gene_id "ENSG00000143374"; transcript_id "ENSE00003696240"
chr1	bjp	exon	128436624	128437308	2	+	.	gene_id "ENSG00000143374"; transcript_id "ENSG00000143374.2_M7"
chr1	bjp	exon	128437761	128437978	2	+	.	gene_id "ENSG00000143369"; transcript_id "ENSG00000143369.1_M6"
chr1	bjp	exon	128439002	128439059	2	+	.	gene_id "ENSG00000143369"; transcript_id "ENSE00001944156"
chr1	bjp	exon	128439231	128439281	2	+	.	gene_id "ENSG00000143369"; transcript_id "ENSE00003519633"
chr1	bjp	exon	128439361	128441533	2	+	.	gene_id "ENSG00000143369"; transcript_id "ENSG00000143369.1_M12"
chr1	bjp	exon	128442052	128442272	2	+	.	gene_id "ENSG00000143369"; transcript_id "ENSE00003579731"
chr1	bjp	exon	128442427	128442514	2	+	.	gene_id "ENSG00000143369"; transcript_id "ENSE00003500975"
chr1	bjp	exon	128442939	128443491	2	+	.	gene_id "ENSG00000143369"; transcript_id "ENSG00000143369.1_M4"
chr1	bjp	exon	128445445	128445750	2	+	.	gene_id "ENSG00000228126"; transcript_id "ENSE00001677463"
chr1	bjp	exon	128447475	128447734	2	+	.	gene_id "ENSG00000228126"; transcript_id "ENSE00001615428"
chr1	bjp	exon	128484487	128484675	2	-	.	gene_id "ENSG00000237781"; transcript_id "ENSE00001801305"
chr1	bjp	exon	128485289	128485419	2	+	.	gene_id "ENSG00000143382"; transcript_id "ENSG00000143382.1_M3"
chr1	bjp	exon	128485742	128486198	2	+	.	gene_id "ENSG00000143382"; transcript_id "ENSG00000143382.1_M2"
chr1	bjp	exon	128486537	128487832	2	+	.	gene_id "ENSG00000143382"; transcript_id "ENSE00001897720"
chr1	bjp	exon	128487867	128487948	2	+	.	gene_id "ENSG00000264553"; transcript_id "ENSE00002690333"
chr1	bjp	exon	128488022	128488242	2	+	.	gene_id "ENSG00000143382"; transcript_id "ENSG00000143382.2_M2"
chr1	bjp	exon	128488477	128488534	2	+	.	gene_id "ENSG00000143382"; transcript_id "ENSE00001366278"
chr1	bjp	exon	128488832	128489187	2	+	.	gene_id "ENSG00000143382"; transcript_id "ENSE00001378961"
chr1	bjp	exon	128489360	128490056	2	+	.	gene_id "ENSG00000143382"; transcript_id "ENSE00001381959"
chr1	bjp	exon	128490299	128490401	2	+	.	gene_id "ENSG00000143382"; transcript_id "ENSE00001371076"
chr1	bjp	exon	128490469	128490499	2	-	.	gene_id "ENSG00000237781"; transcript_id "ENSE00001725056_F1"
chr1	bjp	exon	128490569	128490666	2	-	.	gene_id "ENSG00000237781"; transcript_id "ENSE00001725056_F2"
chr1	bjp	exon	128491361	128491497	2	+	.	gene_id "ENSG00000143382"; transcript_id "ENSE00001071939"
chr1	bjp	exon	128491898	128491996	2	-	.	gene_id "ENSG00000237781"; transcript_id "ENSE00001690649"
chr1	bjp	exon	128492092	128492105	2	-	.	gene_id "ENSG00000237781"; transcript_id "ENSE00001599721_F1"
chr1	bjp	exon	128492162	128492310	2	+	.	gene_id "ENSG00000143382"; transcript_id "ENSE00000959733_F1"
chr1	bjp	exon	128492552	128492564	2	-	.	gene_id "ENSG00000237781"; transcript_id "ENSE00001601706_F1"
chr1	bjp	exon	128492629	128492737	2	+	.	gene_id "ENSG00000143382"; transcript_id "ENSE00001071941_F1"
chr1	bjp	exon	128492885	128492996	2	+	.	gene_id "ENSG00000143382"; transcript_id "ENSE00001071942"
chr1	bjp	exon	128493096	128493281	2	+	.	gene_id "ENSG00000143382"; transcript_id "ENSE00001044251"
chr1	bjp	exon	128493440	128493569	2	+	.	gene_id "ENSG00000143382"; transcript_id "ENSE00001044264"
chr1	bjp	exon	128493639	128493670	2	-	.	gene_id "ENSG00000237781"; transcript_id "ENSE00001753812"
chr1	bjp	exon	128493882	128494086	2	+	.	gene_id "ENSG00000143382"; transcript_id "ENSE00000959735"
chr1	bjp	exon	128494191	128494685	2	+	.	gene_id "ENSG00000143382"; transcript_id "ENSG00000143382.2_M3"
chr1	bjp	exon	128494899	128495102	2	+	.	gene_id "ENSG00000143382"; transcript_id "ENSE00003550487"
chr1	bjp	exon	128495224	128495403	2	+	.	gene_id "ENSG00000143382"; transcript_id "ENSE00003470232"
chr1	bjp	exon	128495698	128495842	2	+	.	gene_id "ENSG00000143382"; transcript_id "ENSE00003650252"
chr1	bjp	exon	128495997	128496138	2	+	.	gene_id "ENSG00000143382"; transcript_id "ENSG00000143382.3_M2"
chr1	bjp	exon	128496876	128498053	2	-	.	gene_id "ENSG00000203804"; transcript_id "ENSG00000203804.1_M3"
chr1	bjp	exon	128499040	128499155	2	-	.	gene_id "ENSG00000203804"; transcript_id "ENSE00003737301"
chr1	bjp	exon	128502507	128502805	2	-	.	gene_id "ENSG00000277452"; transcript_id "ENSE00002727114"
chr1	bjp	exon	128504910	128505208	2	-	.	gene_id "ENSG00000274963"; transcript_id "ENSE00002711613"
chr1	bjp	exon	128509414	128509576	2	-	.	gene_id "ENSG00000203804"; transcript_id "ENSE00003722421"
chr1	bjp	exon	128509880	128510300	2	-	.	gene_id "ENSG00000203804"; transcript_id "ENSE00003724116_F1"
chr1	bjp	exon	128510303	128513253	2	-	.	gene_id "ENSG00000143384"; transcript_id "ENSG00000143384.1_M4"
chr1	bjp	exon	128514009	128514542	2	-	.	gene_id "ENSG00000143384"; transcript_id "ENSG00000143384.1_M2"
chr1	bjp	exon	128514608	128515504	2	-	.	gene_id "ENSG00000143384"; transcript_id "ENSG00000143384.2_M4"
chr1	bjp	exon	128542345	128542465	2	-	.	gene_id "ENSG00000253047"; transcript_id "ENSE00002089515"
chr1	bjp	exon	128542657	128543085	2	-	.	gene_id "ENSG00000143420"; transcript_id "ENSE00001884950"
chr1	bjp	exon	128550169	128550285	2	-	.	gene_id "ENSG00000276103"; transcript_id "ENSE00003733942"
chr1	bjp	exon	128564053	128565662	2	-	.	gene_id "ENSG00000143420"; transcript_id "ENSG00000143420.1_M6"
chr1	bjp	exon	128569285	128569332	2	-	.	gene_id "ENSG00000143420"; transcript_id "ENSE00003463261"
chr1	bjp	exon	128569860	128570398	2	-	.	gene_id "ENSG00000143420"; transcript_id "ENSG00000143420.1_M4"
chr1	bjp	exon	128571808	128571948	2	-	.	gene_id "ENSG00000143420"; transcript_id "ENSG00000143420.2_M4"
chr1	bjp	exon	128600829	128603354	2	-	.	gene_id "ENSG00000143457"; transcript_id "ENSG00000143457.1_M2"
chr1	bjp	exon	128616535	128616649	2	-	.	gene_id "ENSG00000143457"; transcript_id "ENSE00001044393"
chr1	bjp	exon	128618354	128618485	2	-	.	gene_id "ENSG00000143457"; transcript_id "ENSE00001186225"
chr1	bjp	exon	128649256	128649594	2	-	.	gene_id "ENSG00000143457"; transcript_id "ENSG00000143457.2_M2"
chr1	bjp	exon	128651754	128651906	2	-	.	gene_id "ENSG00000143457"; transcript_id "ENSG00000143457.1_M3"
chr1	bjp	exon	128652822	128653496	2	-	.	gene_id "ENSG00000143452"; transcript_id "ENSG00000143452.1_M5"
chr1	bjp	exon	128653616	128653727	2	-	.	gene_id "ENSG00000143452"; transcript_id "ENSE00001930582"
chr1	bjp	exon	128659038	128659104	2	-	.	gene_id "ENSG00000143452"; transcript_id "ENSG00000143452.1_M2"
chr1	bjp	exon	128663011	128663162	2	-	.	gene_id "ENSG00000143452"; transcript_id "ENSE00000960127"
chr1	bjp	exon	128666315	128666341	2	-	.	gene_id "ENSG00000143452"; transcript_id "ENSE00001044434"
chr1	bjp	exon	128666603	128666623	2	-	.	gene_id "ENSG00000143452"; transcript_id "ENSE00001435820"
chr1	bjp	exon	128668497	128668889	2	-	.	gene_id "ENSG00000143452"; transcript_id "ENSG00000143452.2_M2"
chr1	bjp	exon	128671911	128672080	2	-	.	gene_id "ENSG00000143452"; transcript_id "ENSG00000143452.3_M2"
chr1	bjp	exon	128675266	128675350	2	-	.	gene_id "ENSG00000143452"; transcript_id "ENSG00000143452.2_M5"
chr1	bjp	exon	128682557	128685500	2	-	.	gene_id "ENSG00000163131"; transcript_id "ENSG00000163131.1_M7"
chr1	bjp	exon	128699372	128699474	2	-	.	gene_id "ENSG00000163131"; transcript_id "ENSG00000163131.1_M2"
chr1	bjp	exon	128701608	128701773	2	-	.	gene_id "ENSG00000163131"; transcript_id "ENSG00000163131.2_M2"
chr1	bjp	exon	128703385	128703612	2	-	.	gene_id "ENSG00000163131"; transcript_id "ENSG00000163131.3_M2"
chr1	bjp	exon	128706602	128706751	2	-	.	gene_id "ENSG00000163131"; transcript_id "ENSE00003525779"
chr1	bjp	exon	128709464	128709586	2	-	.	gene_id "ENSG00000163131"; transcript_id "ENSE00003459282"
chr1	bjp	exon	128716287	128716413	2	-	.	gene_id "ENSG00000163131"; transcript_id "ENSG00000163131.4_M2"
chr1	bjp	exon	128717348	128717607	2	-	.	gene_id "ENSG00000163131"; transcript_id "ENSG00000163131.5_M2"
chr1	bjp	exon	128731908	128732280	2	+	.	gene_id "ENSG00000236713"; transcript_id "ENSE00001192120"
chr1	bjp	exon	128745809	128746499	2	-	.	gene_id "ENSG00000143387"; transcript_id "ENSE00000959757"
chr1	bjp	exon	128748780	128748885	2	-	.	gene_id "ENSG00000143387"; transcript_id "ENSE00001602868"
chr1	bjp	exon	128749156	128749321	2	-	.	gene_id "ENSG00000143387"; transcript_id "ENSE00001610479"
chr1	bjp	exon	128750093	128750303	2	+	.	gene_id "ENSG00000224690"; transcript_id "ENSE00001799386"
chr1	bjp	exon	128750438	128750651	2	+	.	gene_id "ENSG00000224690"; transcript_id "ENSE00001620642"
chr1	bjp	exon	128753636	128753863	2	-	.	gene_id "ENSG00000143387"; transcript_id "ENSG00000143387.1_M3"
chr1	bjp	exon	128755469	128755624	2	-	.	gene_id "ENSG00000143387"; transcript_id "ENSE00003493521"
chr1	bjp	exon	128755710	128755832	2	-	.	gene_id "ENSG00000143387"; transcript_id "ENSE00001044450"
chr1	bjp	exon	128756294	128756414	2	-	.	gene_id "ENSG00000143387"; transcript_id "ENSG00000143387.1_M2"
chr1	bjp	exon	128756837	128757024	2	-	.	gene_id "ENSG00000143387"; transcript_id "ENSE00001716186"
chr1	bjp	exon	128757804	128757913	2	-	.	gene_id "ENSG00000143387"; transcript_id "ENSE00001343333"
chr1	bjp	exon	128759281	128761695	2	-	.	gene_id "ENSG00000143437"; transcript_id "ENSG00000143437.1_M5"
chr1	bjp	exon	128762176	128762283	2	-	.	gene_id "ENSG00000200175"; transcript_id "ENSE00001438068"
chr1	bjp	exon	128762757	128762923	2	-	.	gene_id "ENSG00000143437"; transcript_id "ENSE00003490670"
chr1	bjp	exon	128763661	128763823	2	-	.	gene_id "ENSG00000143437"; transcript_id "ENSG00000143437.1_M2"
chr1	bjp	exon	128765852	128765999	2	-	.	gene_id "ENSG00000143437"; transcript_id "ENSG00000143437.2_M2"
chr1	bjp	exon	128766381	128766483	2	-	.	gene_id "ENSG00000143437"; transcript_id "ENSE00001044520"
chr1	bjp	exon	128766675	128766795	2	-	.	gene_id "ENSG00000143437"; transcript_id "ENSE00001044525"
chr1	bjp	exon	128766954	128767026	2	-	.	gene_id "ENSG00000143437"; transcript_id "ENSG00000143437.3_M2"
chr1	bjp	exon	128767511	128768032	2	-	.	gene_id "ENSG00000143437"; transcript_id "ENSG00000143437.1_M3"
chr1	bjp	exon	128772785	128772936	2	-	.	gene_id "ENSG00000143437"; transcript_id "ENSE00001804030"
chr1	bjp	exon	128776134	128776208	2	-	.	gene_id "ENSG00000143437"; transcript_id "ENSE00001186051"
chr1	bjp	exon	128778687	128778821	2	-	.	gene_id "ENSG00000143437"; transcript_id "ENSG00000143437.4_M2"
chr1	bjp	exon	128779499	128779973	2	-	.	gene_id "ENSG00000143437"; transcript_id "ENSG00000143437.1_M4"
chr1	bjp	exon	128781077	128781494	2	-	.	gene_id "ENSG00000143437"; transcript_id "ENSG00000143437.5_M2"
chr1	bjp	exon	128781927	128781992	2	-	.	gene_id "ENSG00000143437"; transcript_id "ENSE00003624903"
chr1	bjp	exon	128784132	128784457	2	-	.	gene_id "ENSG00000143437"; transcript_id "ENSG00000143437.6_M2"
chr1	bjp	exon	128785868	128786087	2	-	.	gene_id "ENSG00000143437"; transcript_id "ENSG00000143437.2_M3"
chr1	bjp	exon	128788986	128789241	2	-	.	gene_id "ENSG00000143437"; transcript_id "ENSG00000143437.3_M3"
chr1	bjp	exon	128792007	128792051	2	-	.	gene_id "ENSG00000143437"; transcript_id "ENSE00003512814"
chr1	bjp	exon	128795854	128795898	2	-	.	gene_id "ENSG00000143437"; transcript_id "ENSE00003463643"
chr1	bjp	exon	128802306	128802384	2	-	.	gene_id "ENSG00000143437"; transcript_id "ENSG00000143437.7_M2"
chr1	bjp	exon	128807891	128808002	2	-	.	gene_id "ENSG00000143437"; transcript_id "ENSE00003506098"
chr1	bjp	exon	128810785	128810840	2	-	.	gene_id "ENSG00000143437"; transcript_id "ENSE00002082253"
chr1	bjp	exon	128826051	128826275	2	-	.	gene_id "ENSG00000143437"; transcript_id "ENSG00000143437.1_M7"
chr1	bjp	exon	128830799	128831246	2	-	.	gene_id "ENSG00000224800"; transcript_id "ENSE00001681846"
chr1	bjp	exon	128836700	128836877	2	+	.	gene_id "ENSG00000283324"; transcript_id "ENSE00003791748"
chr1	bjp	exon	128861809	128862859	2	+	.	gene_id "ENSG00000283324"; transcript_id "ENSE00003793610"
chr1	bjp	exon	128875875	128876156	2	+	.	gene_id "ENSG00000143379"; transcript_id "ENSG00000143379.1_M11"
chr1	bjp	exon	128876252	128876420	2	+	.	gene_id "ENSG00000143379"; transcript_id "ENSE00001448442"
chr1	bjp	exon	128877315	128877840	2	+	.	gene_id "ENSG00000143379"; transcript_id "ENSG00000143379.1_M3"
chr1	bjp	exon	128879569	128880058	2	+	.	gene_id "ENSG00000143379"; transcript_id "ENSG00000143379.1_M4"
chr1	bjp	exon	128889452	128889486	2	+	.	gene_id "ENSG00000143379"; transcript_id "ENSE00003509425"
chr1	bjp	exon	128890845	128890944	2	+	.	gene_id "ENSG00000143379"; transcript_id "ENSG00000143379.1_M5"
chr1	bjp	exon	128892080	128892205	2	+	.	gene_id "ENSG00000143379"; transcript_id "ENSE00001660078"
chr1	bjp	exon	128892369	128892570	2	+	.	gene_id "ENSG00000143379"; transcript_id "ENSE00001670531"
chr1	bjp	exon	128893439	128893512	2	+	.	gene_id "ENSG00000143379"; transcript_id "ENSE00003488311"
chr1	bjp	exon	128894437	128894838	2	+	.	gene_id "ENSG00000143379"; transcript_id "ENSG00000143379.2_M3"
chr1	bjp	exon	128896390	128896516	2	+	.	gene_id "ENSG00000143379"; transcript_id "ENSE00001664903"
chr1	bjp	exon	128898635	128898791	2	+	.	gene_id "ENSG00000143379"; transcript_id "ENSE00001700401"
chr1	bjp	exon	128898880	128899038	2	+	.	gene_id "ENSG00000143379"; transcript_id "ENSG00000143379.1_M2"
chr1	bjp	exon	128899969	128900601	2	+	.	gene_id "ENSG00000143379"; transcript_id "ENSG00000143379.2_M2"
chr1	bjp	exon	128900876	128900992	2	+	.	gene_id "ENSG00000143379"; transcript_id "ENSE00001618975"
chr1	bjp	exon	128913439	128913608	2	+	.	gene_id "ENSG00000143379"; transcript_id "ENSE00001686493"
chr1	bjp	exon	128914817	128914836	2	+	.	gene_id "ENSG00000143379"; transcript_id "ENSG00000143379.3_M2"
chr1	bjp	exon	128915010	128915445	2	+	.	gene_id "ENSG00000143379"; transcript_id "ENSG00000143379.4_M2"
chr1	bjp	exon	128915571	128916408	2	+	.	gene_id "ENSG00000143379"; transcript_id "ENSG00000143379.3_M3"
chr1	bjp	exon	128916842	128917212	2	+	.	gene_id "ENSG00000143379"; transcript_id "ENSG00000143379.5_M2"
chr1	bjp	exon	128917400	128917920	2	+	.	gene_id "ENSG00000143379"; transcript_id "ENSG00000143379.2_M4"
chr1	bjp	exon	128918103	128918245	2	-	.	gene_id "ENSG00000143418"; transcript_id "ENSE00002556773_F1"
chr1	bjp	exon	128918335	128918497	2	-	.	gene_id "ENSG00000143418"; transcript_id "ENSE00002556773_F2"
chr1	bjp	exon	128918815	128918995	2	+	.	gene_id "ENSG00000143379"; transcript_id "ENSG00000143379.6_M2"
chr1	bjp	exon	128919429	128919500	2	-	.	gene_id "ENSG00000143418"; transcript_id "ENSE00001448362_F1"
chr1	bjp	exon	128920020	128920086	2	-	.	gene_id "ENSG00000143418"; transcript_id "ENSE00001448362_F2"
chr1	bjp	exon	128920219	128920381	2	-	.	gene_id "ENSG00000143418"; transcript_id "ENSE00001448362_F3"
chr1	bjp	exon	128920508	128920539	2	-	.	gene_id "ENSG00000143418"; transcript_id "ENSG00000143418.1_M2"
chr1	bjp	exon	128920727	128920880	2	-	.	gene_id "ENSG00000143418"; transcript_id "ENSG00000143418.1_M3"
chr1	bjp	exon	128921007	128921453	2	-	.	gene_id "ENSG00000143418"; transcript_id "ENSG00000143418.1_M6"
chr1	bjp	exon	128921633	128921976	2	-	.	gene_id "ENSG00000143418"; transcript_id "ENSG00000143418.1_M8"
chr1	bjp	exon	128922071	128922128	2	-	.	gene_id "ENSG00000143418"; transcript_id "ENSE00003472753"
chr1	bjp	exon	128922334	128922452	2	-	.	gene_id "ENSG00000143418"; transcript_id "ENSG00000143418.1_M5"
chr1	bjp	exon	128922646	128922763	2	-	.	gene_id "ENSG00000143418"; transcript_id "ENSG00000143418.2_M2"
chr1	bjp	exon	128923169	128923569	2	-	.	gene_id "ENSG00000143418"; transcript_id "ENSG00000143418.1_M4"
chr1	bjp	exon	128926095	128926181	2	-	.	gene_id "ENSG00000143418"; transcript_id "ENSE00001448366"
chr1	bjp	exon	128927369	128927415	2	+	.	gene_id "ENSG00000231073"; transcript_id "ENSE00001607356"
chr1	bjp	exon	128928151	128928249	2	+	.	gene_id "ENSG00000231073"; transcript_id "ENSE00001671002"
chr1	bjp	exon	128928564	128928723	2	-	.	gene_id "ENSG00000143418"; transcript_id "ENSG00000143418.3_M2"
chr1	bjp	exon	128928865	128929248	2	-	.	gene_id "ENSG00000143418"; transcript_id "ENSG00000143418.2_M4"
chr1	bjp	exon	128929557	128929778	2	+	.	gene_id "ENSG00000231073"; transcript_id "ENSE00001788412"
chr1	bjp	exon	128936263	128936625	2	+	.	gene_id "ENSG00000143412"; transcript_id "ENSG00000143412.1_M2"
chr1	bjp	exon	128936760	128936856	2	+	.	gene_id "ENSG00000143412"; transcript_id "ENSE00001044725"
chr1	bjp	exon	128937362	128937452	2	+	.	gene_id "ENSG00000143412"; transcript_id "ENSE00001150706"
chr1	bjp	exon	128937610	128937706	2	+	.	gene_id "ENSG00000143412"; transcript_id "ENSE00003501124"
chr1	bjp	exon	128938247	128938341	2	+	.	gene_id "ENSG00000143412"; transcript_id "ENSE00003594813"
chr1	bjp	exon	128938553	128938666	2	+	.	gene_id "ENSG00000143412"; transcript_id "ENSG00000143412.2_M2"
chr1	bjp	exon	128938858	128938948	2	+	.	gene_id "ENSG00000143412"; transcript_id "ENSE00000959867"
chr1	bjp	exon	128940594	128940673	2	+	.	gene_id "ENSG00000143412"; transcript_id "ENSE00001150650"
chr1	bjp	exon	128940860	128940919	2	+	.	gene_id "ENSG00000143412"; transcript_id "ENSE00000959869"
chr1	bjp	exon	128942121	128942205	2	+	.	gene_id "ENSG00000143412"; transcript_id "ENSE00000959870"
chr1	bjp	exon	128942340	128942435	2	+	.	gene_id "ENSG00000143412"; transcript_id "ENSE00000959871"
chr1	bjp	exon	128942532	128942590	2	+	.	gene_id "ENSG00000143412"; transcript_id "ENSE00000959872"
chr1	bjp	exon	128961270	128961461	2	-	.	gene_id "ENSG00000143409"; transcript_id "ENSG00000143409.1_M2"
chr1	bjp	exon	128962557	128962699	2	-	.	gene_id "ENSG00000143409"; transcript_id "ENSG00000143409.2_M2"
chr1	bjp	exon	128963050	128963152	2	-	.	gene_id "ENSG00000143409"; transcript_id "ENSE00003536702"
chr1	bjp	exon	128963646	128963804	2	-	.	gene_id "ENSG00000143409"; transcript_id "ENSE00001072097"
chr1	bjp	exon	128964438	128964502	2	-	.	gene_id "ENSG00000143409"; transcript_id "ENSE00003469852"
chr1	bjp	exon	128964913	128964970	2	-	.	gene_id "ENSG00000143409"; transcript_id "ENSE00003462542"
chr1	bjp	exon	128965353	128966156	2	-	.	gene_id "ENSG00000143409"; transcript_id "ENSG00000143409.1_M5"
chr1	bjp	exon	128969262	128969408	2	-	.	gene_id "ENSG00000143409"; transcript_id "ENSE00001594162"
chr1	bjp	exon	128969473	128970031	2	-	.	gene_id "ENSG00000143409"; transcript_id "ENSG00000143409.2_M5"
chr1	bjp	exon	128971414	128971541	2	-	.	gene_id "ENSG00000143409"; transcript_id "ENSG00000143409.3_M2"
chr1	bjp	exon	128971586	128971837	2	+	.	gene_id "ENSG00000143363"; transcript_id "ENSG00000143363.1_M8"
chr1	bjp	exon	128980980	128981072	2	+	.	gene_id "ENSG00000143363"; transcript_id "ENSE00003490638"
chr1	bjp	exon	128981635	128981837	2	+	.	gene_id "ENSG00000143363"; transcript_id "ENSG00000143363.1_M2"
chr1	bjp	exon	128985930	128986036	2	-	.	gene_id "ENSG00000200759"; transcript_id "ENSE00001808374"
chr1	bjp	exon	128987795	128987979	2	+	.	gene_id "ENSG00000143363"; transcript_id "ENSG00000143363.2_M2"
chr1	bjp	exon	128991956	128992123	2	+	.	gene_id "ENSG00000143363"; transcript_id "ENSG00000143363.3_M2"
chr1	bjp	exon	128996982	128998889	2	+	.	gene_id "ENSG00000143363"; transcript_id "ENSG00000143363.1_M7"
chr1	bjp	exon	128999790	128999986	2	+	.	gene_id "ENSG00000163141"; transcript_id "ENSG00000163141.1_M2"
chr1	bjp	exon	129000535	129000882	2	+	.	gene_id "ENSG00000163141"; transcript_id "ENSG00000163141.1_M3"
chr1	bjp	exon	129001379	129001548	2	+	.	gene_id "ENSG00000163141"; transcript_id "ENSG00000163141.2_M2"
chr1	bjp	exon	129001776	129002006	2	+	.	gene_id "ENSG00000163141"; transcript_id "ENSG00000163141.2_M3"
chr1	bjp	exon	129005947	129006129	2	+	.	gene_id "ENSG00000163141"; transcript_id "ENSG00000163141.3_M2"
chr1	bjp	exon	129006323	129006425	2	+	.	gene_id "ENSG00000163141"; transcript_id "ENSE00001071985"
chr1	bjp	exon	129006587	129006718	2	+	.	gene_id "ENSG00000163141"; transcript_id "ENSE00001185627"
chr1	bjp	exon	129007880	129008033	2	+	.	gene_id "ENSG00000163141"; transcript_id "ENSE00001867549"
chr1	bjp	exon	129008258	129008582	2	+	.	gene_id "ENSG00000163141"; transcript_id "ENSG00000163141.4_M2"
chr1	bjp	exon	129008766	129008864	2	+	.	gene_id "ENSG00000163141"; transcript_id "ENSG00000163141.5_M2"
chr1	bjp	exon	129009353	129010295	2	+	.	gene_id "ENSG00000163141"; transcript_id "ENSG00000163141.1_M4"
chr1	bjp	exon	129010435	129011547	2	+	.	gene_id "ENSG00000143443"; transcript_id "ENSG00000143443.1_M3"
chr1	bjp	exon	129012289	129012419	2	+	.	gene_id "ENSG00000143443"; transcript_id "ENSE00001939405"
chr1	bjp	exon	129013144	129013672	2	+	.	gene_id "ENSG00000143443"; transcript_id "ENSG00000143443.1_M2"
chr1	bjp	exon	129014125	129014588	2	-	.	gene_id "ENSG00000197622"; transcript_id "ENSG00000197622.1_M2"
chr1	bjp	exon	129014691	129016033	2	-	.	gene_id "ENSG00000197622"; transcript_id "ENSG00000197622.1_M4"
chr1	bjp	exon	129016938	129017028	2	-	.	gene_id "ENSG00000197622"; transcript_id "ENSG00000197622.2_M2"
chr1	bjp	exon	129017722	129018699	2	-	.	gene_id "ENSG00000197622"; transcript_id "ENSG00000197622.2_M4"
chr1	bjp	exon	129019354	129019489	2	-	.	gene_id "ENSG00000197622"; transcript_id "ENSG00000197622.3_M2"
chr1	bjp	exon	129020455	129022181	2	+	.	gene_id "ENSG00000213190"; transcript_id "ENSE00001448289_F1"
chr1	bjp	exon	129022477	129023256	2	+	.	gene_id "ENSG00000213190"; transcript_id "ENSE00001448289_F2"
chr1	bjp	exon	129029842	129029926	2	-	.	gene_id "ENSG00000197622"; transcript_id "ENSE00001695783_F1"
chr1	bjp	exon	129030043	129031024	2	+	.	gene_id "ENSG00000213190"; transcript_id "ENSE00001448288_F1"
chr1	bjp	exon	129031087	129031203	2	+	.	gene_id "ENSG00000213190"; transcript_id "ENSE00001448288_F2"
chr1	bjp	exon	129032987	129033048	2	-	.	gene_id "ENSG00000197622"; transcript_id "ENSE00001786108"
chr1	bjp	exon	129033301	129033646	2	+	.	gene_id "ENSG00000143458"; transcript_id "ENSG00000143458.1_M4"
chr1	bjp	exon	129035749	129035867	2	+	.	gene_id "ENSG00000143458"; transcript_id "ENSE00001814463"
chr1	bjp	exon	129052682	129052821	2	+	.	gene_id "ENSG00000143458"; transcript_id "ENSG00000143458.1_M2"
chr1	bjp	exon	129052994	129053041	2	+	.	gene_id "ENSG00000143458"; transcript_id "ENSE00001864317"
chr1	bjp	exon	129054997	129055164	2	+	.	gene_id "ENSG00000143458"; transcript_id "ENSE00003634767"
chr1	bjp	exon	129057757	129057951	2	+	.	gene_id "ENSG00000143458"; transcript_id "ENSG00000143458.2_M2"
chr1	bjp	exon	129062393	129062543	2	+	.	gene_id "ENSG00000143458"; transcript_id "ENSG00000143458.3_M2"
chr1	bjp	exon	129069694	129069807	2	+	.	gene_id "ENSG00000143458"; transcript_id "ENSE00003657622"
chr1	bjp	exon	129073222	129073407	2	+	.	gene_id "ENSG00000143458"; transcript_id "ENSG00000143458.4_M2"
chr1	bjp	exon	129078178	129078197	2	-	.	gene_id "ENSG00000233717"; transcript_id "ENSE00001662363"
chr1	bjp	exon	129078510	129078576	2	-	.	gene_id "ENSG00000233717"; transcript_id "ENSE00001729937"
chr1	bjp	exon	129083670	129083794	2	+	.	gene_id "ENSG00000143458"; transcript_id "ENSE00001150300"
chr1	bjp	exon	129084235	129091838	2	+	.	gene_id "ENSG00000143458"; transcript_id "ENSG00000143458.1_M3"
chr1	bjp	exon	129096046	129097598	2	-	.	gene_id "ENSG00000261168"; transcript_id "ENSE00002576124"
chr1	bjp	exon	129097673	129099505	2	-	.	gene_id "ENSG00000143434"; transcript_id "ENSG00000143434.1_M6"
chr1	bjp	exon	129099948	129100043	2	-	.	gene_id "ENSG00000143434"; transcript_id "ENSE00001366891"
chr1	bjp	exon	129100187	129100663	2	-	.	gene_id "ENSG00000143434"; transcript_id "ENSG00000143434.1_M4"
chr1	bjp	exon	129100786	129100863	2	-	.	gene_id "ENSG00000143434"; transcript_id "ENSE00003552738"
chr1	bjp	exon	129101151	129101297	2	-	.	gene_id "ENSG00000143434"; transcript_id "ENSG00000143434.1_M2"
chr1	bjp	exon	129101578	129101751	2	-	.	gene_id "ENSG00000143434"; transcript_id "ENSG00000143434.2_M2"
chr1	bjp	exon	129101998	129102150	2	-	.	gene_id "ENSG00000143434"; transcript_id "ENSG00000143434.3_M2"
chr1	bjp	exon	129102435	129102566	2	-	.	gene_id "ENSG00000143434"; transcript_id "ENSE00000960012"
chr1	bjp	exon	129102844	129103061	2	-	.	gene_id "ENSG00000143434"; transcript_id "ENSE00000960011"
chr1	bjp	exon	129103700	129103788	2	-	.	gene_id "ENSG00000143434"; transcript_id "ENSG00000143434.4_M2"
chr1	bjp	exon	129103975	129104094	2	-	.	gene_id "ENSG00000143434"; transcript_id "ENSG00000143434.5_M2"
chr1	bjp	exon	129104305	129104395	2	-	.	gene_id "ENSG00000143434"; transcript_id "ENSE00000960008"
chr1	bjp	exon	129104619	129104720	2	-	.	gene_id "ENSG00000143434"; transcript_id "ENSE00003512606"
chr1	bjp	exon	129105409	129105465	2	-	.	gene_id "ENSG00000143434"; transcript_id "ENSG00000143434.6_M2"
chr1	bjp	exon	129105622	129105685	2	-	.	gene_id "ENSG00000143434"; transcript_id "ENSE00001044852"
chr1	bjp	exon	129105960	129106074	2	-	.	gene_id "ENSG00000143434"; transcript_id "ENSE00001044830"
chr1	bjp	exon	129108495	129108666	2	-	.	gene_id "ENSG00000143434"; transcript_id "ENSE00001448277"
chr1	bjp	exon	129111032	129112673	2	-	.	gene_id "ENSG00000143434"; transcript_id "ENSG00000143434.2_M4"
chr1	bjp	exon	129122615	129122649	2	+	.	gene_id "ENSG00000163154"; transcript_id "ENSE00001448274_F1"
chr1	bjp	exon	129124650	129125731	2	+	.	gene_id "ENSG00000163154"; transcript_id "ENSE00001448273_F1"
chr1	bjp	exon	129125734	129127012	2	-	.	gene_id "ENSG00000163155"; transcript_id "ENSG00000163155.1_M2"
chr1	bjp	exon	129127728	129128092	2	-	.	gene_id "ENSG00000163155"; transcript_id "ENSE00001072119"
chr1	bjp	exon	129131096	129131965	2	-	.	gene_id "ENSG00000163155"; transcript_id "ENSG00000163155.2_M2"
chr1	bjp	exon	129132039	129132269	2	+	.	gene_id "ENSG00000163156"; transcript_id "ENSG00000163156.1_M4"
chr1	bjp	exon	129132488	129133037	2	+	.	gene_id "ENSG00000163156"; transcript_id "ENSG00000163156.2_M4"
chr1	bjp	exon	129133135	129133232	2	+	.	gene_id "ENSG00000163156"; transcript_id "ENSE00003508963"
chr1	bjp	exon	129133340	129134352	2	+	.	gene_id "ENSG00000163156"; transcript_id "ENSG00000163156.3_M4"
chr1	bjp	exon	129134996	129135992	2	+	.	gene_id "ENSG00000163156"; transcript_id "ENSG00000163156.4_M4"
chr1	bjp	exon	129136111	129136304	2	+	.	gene_id "ENSG00000163156"; transcript_id "ENSE00001952614_F2"
chr1	bjp	exon	129136927	129137066	2	-	.	gene_id "ENSG00000163157"; transcript_id "ENSE00001951810"
chr1	bjp	exon	129138273	129138320	2	-	.	gene_id "ENSG00000163157"; transcript_id "ENSE00001905552"
chr1	bjp	exon	129138334	129138362	2	-	.	gene_id "ENSG00000163157"; transcript_id "ENSE00001741137"
chr1	bjp	exon	129140548	129140752	2	-	.	gene_id "ENSG00000163159"; transcript_id "ENSE00001863214_F1"
chr1	bjp	exon	129140918	129141623	2	-	.	gene_id "ENSG00000163159"; transcript_id "ENSE00001863214_F2"
chr1	bjp	exon	129142296	129143075	2	-	.	gene_id "ENSG00000163159"; transcript_id "ENSG00000163159.1_M5"
chr1	bjp	exon	129144010	129144154	2	-	.	gene_id "ENSG00000163159"; transcript_id "ENSE00003483021"
chr1	bjp	exon	129150323	129150499	2	-	.	gene_id "ENSG00000163159"; transcript_id "ENSE00003463038"
chr1	bjp	exon	129151504	129151948	2	-	.	gene_id "ENSG00000163159"; transcript_id "ENSG00000163159.1_M4"
chr1	bjp	exon	129156004	129156212	2	-	.	gene_id "ENSG00000163159"; transcript_id "ENSG00000163159.2_M5"
chr1	bjp	exon	129161293	129161335	2	-	.	gene_id "ENSG00000163159"; transcript_id "ENSE00001837777"
chr1	bjp	exon	129163960	129164128	2	+	.	gene_id "ENSG00000143398"; transcript_id "ENSE00001658810"
chr1	bjp	exon	129164566	129165197	2	+	.	gene_id "ENSG00000143398"; transcript_id "ENSG00000143398.1_M6"
chr1	bjp	exon	129179507	129179537	2	+	.	gene_id "ENSG00000143398"; transcript_id "ENSE00001788999"
chr1	bjp	exon	129181949	129181987	2	+	.	gene_id "ENSG00000143398"; transcript_id "ENSE00003596012"
chr1	bjp	exon	129189861	129190262	2	+	.	gene_id "ENSG00000143398"; transcript_id "ENSG00000143398.1_M4"
chr1	bjp	exon	129190354	129190389	2	+	.	gene_id "ENSG00000143398"; transcript_id "ENSE00003460115"
chr1	bjp	exon	129193257	129193390	2	+	.	gene_id "ENSG00000143398"; transcript_id "ENSG00000143398.1_M3"
chr1	bjp	exon	129204024	129204447	2	+	.	gene_id "ENSG00000143398"; transcript_id "ENSG00000143398.4_M2"
chr1	bjp	exon	129205788	129206124	2	+	.	gene_id "ENSG00000143398"; transcript_id "ENSG00000143398.5_M2"
chr1	bjp	exon	129207947	129208104	2	+	.	gene_id "ENSG00000143398"; transcript_id "ENSG00000143398.6_M2"
chr1	bjp	exon	129220526	129220631	2	+	.	gene_id "ENSG00000159352"; transcript_id "ENSG00000159352.1_M5"
chr1	bjp	exon	129224888	129225046	2	+	.	gene_id "ENSG00000159352"; transcript_id "ENSE00001638467"
chr1	bjp	exon	129227977	129228726	2	+	.	gene_id "ENSG00000159352"; transcript_id "ENSG00000159352.1_M3"
chr1	bjp	exon	129229590	129229844	2	+	.	gene_id "ENSG00000159352"; transcript_id "ENSG00000159352.1_M2"
chr1	bjp	exon	129230642	129231044	2	+	.	gene_id "ENSG00000159352"; transcript_id "ENSG00000159352.2_M5"
chr1	bjp	exon	129231054	129231419	2	+	.	gene_id "ENSG00000159352"; transcript_id "ENSG00000159352.2_M3"
chr1	bjp	exon	129231814	129232249	2	+	.	gene_id "ENSG00000159352"; transcript_id "ENSG00000159352.1_M6"
chr1	bjp	exon	129232330	129232535	2	+	.	gene_id "ENSG00000159352"; transcript_id "ENSG00000159352.3_M3"
chr1	bjp	exon	129232750	129232788	2	+	.	gene_id "ENSG00000159352"; transcript_id "ENSE00001644012"
chr1	bjp	exon	129258772	129259006	2	-	.	gene_id "ENSG00000232671"; transcript_id "ENSE00003756841"
chr1	bjp	exon	129260322	129260396	2	-	.	gene_id "ENSG00000232671"; transcript_id "ENSE00001686367_F1"
chr1	bjp	exon	129260709	129260858	2	+	.	gene_id "ENSG00000143373"; transcript_id "ENSE00001779567_F1"
chr1	bjp	exon	129261046	129261174	2	+	.	gene_id "ENSG00000143373"; transcript_id "ENSG00000143373.1_M3"
chr1	bjp	exon	129263982	129264852	2	+	.	gene_id "ENSG00000143373"; transcript_id "ENSE00001149904"
chr1	bjp	exon	129265053	129267184	2	+	.	gene_id "ENSG00000143373"; transcript_id "ENSG00000143373.1_M4"
chr1	bjp	exon	129267306	129267484	2	+	.	gene_id "ENSG00000143373"; transcript_id "ENSE00003515871"
chr1	bjp	exon	129267873	129268326	2	+	.	gene_id "ENSG00000143373"; transcript_id "ENSG00000143373.2_M3"
chr1	bjp	exon	129268464	129268793	2	+	.	gene_id "ENSG00000143373"; transcript_id "ENSE00003519473"
chr1	bjp	exon	129268908	129269020	2	+	.	gene_id "ENSG00000143373"; transcript_id "ENSE00003657693"
chr1	bjp	exon	129269157	129269359	2	+	.	gene_id "ENSG00000143373"; transcript_id "ENSG00000143373.3_M3"
chr1	bjp	exon	129269481	129270575	2	+	.	gene_id "ENSG00000143373"; transcript_id "ENSG00000143373.2_M4"
chr1	bjp	exon	129270968	129271820	2	-	.	gene_id "ENSG00000143393"; transcript_id "ENSG00000143393.1_M7"
chr1	bjp	exon	129272187	129272249	2	-	.	gene_id "ENSG00000143393"; transcript_id "ENSE00001604457"
chr1	bjp	exon	129272406	129272925	2	-	.	gene_id "ENSG00000143393"; transcript_id "ENSG00000143393.1_M3"
chr1	bjp	exon	129273193	129273325	2	-	.	gene_id "ENSG00000143393"; transcript_id "ENSG00000143393.1_M2"
chr1	bjp	exon	129277193	129277841	2	-	.	gene_id "ENSG00000143393"; transcript_id "ENSG00000143393.1_M4"
chr1	bjp	exon	129279438	129279737	2	-	.	gene_id "ENSG00000265753"; transcript_id "ENSE00002729481"
chr1	bjp	exon	129280638	129280761	2	-	.	gene_id "ENSG00000143393"; transcript_id "ENSG00000143393.2_M2"
chr1	bjp	exon	129280988	129281092	2	-	.	gene_id "ENSG00000143393"; transcript_id "ENSG00000143393.3_M2"
chr1	bjp	exon	129282127	129282423	2	-	.	gene_id "ENSG00000143393"; transcript_id "ENSG00000143393.4_M2"
chr1	bjp	exon	129284912	129285209	2	-	.	gene_id "ENSG00000143393"; transcript_id "ENSG00000143393.2_M3"
chr1	bjp	exon	129286363	129286590	2	-	.	gene_id "ENSG00000143393"; transcript_id "ENSE00003514748"
chr1	bjp	exon	129288998	129289042	2	-	.	gene_id "ENSG00000143393"; transcript_id "ENSE00001756379"
chr1	bjp	exon	129294338	129295274	2	-	.	gene_id "ENSG00000143393"; transcript_id "ENSG00000143393.3_M3"
chr1	bjp	exon	129303508	129303680	2	-	.	gene_id "ENSG00000143393"; transcript_id "ENSE00001448165"
chr1	bjp	exon	129304943	129305144	2	-	.	gene_id "ENSG00000143393"; transcript_id "ENSE00003508501"
chr1	bjp	exon	129306039	129306483	2	-	.	gene_id "ENSG00000143393"; transcript_id "ENSG00000143393.2_M7"
chr1	bjp	exon	129306717	129307197	2	+	.	gene_id "ENSG00000273481"; transcript_id "ENSE00003708025"
chr1	bjp	exon	129316554	129316558	2	-	.	gene_id "ENSG00000143390"; transcript_id "ENSE00001045122_F1"
chr1	bjp	exon	129316820	129317784	2	-	.	gene_id "ENSG00000143390"; transcript_id "ENSG00000143390.1_M2"
chr1	bjp	exon	129317888	129319099	2	-	.	gene_id "ENSG00000143390"; transcript_id "ENSG00000143390.1_M6"
chr1	bjp	exon	129319263	129319363	2	-	.	gene_id "ENSG00000143390"; transcript_id "ENSE00000959768"
chr1	bjp	exon	129319602	129319803	2	-	.	gene_id "ENSG00000143390"; transcript_id "ENSG00000143390.1_M3"
chr1	bjp	exon	129320118	129320199	2	-	.	gene_id "ENSG00000143390"; transcript_id "ENSG00000143390.2_M3"
chr1	bjp	exon	129320254	129320588	2	-	.	gene_id "ENSG00000143390"; transcript_id "ENSG00000143390.1_M7"
chr1	bjp	exon	129320649	129320768	2	-	.	gene_id "ENSG00000143390"; transcript_id "ENSG00000143390.1_M4"
chr1	bjp	exon	129320883	129321109	2	-	.	gene_id "ENSG00000143390"; transcript_id "ENSG00000143390.2_M6"
chr1	bjp	exon	129321207	129321364	2	-	.	gene_id "ENSG00000143390"; transcript_id "ENSE00001741721"
chr1	bjp	exon	129321846	129321879	2	-	.	gene_id "ENSG00000143390"; transcript_id "ENSG00000143390.2_M2"
chr1	bjp	exon	129322123	129322251	2	-	.	gene_id "ENSG00000143390"; transcript_id "ENSG00000143390.3_M2"
chr1	bjp	exon	129322340	129322524	2	-	.	gene_id "ENSG00000143390"; transcript_id "ENSG00000143390.1_M5"
chr1	bjp	exon	129322673	129322884	2	-	.	gene_id "ENSG00000143390"; transcript_id "ENSG00000143390.1_M8"
chr1	bjp	exon	129322940	129323068	2	+	.	gene_id "ENSG00000237976"; transcript_id "ENSE00001618373_F1"
chr1	bjp	exon	129323107	129323275	2	-	.	gene_id "ENSG00000143390"; transcript_id "ENSG00000143390.1_M9"
chr1	bjp	exon	129323550	129323944	2	+	.	gene_id "ENSG00000237976"; transcript_id "ENSE00001688959"
chr1	bjp	exon	129340198	129340601	2	-	.	gene_id "ENSG00000143416"; transcript_id "ENSG00000143416.1_M9"
chr1	bjp	exon	129340822	129340940	2	-	.	gene_id "ENSG00000143416"; transcript_id "ENSE00003642312"
chr1	bjp	exon	129341097	129341592	2	-	.	gene_id "ENSG00000143416"; transcript_id "ENSG00000143416.1_M7"
chr1	bjp	exon	129341676	129342361	2	-	.	gene_id "ENSG00000143416"; transcript_id "ENSG00000143416.1_M4"
chr1	bjp	exon	129342589	129342812	2	-	.	gene_id "ENSG00000143416"; transcript_id "ENSG00000143416.1_M3"
chr1	bjp	exon	129342924	129343083	2	-	.	gene_id "ENSG00000143416"; transcript_id "ENSE00001441243"
chr1	bjp	exon	129343116	129343249	2	-	.	gene_id "ENSG00000143416"; transcript_id "ENSG00000143416.1_M2"
chr1	bjp	exon	129344114	129344234	2	-	.	gene_id "ENSG00000143416"; transcript_id "ENSG00000143416.2_M2"
chr1	bjp	exon	129344915	129345894	2	-	.	gene_id "ENSG00000143416"; transcript_id "ENSG00000143416.1_M10"
chr1	bjp	exon	129346117	129346201	2	-	.	gene_id "ENSG00000143416"; transcript_id "ENSE00001604690"
chr1	bjp	exon	129348539	129348634	2	-	.	gene_id "ENSG00000143416"; transcript_id "ENSG00000143416.2_M10"
chr1	bjp	exon	129375413	129375606	2	+	.	gene_id "ENSG00000159377"; transcript_id "ENSG00000159377.1_M5"
chr1	bjp	exon	129375860	129377828	2	+	.	gene_id "ENSG00000159377"; transcript_id "ENSG00000159377.1_M17"
chr1	bjp	exon	129378610	129382346	2	-	.	gene_id "ENSG00000143442"; transcript_id "ENSG00000143442.1_M6"
chr1	bjp	exon	129382491	129383175	2	-	.	gene_id "ENSG00000143442"; transcript_id "ENSG00000143442.2_M6"
chr1	bjp	exon	129383982	129384465	2	-	.	gene_id "ENSG00000143442"; transcript_id "ENSG00000143442.1_M4"
chr1	bjp	exon	129384578	129384712	2	-	.	gene_id "ENSG00000143442"; transcript_id "ENSE00003626420"
chr1	bjp	exon	129387505	129387678	2	-	.	gene_id "ENSG00000143442"; transcript_id "ENSG00000143442.1_M2"
chr1	bjp	exon	129388177	129388277	2	-	.	gene_id "ENSG00000143442"; transcript_id "ENSE00003481915"
chr1	bjp	exon	129399068	129399222	2	-	.	gene_id "ENSG00000143442"; transcript_id "ENSG00000143442.2_M4"
chr1	bjp	exon	129399618	129400130	2	-	.	gene_id "ENSG00000143442"; transcript_id "ENSG00000143442.1_M3"
chr1	bjp	exon	129400627	129400967	2	-	.	gene_id "ENSG00000143442"; transcript_id "ENSG00000143442.2_M2"
chr1	bjp	exon	129401862	129404084	2	-	.	gene_id "ENSG00000143442"; transcript_id "ENSG00000143442.3_M6"
chr1	bjp	exon	129405074	129405385	2	-	.	gene_id "ENSG00000143442"; transcript_id "ENSG00000143442.3_M2"
chr1	bjp	exon	129406341	129406516	2	-	.	gene_id "ENSG00000143442"; transcript_id "ENSG00000143442.3_M4"
chr1	bjp	exon	129414642	129414737	2	+	.	gene_id "ENSG00000238711"; transcript_id "ENSE00001808959"
chr1	bjp	exon	129416475	129416717	2	-	.	gene_id "ENSG00000143442"; transcript_id "ENSG00000143442.4_M2"
chr1	bjp	exon	129417712	129417836	2	-	.	gene_id "ENSG00000143442"; transcript_id "ENSG00000143442.2_M3"
chr1	bjp	exon	129417939	129418110	2	-	.	gene_id "ENSG00000143442"; transcript_id "ENSE00001608323"
chr1	bjp	exon	129426501	129426637	2	-	.	gene_id "ENSG00000143442"; transcript_id "ENSE00001899057"
chr1	bjp	exon	129430538	129430773	2	-	.	gene_id "ENSG00000143442"; transcript_id "ENSG00000143442.5_M2"
chr1	bjp	exon	129434721	129435028	2	-	.	gene_id "ENSG00000143442"; transcript_id "ENSG00000143442.1_M5"
chr1	bjp	exon	129486130	129486169	2	+	.	gene_id "ENSG00000143375"; transcript_id "ENSE00002064203"
chr1	bjp	exon	129486556	129486620	2	+	.	gene_id "ENSG00000143375"; transcript_id "ENSE00002038973"
chr1	bjp	exon	129497741	129498627	2	+	.	gene_id "ENSG00000143375"; transcript_id "ENSG00000143375.1_M3"
chr1	bjp	exon	129499409	129499509	2	+	.	gene_id "ENSG00000143375"; transcript_id "ENSE00000959670"
chr1	bjp	exon	129499657	129499726	2	+	.	gene_id "ENSG00000143375"; transcript_id "ENSE00000959671"
chr1	bjp	exon	129499839	129499934	2	+	.	gene_id "ENSG00000143375"; transcript_id "ENSG00000143375.2_M2"
chr1	bjp	exon	129502684	129502811	2	+	.	gene_id "ENSG00000143375"; transcript_id "ENSE00003786637"
chr1	bjp	exon	129503476	129503608	2	+	.	gene_id "ENSG00000143375"; transcript_id "ENSE00000959674"
chr1	bjp	exon	129503924	129504136	2	+	.	gene_id "ENSG00000143375"; transcript_id "ENSE00000959675"
chr1	bjp	exon	129504844	129505040	2	+	.	gene_id "ENSG00000143375"; transcript_id "ENSG00000143375.3_M2"
chr1	bjp	exon	129506227	129506359	2	+	.	gene_id "ENSG00000143375"; transcript_id "ENSE00003568370"
chr1	bjp	exon	129507087	129507194	2	-	.	gene_id "ENSG00000252840"; transcript_id "ENSE00002089308"
chr1	bjp	exon	129508616	129508825	2	+	.	gene_id "ENSG00000143375"; transcript_id "ENSG00000143375.4_M2"
chr1	bjp	exon	129509175	129509381	2	+	.	gene_id "ENSG00000143375"; transcript_id "ENSE00001436384"
chr1	bjp	exon	129509755	129510012	2	+	.	gene_id "ENSG00000143375"; transcript_id "ENSE00000959680"
chr1	bjp	exon	129511609	129511779	2	+	.	gene_id "ENSG00000143375"; transcript_id "ENSE00000959681"
chr1	bjp	exon	129513179	129513340	2	+	.	gene_id "ENSG00000143375"; transcript_id "ENSE00000959682"
chr1	bjp	exon	129513344	129514335	2	+	.	gene_id "ENSG00000143375"; transcript_id "ENSG00000143375.5_M2"
chr1	bjp	exon	129514804	129514887	2	+	.	gene_id "ENSG00000143375"; transcript_id "ENSE00003604275"
chr1	bjp	exon	129514984	129515549	2	+	.	gene_id "ENSG00000143375"; transcript_id "ENSG00000143375.2_M3"
chr1	bjp	exon	129515934	129516097	2	+	.	gene_id "ENSG00000143375"; transcript_id "ENSE00003501439"
chr1	bjp	exon	129516409	129517896	2	+	.	gene_id "ENSG00000143375"; transcript_id "ENSG00000143375.6_M2"
chr1	bjp	exon	129519520	129519641	2	+	.	gene_id "ENSG00000143367"; transcript_id "ENSG00000143367.1_M4"
chr1	bjp	exon	129519731	129520124	2	+	.	gene_id "ENSG00000232536"; transcript_id "ENSE00001601688"
chr1	bjp	exon	129525017	129525112	2	+	.	gene_id "ENSG00000207606"; transcript_id "ENSE00001499881"
chr1	bjp	exon	129540886	129541017	2	+	.	gene_id "ENSG00000232536"; transcript_id "ENSE00001788434"
chr1	bjp	exon	129541253	129541327	2	+	.	gene_id "ENSG00000143367"; transcript_id "ENSE00003477004"
chr1	bjp	exon	129541684	129541844	2	+	.	gene_id "ENSG00000143367"; transcript_id "ENSG00000143367.1_M2"
chr1	bjp	exon	129543062	129543148	2	+	.	gene_id "ENSG00000143367"; transcript_id "ENSE00003588108"
chr1	bjp	exon	129543683	129544179	2	+	.	gene_id "ENSG00000143367"; transcript_id "ENSG00000143367.2_M2"
chr1	bjp	exon	129545082	129545389	2	+	.	gene_id "ENSG00000143367"; transcript_id "ENSG00000143367.3_M2"
chr1	bjp	exon	129548817	129548986	2	+	.	gene_id "ENSG00000143367"; transcript_id "ENSG00000143367.4_M2"
chr1	bjp	exon	129553451	129553579	2	+	.	gene_id "ENSG00000143367"; transcript_id "ENSG00000143367.5_M2"
chr1	bjp	exon	129554092	129554186	2	+	.	gene_id "ENSG00000143367"; transcript_id "ENSG00000143367.6_M2"
chr1	bjp	exon	129557898	129558003	2	+	.	gene_id "ENSG00000143367"; transcript_id "ENSE00000959607"
chr1	bjp	exon	129558826	129558909	2	+	.	gene_id "ENSG00000143367"; transcript_id "ENSE00000959608"
chr1	bjp	exon	129560122	129560222	2	+	.	gene_id "ENSG00000143367"; transcript_id "ENSE00000959609"
chr1	bjp	exon	129560824	129562766	2	+	.	gene_id "ENSG00000143367"; transcript_id "ENSG00000143367.7_M2"
chr1	bjp	exon	129589286	129589312	2	-	.	gene_id "ENSG00000250734"; transcript_id "ENSE00002075657_F1"
chr1	bjp	exon	129589648	129589760	2	+	.	gene_id "ENSG00000143376"; transcript_id "ENSE00001512835_F1"
chr1	bjp	exon	129590439	129590611	2	-	.	gene_id "ENSG00000250734"; transcript_id "ENSE00002021586"
chr1	bjp	exon	129621957	129622220	2	+	.	gene_id "ENSG00000143376"; transcript_id "ENSG00000143376.1_M2"
chr1	bjp	exon	129638918	129639110	2	+	.	gene_id "ENSG00000143376"; transcript_id "ENSE00003543729"
chr1	bjp	exon	129641475	129641539	2	+	.	gene_id "ENSG00000143376"; transcript_id "ENSE00003464262"
chr1	bjp	exon	129642845	129642949	2	+	.	gene_id "ENSG00000143376"; transcript_id "ENSG00000143376.2_M2"
chr1	bjp	exon	129648848	129649011	2	+	.	gene_id "ENSG00000143376"; transcript_id "ENSE00003462181"
chr1	bjp	exon	129649522	129649742	2	+	.	gene_id "ENSG00000143376"; transcript_id "ENSE00001927086"
chr1	bjp	exon	129667912	129668001	2	+	.	gene_id "ENSG00000143376"; transcript_id "ENSE00003479451"
chr1	bjp	exon	129677000	129677149	2	+	.	gene_id "ENSG00000143376"; transcript_id "ENSE00003459023"
chr1	bjp	exon	129677476	129677604	2	+	.	gene_id "ENSG00000143376"; transcript_id "ENSE00003460700"
chr1	bjp	exon	129677988	129678047	2	+	.	gene_id "ENSG00000143376"; transcript_id "ENSE00003511664"
chr1	bjp	exon	129685548	129685660	2	+	.	gene_id "ENSG00000227045"; transcript_id "ENSE00001641397"
chr1	bjp	exon	129686926	129687963	2	-	.	gene_id "ENSG00000159409"; transcript_id "ENSG00000159409.1_M3"
chr1	bjp	exon	129689552	129689689	2	-	.	gene_id "ENSG00000159409"; transcript_id "ENSE00003469020"
chr1	bjp	exon	129690343	129690486	2	-	.	gene_id "ENSG00000159409"; transcript_id "ENSE00003478952"
chr1	bjp	exon	129690745	129690879	2	-	.	gene_id "ENSG00000159409"; transcript_id "ENSE00003547364"
chr1	bjp	exon	129691187	129691252	2	-	.	gene_id "ENSG00000159409"; transcript_id "ENSE00003541137"
chr1	bjp	exon	129691664	129692167	2	-	.	gene_id "ENSG00000159409"; transcript_id "ENSG00000159409.1_M4"
chr1	bjp	exon	129692311	129692454	2	-	.	gene_id "ENSG00000159409"; transcript_id "ENSE00003487160"
chr1	bjp	exon	129692633	129692905	2	+	.	gene_id "ENSG00000227045"; transcript_id "ENSE00001781752"
chr1	bjp	exon	129693517	129693596	2	-	.	gene_id "ENSG00000159409"; transcript_id "ENSE00003499250"
chr1	bjp	exon	129693739	129694055	2	-	.	gene_id "ENSG00000159409"; transcript_id "ENSG00000159409.2_M3"
chr1	bjp	exon	129694261	129694843	2	-	.	gene_id "ENSG00000159409"; transcript_id "ENSG00000159409.1_M2"
chr1	bjp	exon	129694951	129695891	2	+	.	gene_id "ENSG00000178796"; transcript_id "ENSE00003478247"
chr1	bjp	exon	129696355	129696514	2	+	.	gene_id "ENSG00000178796"; transcript_id "ENSE00003664540"
chr1	bjp	exon	129697965	129698060	2	+	.	gene_id "ENSG00000178796"; transcript_id "ENSE00003674300"
chr1	bjp	exon	129699311	129699420	2	+	.	gene_id "ENSG00000178796"; transcript_id "ENSE00003672016"
chr1	bjp	exon	129699485	129699567	2	-	.	gene_id "ENSG00000159409"; transcript_id "ENSE00003525296"
chr1	bjp	exon	129700506	129701701	2	-	.	gene_id "ENSG00000159409"; transcript_id "ENSG00000159409.1_M7"
chr1	bjp	exon	129704571	129704663	2	+	.	gene_id "ENSG00000178796"; transcript_id "ENSE00003609091"
chr1	bjp	exon	129706514	129706597	2	+	.	gene_id "ENSG00000178796"; transcript_id "ENSE00001704762"
chr1	bjp	exon	129706813	129706913	2	+	.	gene_id "ENSG00000178796"; transcript_id "ENSE00001695213"
chr1	bjp	exon	129707063	129707139	2	+	.	gene_id "ENSG00000178796"; transcript_id "ENSG00000178796.1_M2"
chr1	bjp	exon	129712550	129712596	2	+	.	gene_id "ENSG00000178796"; transcript_id "ENSE00003522528"
chr1	bjp	exon	129713358	129713462	2	+	.	gene_id "ENSG00000178796"; transcript_id "ENSG00000178796.2_M2"
chr1	bjp	exon	129713741	129713868	2	+	.	gene_id "ENSG00000178796"; transcript_id "ENSE00003501869"
chr1	bjp	exon	129714464	129714781	2	+	.	gene_id "ENSG00000178796"; transcript_id "ENSG00000178796.1_M4"
chr1	bjp	exon	129740564	129740849	2	+	.	gene_id "ENSG00000269621"; transcript_id "ENSE00003119260"
chr1	bjp	exon	129742681	129742797	2	+	.	gene_id "ENSG00000236940"; transcript_id "ENSE00001775645"
chr1	bjp	exon	129743115	129743459	2	+	.	gene_id "ENSG00000236940"; transcript_id "ENSE00001639372"
chr1	bjp	exon	129744556	129744629	2	+	.	gene_id "ENSG00000269621"; transcript_id "ENSE00003187368_F1"
chr1	bjp	exon	129744899	129745168	2	-	.	gene_id "ENSG00000143436"; transcript_id "ENSG00000143436.1_M5"
chr1	bjp	exon	129745796	129745900	2	-	.	gene_id "ENSG00000143436"; transcript_id "ENSG00000143436.1_M3"
chr1	bjp	exon	129746971	129747034	2	-	.	gene_id "ENSG00000143436"; transcript_id "ENSG00000143436.1_M2"
chr1	bjp	exon	129747114	129747164	2	-	.	gene_id "ENSG00000143436"; transcript_id "ENSG00000143436.2_M2"
chr1	bjp	exon	129747318	129747500	2	-	.	gene_id "ENSG00000143436"; transcript_id "ENSG00000143436.3_M2"
chr1	bjp	exon	129747617	129747902	2	-	.	gene_id "ENSG00000143436"; transcript_id "ENSE00001958170_F1"
chr1	bjp	exon	129748151	129748171	2	+	.	gene_id "ENSG00000143450"; transcript_id "ENSG00000143450.1_M2"
chr1	bjp	exon	129748334	129748390	2	-	.	gene_id "ENSG00000143436"; transcript_id "ENSG00000143436.1_M6"
chr1	bjp	exon	129748606	129750721	2	+	.	gene_id "ENSG00000143450"; transcript_id "ENSE00001900257_F1"
chr1	bjp	exon	129751387	129751482	2	+	.	gene_id "ENSG00000143450"; transcript_id "ENSE00001900257_F3"
chr1	bjp	exon	129751886	129751997	2	-	.	gene_id "ENSG00000268288"; transcript_id "ENSE00003125820_F1"
chr1	bjp	exon	129752956	129753133	2	+	.	gene_id "ENSG00000143450"; transcript_id "ENSG00000143450.2_M2"
chr1	bjp	exon	129755140	129755209	2	-	.	gene_id "ENSG00000182134"; transcript_id "ENSE00002155429_F1"
chr1	bjp	exon	129755296	129755600	2	-	.	gene_id "ENSG00000182134"; transcript_id "ENSE00002155429_F2"
chr1	bjp	exon	129756115	129756372	2	+	.	gene_id "ENSG00000143450"; transcript_id "ENSG00000143450.1_M6"
chr1	bjp	exon	129758592	129759617	2	-	.	gene_id "ENSG00000182134"; transcript_id "ENSG00000182134.1_M9"
chr1	bjp	exon	129759823	129759919	2	-	.	gene_id "ENSG00000182134"; transcript_id "ENSE00003505769"
chr1	bjp	exon	129760178	129760279	2	-	.	gene_id "ENSG00000182134"; transcript_id "ENSE00003628103"
chr1	bjp	exon	129760505	129760656	2	-	.	gene_id "ENSG00000182134"; transcript_id "ENSE00003488074"
chr1	bjp	exon	129760933	129760997	2	-	.	gene_id "ENSG00000182134"; transcript_id "ENSE00003570617"
chr1	bjp	exon	129761209	129761381	2	-	.	gene_id "ENSG00000182134"; transcript_id "ENSE00003495059"
chr1	bjp	exon	129761552	129761712	2	-	.	gene_id "ENSG00000182134"; transcript_id "ENSE00003613152"
chr1	bjp	exon	129763750	129764123	2	-	.	gene_id "ENSG00000182134"; transcript_id "ENSG00000182134.2_M2"
chr1	bjp	exon	129764220	129764359	2	-	.	gene_id "ENSG00000182134"; transcript_id "ENSG00000182134.3_M2"
chr1	bjp	exon	129764860	129765257	2	-	.	gene_id "ENSG00000182134"; transcript_id "ENSG00000182134.1_M7"
chr1	bjp	exon	129766642	129766748	2	-	.	gene_id "ENSG00000182134"; transcript_id "ENSE00003489419"
chr1	bjp	exon	129767070	129767180	2	-	.	gene_id "ENSG00000182134"; transcript_id "ENSE00002178415"
chr1	bjp	exon	129767944	129768348	2	-	.	gene_id "ENSG00000182134"; transcript_id "ENSG00000182134.1_M3"
chr1	bjp	exon	129768784	129768931	2	-	.	gene_id "ENSG00000182134"; transcript_id "ENSE00002167226"
chr1	bjp	exon	129775521	129775663	2	-	.	gene_id "ENSG00000182134"; transcript_id "ENSG00000182134.2_M9"
chr1	bjp	exon	129775945	129775950	2	+	.	gene_id "ENSG00000203288"; transcript_id "ENSE00002178202_F1"
chr1	bjp	exon	129776387	129776554	2	-	.	gene_id "ENSG00000182134"; transcript_id "ENSE00001448028_F1"
chr1	bjp	exon	129776571	129776681	2	+	.	gene_id "ENSG00000203288"; transcript_id "ENSE00002155786"
chr1	bjp	exon	129778965	129779549	2	+	.	gene_id "ENSG00000203288"; transcript_id "ENSE00001679001"
chr1	bjp	exon	129783204	129783752	2	+	.	gene_id "ENSG00000269489"; transcript_id "ENSE00003037542"
chr1	bjp	exon	129785413	129787865	2	-	.	gene_id "ENSG00000213171"; transcript_id "ENSE00001448024"
chr1	bjp	exon	129790379	129791222	2	-	.	gene_id "ENSG00000213171"; transcript_id "ENSE00001448025_F1"
chr1	bjp	exon	129791307	129792784	2	-	.	gene_id "ENSG00000143365"; transcript_id "ENSG00000143365.1_M4"
chr1	bjp	exon	129796487	129799951	2	-	.	gene_id "ENSG00000143365"; transcript_id "ENSG00000143365.1_M6"
chr1	bjp	exon	129800075	129800587	2	-	.	gene_id "ENSG00000143365"; transcript_id "ENSE00000959585"
chr1	bjp	exon	129801826	129801967	2	-	.	gene_id "ENSG00000143365"; transcript_id "ENSE00000959584"
chr1	bjp	exon	129802351	129802436	2	-	.	gene_id "ENSG00000143365"; transcript_id "ENSE00001681892"
chr1	bjp	exon	129811080	129811241	2	-	.	gene_id "ENSG00000143365"; transcript_id "ENSE00001415533"
chr1	bjp	exon	129816099	129816303	2	-	.	gene_id "ENSG00000143365"; transcript_id "ENSE00003802037"
chr1	bjp	exon	129816894	129817041	2	-	.	gene_id "ENSG00000143365"; transcript_id "ENSG00000143365.1_M2"
chr1	bjp	exon	129822958	129824359	2	-	.	gene_id "ENSG00000225556"; transcript_id "ENSE00001698079"
chr1	bjp	exon	129825342	129825696	2	-	.	gene_id "ENSG00000225556"; transcript_id "ENSE00001765767"
chr1	bjp	exon	129827016	129827170	2	+	.	gene_id "ENSG00000234614"; transcript_id "ENSE00001652198"
chr1	bjp	exon	129829179	129829376	2	+	.	gene_id "ENSG00000234614"; transcript_id "ENSE00001779391"
chr1	bjp	exon	129832764	129832888	2	-	.	gene_id "ENSG00000196407"; transcript_id "ENSE00001072388"
chr1	bjp	exon	129833208	129833318	2	-	.	gene_id "ENSG00000196407"; transcript_id "ENSE00001072373"
chr1	bjp	exon	129835257	129835409	2	+	.	gene_id "ENSG00000234614"; transcript_id "ENSE00001762340"
chr1	bjp	exon	129836077	129836215	2	-	.	gene_id "ENSG00000196407"; transcript_id "ENSG00000196407.2_M2"
chr1	bjp	exon	129837281	129837482	2	-	.	gene_id "ENSG00000196407"; transcript_id "ENSE00001072397"
chr1	bjp	exon	129838466	129838720	2	-	.	gene_id "ENSG00000196407"; transcript_id "ENSE00001448019"
chr1	bjp	exon	129858616	129859960	2	-	.	gene_id "ENSG00000159445"; transcript_id "ENSG00000159445.1_M3"
chr1	bjp	exon	129874236	129874772	2	-	.	gene_id "ENSG00000159445"; transcript_id "ENSG00000159445.2_M2"
chr1	bjp	exon	129875004	129876462	2	-	.	gene_id "ENSG00000159445"; transcript_id "ENSG00000159445.3_M2"
chr1	bjp	exon	129879847	129880211	2	-	.	gene_id "ENSG00000159445"; transcript_id "ENSG00000159445.4_M2"
chr1	bjp	exon	129894711	129895150	2	-	.	gene_id "ENSG00000159445"; transcript_id "ENSG00000159445.2_M3"
chr1	bjp	exon	129934910	129936299	2	-	.	gene_id "ENSG00000223810"; transcript_id "ENSE00001778747"
chr1	bjp	exon	129968320	129968729	2	-	.	gene_id "ENSG00000197747"; transcript_id "ENSG00000197747.1_M3"
chr1	bjp	exon	129969498	129969604	2	-	.	gene_id "ENSG00000197747"; transcript_id "ENSE00001880121"
chr1	bjp	exon	129970579	129970750	2	-	.	gene_id "ENSG00000197747"; transcript_id "ENSE00001923298"
chr1	bjp	exon	129971521	129971673	2	-	.	gene_id "ENSG00000197747"; transcript_id "ENSE00003473128"
chr1	bjp	exon	129977976	129978031	2	-	.	gene_id "ENSG00000197747"; transcript_id "ENSE00001448006"
chr1	bjp	exon	129979208	129979846	2	-	.	gene_id "ENSG00000197747"; transcript_id "ENSG00000197747.2_M3"
chr1	bjp	exon	129984209	129984322	2	+	.	gene_id "ENSG00000229021"; transcript_id "ENSE00001770261"
chr1	bjp	exon	129996390	129996499	2	+	.	gene_id "ENSG00000229021"; transcript_id "ENSE00001722448"
chr1	bjp	exon	130002418	130004046	2	+	.	gene_id "ENSG00000229021"; transcript_id "ENSE00001792927"
chr1	bjp	exon	130006886	130006889	2	+	.	gene_id "ENSG00000229021"; transcript_id "ENSE00001619578_F1"
chr1	bjp	exon	130022426	130022548	2	-	.	gene_id "ENSG00000163191"; transcript_id "ENSE00001045643"
chr1	bjp	exon	130027097	130028286	2	+	.	gene_id "ENSG00000229021"; transcript_id "ENSE00001595641"
chr1	bjp	exon	130033366	130033451	2	-	.	gene_id "ENSG00000163191"; transcript_id "ENSE00001839971"
chr1	bjp	exon	130094950	130098348	2	-	.	gene_id "ENSG00000182898"; transcript_id "ENSE00001447995"
chr1	bjp	exon	130126288	130126456	2	-	.	gene_id "ENSG00000159450"; transcript_id "ENSG00000159450.1_M2"
chr1	bjp	exon	130127737	130127800	2	-	.	gene_id "ENSG00000159450"; transcript_id "ENSE00003745138"
chr1	bjp	exon	130134885	130135007	2	+	.	gene_id "ENSG00000226716"; transcript_id "ENSE00001756036"
chr1	bjp	exon	130137436	130137450	2	-	.	gene_id "ENSG00000233792"; transcript_id "ENSE00001621850_F1"
chr1	bjp	exon	130170337	130170494	2	-	.	gene_id "ENSG00000215853"; transcript_id "ENSE00001447991"
chr1	bjp	exon	130171768	130171812	2	-	.	gene_id "ENSG00000215853"; transcript_id "ENSE00001447992"
chr1	bjp	exon	130180680	130180975	2	+	.	gene_id "ENSG00000237975"; transcript_id "ENSE00002737359"
chr1	bjp	exon	130201890	130202047	2	+	.	gene_id "ENSG00000237975"; transcript_id "ENSE00001635730"
chr1	bjp	exon	130218158	130218356	2	+	.	gene_id "ENSG00000236427"; transcript_id "ENSE00001632788"
chr1	bjp	exon	130252685	130252846	2	-	.	gene_id "ENSG00000197915"; transcript_id "ENSE00001447987"
chr1	bjp	exon	130253711	130253761	2	-	.	gene_id "ENSG00000197915"; transcript_id "ENSE00001447988"
chr1	bjp	exon	130278413	130278530	2	+	.	gene_id "ENSG00000237975"; transcript_id "ENSG00000237975.1_M2"
chr1	bjp	exon	130281171	130281276	2	+	.	gene_id "ENSG00000237975"; transcript_id "ENSE00001670564"
chr1	bjp	exon	130342813	130342892	2	+	.	gene_id "ENSG00000237975"; transcript_id "ENSE00001599640"
chr1	bjp	exon	130357368	130357952	2	-	.	gene_id "ENSG00000143631"; transcript_id "ENSE00001447981_F2"
chr1	bjp	exon	130358077	130358287	2	+	.	gene_id "ENSG00000237975"; transcript_id "ENSG00000237975.2_M2"
chr1	bjp	exon	130358649	130358807	2	-	.	gene_id "ENSG00000143631"; transcript_id "ENSE00000960656"
chr1	bjp	exon	130368516	130368530	2	-	.	gene_id "ENSG00000143631"; transcript_id "ENSE00001687643"
chr1	bjp	exon	130375922	130376087	2	+	.	gene_id "ENSG00000237975"; transcript_id "ENSG00000237975.3_M2"
chr1	bjp	exon	130378733	130378833	2	+	.	gene_id "ENSG00000237975"; transcript_id "ENSG00000237975.4_M2"
chr1	bjp	exon	130380460	130380486	2	+	.	gene_id "ENSG00000237975"; transcript_id "ENSE00001670128"
chr1	bjp	exon	130381381	130381481	2	+	.	gene_id "ENSG00000237975"; transcript_id "ENSE00001665026"
chr1	bjp	exon	130384478	130384601	2	+	.	gene_id "ENSG00000237975"; transcript_id "ENSG00000237975.5_M2"
chr1	bjp	exon	130402167	130402326	2	-	.	gene_id "ENSG00000143520"; transcript_id "ENSE00001512764"
chr1	bjp	exon	130403381	130403431	2	-	.	gene_id "ENSG00000143520"; transcript_id "ENSE00001447972"
chr1	bjp	exon	130407405	130410113	2	+	.	gene_id "ENSG00000237975"; transcript_id "ENSG00000237975.1_M5"
chr1	bjp	exon	130417370	130417463	2	+	.	gene_id "ENSG00000237975"; transcript_id "ENSE00001785293"
chr1	bjp	exon	130442683	130442875	2	+	.	gene_id "ENSG00000183586"; transcript_id "ENSE00001662243"
chr1	bjp	exon	130447541	130447618	2	+	.	gene_id "ENSG00000237975"; transcript_id "ENSE00003768075"
chr1	bjp	exon	130450823	130451153	2	+	.	gene_id "ENSG00000237975"; transcript_id "ENSE00003764078"
chr1	bjp	exon	130455522	130455672	2	-	.	gene_id "ENSG00000143536"; transcript_id "ENSE00000960720"
chr1	bjp	exon	130457638	130457687	2	-	.	gene_id "ENSG00000143536"; transcript_id "ENSE00001826834"
chr1	bjp	exon	130488327	130488938	2	+	.	gene_id "ENSG00000237975"; transcript_id "ENSE00001723638"
chr1	bjp	exon	130566340	130566494	2	+	.	gene_id "ENSG00000186207"; transcript_id "ENSE00001447966"
chr1	bjp	exon	130570034	130570084	2	+	.	gene_id "ENSG00000169509"; transcript_id "ENSE00001177309"
chr1	bjp	exon	130570891	130571554	2	+	.	gene_id "ENSG00000169509"; transcript_id "ENSE00001402226"
chr1	bjp	exon	130619932	130620507	2	-	.	gene_id "ENSG00000185966"; transcript_id "ENSE00001447963"
chr1	bjp	exon	130621016	130621049	2	-	.	gene_id "ENSG00000185966"; transcript_id "ENSE00001447964"
chr1	bjp	exon	130634737	130634772	2	-	.	gene_id "ENSG00000163202"; transcript_id "ENSE00001072467"
chr1	bjp	exon	130656529	130656945	2	+	.	gene_id "ENSG00000244057"; transcript_id "ENSE00001338484"
chr1	bjp	exon	130669692	130669979	2	+	.	gene_id "ENSG00000187238"; transcript_id "ENSE00001338458"
chr1	bjp	exon	130679229	130679498	2	-	.	gene_id "ENSG00000185962"; transcript_id "ENSE00001338480"
chr1	bjp	exon	130700782	130701106	2	-	.	gene_id "ENSG00000226947"; transcript_id "ENSE00001666848"
chr1	bjp	exon	130711371	130711441	2	+	.	gene_id "ENSG00000176075"; transcript_id "ENSE00003570551"
chr1	bjp	exon	130712206	130712231	2	+	.	gene_id "ENSG00000176075"; transcript_id "ENSE00003431001"
chr1	bjp	exon	130712472	130712675	2	+	.	gene_id "ENSG00000176075"; transcript_id "ENSE00001667490"
chr1	bjp	exon	130719960	130720513	2	+	.	gene_id "ENSG00000187223"; transcript_id "ENSE00001447953"
chr1	bjp	exon	130754023	130754583	2	+	.	gene_id "ENSG00000187173"; transcript_id "ENSE00001447944"
chr1	bjp	exon	130763627	130763861	2	+	.	gene_id "ENSG00000187170"; transcript_id "ENSE00001447943"
chr1	bjp	exon	130764513	130764968	2	+	.	gene_id "ENSG00000187170"; transcript_id "ENSG00000187170.1_M2"
chr1	bjp	exon	130775014	130775962	2	+	.	gene_id "ENSG00000198854"; transcript_id "ENSE00001447937"
chr1	bjp	exon	130793011	130793361	2	+	.	gene_id "ENSG00000229713"; transcript_id "ENSE00001759024"
chr1	bjp	exon	130799789	130800096	2	+	.	gene_id "ENSG00000233819"; transcript_id "ENSE00001748379"
chr1	bjp	exon	130814976	130817467	2	+	.	gene_id "ENSG00000203786"; transcript_id "ENSE00003700820"
chr1	bjp	exon	130841704	130841853	2	+	.	gene_id "ENSG00000186226"; transcript_id "ENSG00000186226.1_M2"
chr1	bjp	exon	130842768	130843916	2	+	.	gene_id "ENSG00000186226"; transcript_id "ENSG00000186226.1_M4"
chr1	bjp	exon	130860317	130860980	2	-	.	gene_id "ENSG00000197084"; transcript_id "ENSG00000197084.1_M3"
chr1	bjp	exon	130867442	130868580	2	+	.	gene_id "ENSG00000196734"; transcript_id "ENSE00001421676"
chr1	bjp	exon	130883467	130883888	2	+	.	gene_id "ENSG00000186844"; transcript_id "ENSE00001333081"
chr1	bjp	exon	130898521	130898664	2	+	.	gene_id "ENSG00000235942"; transcript_id "ENSE00001788899"
chr1	bjp	exon	130899151	130899633	2	+	.	gene_id "ENSG00000235942"; transcript_id "ENSE00001632567"
chr1	bjp	exon	130933965	130934097	2	+	.	gene_id "ENSG00000163206"; transcript_id "ENSE00001447921"
chr1	bjp	exon	130940112	130940756	2	+	.	gene_id "ENSG00000163206"; transcript_id "ENSE00001447920"
chr1	bjp	exon	130964279	130964323	2	+	.	gene_id "ENSG00000163207"; transcript_id "ENSE00001447919"
chr1	bjp	exon	130985664	130987435	2	-	.	gene_id "ENSG00000224308"; transcript_id "ENSE00001744756"
chr1	bjp	exon	131002743	131002837	2	+	.	gene_id "ENSG00000283227"; transcript_id "ENSE00003792267"
chr1	bjp	exon	131004905	131004952	2	+	.	gene_id "ENSG00000283227"; transcript_id "ENSE00003795556_F2"
chr1	bjp	exon	131024308	131024336	2	+	.	gene_id "ENSG00000184148"; transcript_id "ENSE00001293042"
chr1	bjp	exon	131025501	131026207	2	+	.	gene_id "ENSG00000184148"; transcript_id "ENSE00001309409"
chr1	bjp	exon	131073775	131073907	2	-	.	gene_id "ENSG00000252920"; transcript_id "ENSE00002089388"
chr1	bjp	exon	131085253	131085551	2	+	.	gene_id "ENSG00000234262"; transcript_id "ENSE00001663727"
chr1	bjp	exon	131092504	131092549	2	+	.	gene_id "ENSG00000169469"; transcript_id "ENSE00001177142"
chr1	bjp	exon	131093629	131094202	2	+	.	gene_id "ENSG00000169469"; transcript_id "ENSE00001177153"
chr1	bjp	exon	131101955	131102067	2	-	.	gene_id "ENSG00000163216"; transcript_id "ENSE00001447906"
chr1	bjp	exon	131102958	131103219	2	-	.	gene_id "ENSG00000163216"; transcript_id "ENSG00000163216.1_M3"
chr1	bjp	exon	131116418	131117059	2	-	.	gene_id "ENSG00000241794"; transcript_id "ENSE00001821843"
chr1	bjp	exon	131117776	131117842	2	-	.	gene_id "ENSG00000241794"; transcript_id "ENSE00001447899"
chr1	bjp	exon	131130531	131131147	2	-	.	gene_id "ENSG00000196805"; transcript_id "ENSE00001447903"
chr1	bjp	exon	131153494	131154129	2	-	.	gene_id "ENSG00000203785"; transcript_id "ENSE00001447895"
chr1	bjp	exon	131166470	131166525	2	-	.	gene_id "ENSG00000203785"; transcript_id "ENSE00001447897"
chr1	bjp	exon	131201338	131201556	2	-	.	gene_id "ENSG00000229035"; transcript_id "ENSE00001046082"
chr1	bjp	exon	131210425	131210971	2	-	.	gene_id "ENSG00000159516"; transcript_id "ENSE00001447893"
chr1	bjp	exon	131211692	131211709	2	-	.	gene_id "ENSG00000159516"; transcript_id "ENSE00001447894"
chr1	bjp	exon	131235361	131235488	2	+	.	gene_id "ENSG00000229699"; transcript_id "ENSE00001770385"
chr1	bjp	exon	131236984	131237511	2	+	.	gene_id "ENSG00000229699"; transcript_id "ENSE00001626498"
chr1	bjp	exon	131250943	131252543	2	+	.	gene_id "ENSG00000229699"; transcript_id "ENSE00001706753"
chr1	bjp	exon	131264309	131264397	2	+	.	gene_id "ENSG00000203784"; transcript_id "ENSE00001447891"
chr1	bjp	exon	131265544	131265977	2	+	.	gene_id "ENSG00000203784"; transcript_id "ENSE00001447890"
chr1	bjp	exon	131278427	131278462	2	+	.	gene_id "ENSG00000203783"; transcript_id "ENSE00001447888"
chr1	bjp	exon	131278964	131280156	2	+	.	gene_id "ENSG00000203783"; transcript_id "ENSE00001447887"
chr1	bjp	exon	131285919	131286845	2	+	.	gene_id "ENSG00000230779"; transcript_id "ENSE00001623854"
chr1	bjp	exon	131326339	131326372	2	+	.	gene_id "ENSG00000203782"; transcript_id "ENSE00001447885"
chr1	bjp	exon	131363183	131363455	2	-	.	gene_id "ENSG00000159527"; transcript_id "ENSE00001046177"
chr1	bjp	exon	131364455	131364573	2	-	.	gene_id "ENSG00000159527"; transcript_id "ENSE00001046182"
chr1	bjp	exon	131367759	131367957	2	-	.	gene_id "ENSG00000159527"; transcript_id "ENSE00001046175"
chr1	bjp	exon	131369207	131369359	2	-	.	gene_id "ENSG00000159527"; transcript_id "ENSE00001046162"
chr1	bjp	exon	131370301	131370419	2	-	.	gene_id "ENSG00000159527"; transcript_id "ENSE00001615390"
chr1	bjp	exon	131372419	131372620	2	-	.	gene_id "ENSG00000159527"; transcript_id "ENSE00001072538"
chr1	bjp	exon	131375987	131376094	2	-	.	gene_id "ENSG00000159527"; transcript_id "ENSE00001072539"
chr1	bjp	exon	131395507	131396332	2	-	.	gene_id "ENSG00000163218"; transcript_id "ENSE00001512647"
chr1	bjp	exon	131397009	131397115	2	+	.	gene_id "ENSG00000207321"; transcript_id "ENSE00001808938"
chr1	bjp	exon	131402684	131402802	2	-	.	gene_id "ENSG00000163218"; transcript_id "ENSE00001202772"
chr1	bjp	exon	131405884	131406082	2	-	.	gene_id "ENSG00000163218"; transcript_id "ENSE00001426683"
chr1	bjp	exon	131407114	131407266	2	-	.	gene_id "ENSG00000163218"; transcript_id "ENSE00001072550"
chr1	bjp	exon	131408581	131408699	2	-	.	gene_id "ENSG00000163218"; transcript_id "ENSE00001784702"
chr1	bjp	exon	131410516	131410873	2	-	.	gene_id "ENSG00000163218"; transcript_id "ENSG00000163218.1_M3"
chr1	bjp	exon	131411593	131411682	2	-	.	gene_id "ENSG00000163218"; transcript_id "ENSE00003459611"
chr1	bjp	exon	131413369	131413463	2	-	.	gene_id "ENSG00000163218"; transcript_id "ENSE00003573397"
chr1	bjp	exon	131414013	131414329	2	-	.	gene_id "ENSG00000163218"; transcript_id "ENSG00000163218.1_M2"
chr1	bjp	exon	131423378	131423405	2	+	.	gene_id "ENSG00000163220"; transcript_id "ENSE00001072566"
chr1	bjp	exon	131423793	131423957	2	+	.	gene_id "ENSG00000163220"; transcript_id "ENSE00001447878"
chr1	bjp	exon	131426165	131426548	2	+	.	gene_id "ENSG00000163220"; transcript_id "ENSE00001512631"
chr1	bjp	exon	131439185	131439446	2	-	.	gene_id "ENSG00000163221"; transcript_id "ENSE00001447874"
chr1	bjp	exon	131439931	131440088	2	-	.	gene_id "ENSG00000163221"; transcript_id "ENSE00001072568"
chr1	bjp	exon	131441030	131441127	2	-	.	gene_id "ENSG00000163221"; transcript_id "ENSE00001935189"
chr1	bjp	exon	131455433	131455644	2	-	.	gene_id "ENSG00000143546"; transcript_id "ENSG00000143546.1_M2"
chr1	bjp	exon	131455796	131456589	2	-	.	gene_id "ENSG00000143546"; transcript_id "ENSG00000143546.1_M4"
chr1	bjp	exon	131461949	131462129	2	-	.	gene_id "ENSG00000224784"; transcript_id "ENSE00001655229"
chr1	bjp	exon	131484032	131484087	2	+	.	gene_id "ENSG00000184330"; transcript_id "ENSE00001447854"
chr1	bjp	exon	131484753	131485032	2	+	.	gene_id "ENSG00000184330"; transcript_id "ENSG00000184330.1_M2"
chr1	bjp	exon	131485954	131490032	2	+	.	gene_id "ENSG00000184330"; transcript_id "ENSG00000184330.1_M3"
chr1	bjp	exon	131493813	131493961	2	-	.	gene_id "ENSG00000203781"; transcript_id "ENSE00001685544"
chr1	bjp	exon	131503775	131503939	2	-	.	gene_id "ENSG00000197364"; transcript_id "ENSE00001447848"
chr1	bjp	exon	131504906	131505063	2	-	.	gene_id "ENSG00000197364"; transcript_id "ENSE00003540737"
chr1	bjp	exon	131506651	131506666	2	-	.	gene_id "ENSG00000197364"; transcript_id "ENSE00003536449"
chr1	bjp	exon	131524656	131524882	2	-	.	gene_id "ENSG00000143556"; transcript_id "ENSE00001447844"
chr1	bjp	exon	131525783	131525940	2	-	.	gene_id "ENSG00000143556"; transcript_id "ENSE00001604429"
chr1	bjp	exon	131527518	131527611	2	-	.	gene_id "ENSG00000143556"; transcript_id "ENSE00001447846"
chr1	bjp	exon	131567287	131567588	2	-	.	gene_id "ENSG00000263841"; transcript_id "ENSE00002698219"
chr1	bjp	exon	131600771	131601089	2	+	.	gene_id "ENSG00000238279"; transcript_id "ENSE00001610349"
chr1	bjp	exon	131601768	131601998	2	-	.	gene_id "ENSG00000197956"; transcript_id "ENSG00000197956.1_M2"
chr1	bjp	exon	131602296	131602555	2	-	.	gene_id "ENSG00000197956"; transcript_id "ENSG00000197956.1_M3"
chr1	bjp	exon	131602969	131603424	2	-	.	gene_id "ENSG00000197956"; transcript_id "ENSG00000197956.1_M6"
chr1	bjp	exon	131604328	131604617	2	-	.	gene_id "ENSG00000196420"; transcript_id "ENSG00000196420.1_M2"
chr1	bjp	exon	131607221	131607372	2	-	.	gene_id "ENSG00000196420"; transcript_id "ENSE00003693679"
chr1	bjp	exon	131607788	131607861	2	-	.	gene_id "ENSG00000196420"; transcript_id "ENSE00001447835"
chr1	bjp	exon	131608552	131608638	2	-	.	gene_id "ENSG00000196420"; transcript_id "ENSE00003534589"
chr1	bjp	exon	131608752	131608931	2	-	.	gene_id "ENSG00000196420"; transcript_id "ENSE00001433051"
chr1	bjp	exon	131610780	131611105	2	-	.	gene_id "ENSG00000196154"; transcript_id "ENSG00000196154.1_M3"
chr1	bjp	exon	131611820	131612263	2	-	.	gene_id "ENSG00000196154"; transcript_id "ENSG00000196154.2_M3"
chr1	bjp	exon	131612636	131612684	2	-	.	gene_id "ENSG00000196154"; transcript_id "ENSE00001422654"
chr1	bjp	exon	131612935	131613067	2	-	.	gene_id "ENSG00000196154"; transcript_id "ENSG00000196154.3_M3"
chr1	bjp	exon	131614518	131615035	2	-	.	gene_id "ENSG00000188015"; transcript_id "ENSG00000188015.1_M2"
chr1	bjp	exon	131615534	131615679	2	-	.	gene_id "ENSG00000188015"; transcript_id "ENSE00001447827"
chr1	bjp	exon	131616218	131616316	2	-	.	gene_id "ENSG00000188015"; transcript_id "ENSE00001447825"
chr1	bjp	exon	131616371	131616562	2	-	.	gene_id "ENSG00000188015"; transcript_id "ENSE00001447828"
chr1	bjp	exon	131617255	131617326	2	-	.	gene_id "ENSG00000196154"; transcript_id "ENSE00001447830"
chr1	bjp	exon	131628298	131628781	2	-	.	gene_id "ENSG00000196754"; transcript_id "ENSG00000196754.1_M4"
chr1	bjp	exon	131630603	131630724	2	-	.	gene_id "ENSG00000196754"; transcript_id "ENSE00001447815"
chr1	bjp	exon	131630922	131631421	2	-	.	gene_id "ENSG00000196754"; transcript_id "ENSG00000196754.1_M3"
chr1	bjp	exon	131632693	131633052	2	-	.	gene_id "ENSG00000196754"; transcript_id "ENSG00000196754.2_M3"
chr1	bjp	exon	131633888	131633941	2	-	.	gene_id "ENSG00000196754"; transcript_id "ENSE00001447818"
chr1	bjp	exon	131635030	131635076	2	-	.	gene_id "ENSG00000196754"; transcript_id "ENSE00001447820"
chr1	bjp	exon	131675133	131675311	2	-	.	gene_id "ENSG00000188643"; transcript_id "ENSE00003580608"
chr1	bjp	exon	131675408	131675456	2	-	.	gene_id "ENSG00000188643"; transcript_id "ENSE00001447806"
chr1	bjp	exon	131676033	131676477	2	-	.	gene_id "ENSG00000188643"; transcript_id "ENSG00000188643.1_M2"
chr1	bjp	exon	131680077	131680270	2	-	.	gene_id "ENSG00000188643"; transcript_id "ENSG00000188643.2_M2"
chr1	bjp	exon	131681380	131682147	2	-	.	gene_id "ENSG00000189334"; transcript_id "ENSG00000189334.1_M4"
chr1	bjp	exon	131682360	131682506	2	-	.	gene_id "ENSG00000189334"; transcript_id "ENSE00003619904"
chr1	bjp	exon	131682955	131683064	2	-	.	gene_id "ENSG00000189334"; transcript_id "ENSG00000189334.1_M3"
chr1	bjp	exon	131683359	131683415	2	-	.	gene_id "ENSG00000189334"; transcript_id "ENSG00000189334.1_M2"
chr1	bjp	exon	131683421	131683481	2	-	.	gene_id "ENSG00000189334"; transcript_id "ENSG00000189334.2_M2"
chr1	bjp	exon	131683983	131684119	2	-	.	gene_id "ENSG00000189334"; transcript_id "ENSG00000189334.3_M2"
chr1	bjp	exon	131685933	131686184	2	-	.	gene_id "ENSG00000189171"; transcript_id "ENSG00000189171.1_M5"
chr1	bjp	exon	131694303	131694314	2	-	.	gene_id "ENSG00000189171"; transcript_id "ENSG00000189171.1_M2"
chr1	bjp	exon	131694517	131695473	2	-	.	gene_id "ENSG00000189171"; transcript_id "ENSG00000189171.1_M4"
chr1	bjp	exon	131695909	131696101	2	+	.	gene_id "ENSG00000160678"; transcript_id "ENSE00001447792_F1"
chr1	bjp	exon	131696130	131696229	2	-	.	gene_id "ENSG00000189171"; transcript_id "ENSG00000189171.2_M4"
chr1	bjp	exon	131696365	131698430	2	+	.	gene_id "ENSG00000160678"; transcript_id "ENSG00000160678.1_M6"
chr1	bjp	exon	131698638	131698643	2	+	.	gene_id "ENSG00000160678"; transcript_id "ENSG00000160678.1_M2"
chr1	bjp	exon	131699093	131699341	2	-	.	gene_id "ENSG00000189171"; transcript_id "ENSE00001370759_F1"
chr1	bjp	exon	131699419	131699492	2	-	.	gene_id "ENSG00000272030"; transcript_id "ENSE00001836628_F1"
chr1	bjp	exon	131699807	131700012	2	+	.	gene_id "ENSG00000160678"; transcript_id "ENSG00000160678.1_M3"
chr1	bjp	exon	131700043	131700133	2	-	.	gene_id "ENSG00000272030"; transcript_id "ENSE00003698325_F1"
chr1	bjp	exon	131701929	131701952	2	-	.	gene_id "ENSG00000271853"; transcript_id "ENSG00000271853.1_M2"
chr1	bjp	exon	131702083	131702184	2	+	.	gene_id "ENSG00000160679"; transcript_id "ENSG00000160679.1_M4"
chr1	bjp	exon	131702315	131702368	2	-	.	gene_id "ENSG00000272030"; transcript_id "ENSE00001813852_F1"
chr1	bjp	exon	131704709	131706585	2	+	.	gene_id "ENSG00000160679"; transcript_id "ENSG00000160679.1_M5"
chr1	bjp	exon	131710386	131712531	2	+	.	gene_id "ENSG00000160679"; transcript_id "ENSG00000160679.2_M4"
chr1	bjp	exon	131713205	131714452	2	+	.	gene_id "ENSG00000160679"; transcript_id "ENSG00000160679.3_M4"
chr1	bjp	exon	131772552	131772849	2	+	.	gene_id "ENSG00000242565"; transcript_id "ENSE00001919057"
chr1	bjp	exon	131785759	131786278	2	-	.	gene_id "ENSG00000235015"; transcript_id "ENSE00001639011"
chr1	bjp	exon	131786584	131786815	2	-	.	gene_id "ENSG00000235015"; transcript_id "ENSE00001710476"
chr1	bjp	exon	131796536	131797253	2	+	.	gene_id "ENSG00000143624"; transcript_id "ENSG00000143624.1_M4"
chr1	bjp	exon	131809094	131809177	2	+	.	gene_id "ENSG00000143624"; transcript_id "ENSE00003539254"
chr1	bjp	exon	131809728	131809811	2	+	.	gene_id "ENSG00000143624"; transcript_id "ENSE00003467355"
chr1	bjp	exon	131815295	131815400	2	-	.	gene_id "ENSG00000243613"; transcript_id "ENSE00001637586_F1"
chr1	bjp	exon	131815449	131817199	2	+	.	gene_id "ENSG00000143624"; transcript_id "ENSG00000143624.2_M4"
chr1	bjp	exon	131819311	131819439	2	+	.	gene_id "ENSG00000143624"; transcript_id "ENSE00002086649_F1"
chr1	bjp	exon	131819685	131819696	2	+	.	gene_id "ENSG00000143624"; transcript_id "ENSG00000143624.1_M3"
chr1	bjp	exon	131820528	131820534	2	-	.	gene_id "ENSG00000233222"; transcript_id "ENSE00001782471_F1"
chr1	bjp	exon	131820637	131820868	2	+	.	gene_id "ENSG00000143624"; transcript_id "ENSG00000143624.1_M2"
chr1	bjp	exon	131823099	131823196	2	+	.	gene_id "ENSG00000143624"; transcript_id "ENSE00003488348"
chr1	bjp	exon	131826034	131826225	2	+	.	gene_id "ENSG00000143624"; transcript_id "ENSG00000143624.2_M2"
chr1	bjp	exon	131827988	131828075	2	+	.	gene_id "ENSG00000143624"; transcript_id "ENSE00003573004"
chr1	bjp	exon	131828136	131830129	2	+	.	gene_id "ENSG00000143624"; transcript_id "ENSG00000143624.1_M6"
chr1	bjp	exon	131831170	131831289	2	+	.	gene_id "ENSG00000143624"; transcript_id "ENSG00000143624.3_M2"
chr1	bjp	exon	131831665	131831794	2	+	.	gene_id "ENSG00000143624"; transcript_id "ENSE00003677696"
chr1	bjp	exon	131832264	131832318	2	+	.	gene_id "ENSG00000143624"; transcript_id "ENSE00003576218"
chr1	bjp	exon	131832550	131832653	2	+	.	gene_id "ENSG00000143624"; transcript_id "ENSE00003515720"
chr1	bjp	exon	131833122	131833166	2	+	.	gene_id "ENSG00000143624"; transcript_id "ENSE00003515570"
chr1	bjp	exon	131833376	131833495	2	+	.	gene_id "ENSG00000143624"; transcript_id "ENSE00003536875"
chr1	bjp	exon	131834907	131836264	2	+	.	gene_id "ENSG00000143624"; transcript_id "ENSG00000143624.2_M3"
chr1	bjp	exon	131837330	131837398	2	+	.	gene_id "ENSG00000143624"; transcript_id "ENSE00003475506"
chr1	bjp	exon	131838203	131838278	2	+	.	gene_id "ENSG00000143624"; transcript_id "ENSE00003681259"
chr1	bjp	exon	131838622	131838735	2	+	.	gene_id "ENSG00000143624"; transcript_id "ENSE00003534773"
chr1	bjp	exon	131839109	131839157	2	+	.	gene_id "ENSG00000143624"; transcript_id "ENSE00003529751"
chr1	bjp	exon	131840224	131840391	2	+	.	gene_id "ENSG00000143624"; transcript_id "ENSE00003523770"
chr1	bjp	exon	131840751	131840781	2	+	.	gene_id "ENSG00000143624"; transcript_id "ENSG00000143624.4_M2"
chr1	bjp	exon	131840850	131841048	2	+	.	gene_id "ENSG00000143624"; transcript_id "ENSG00000143624.5_M2"
chr1	bjp	exon	131841335	131841491	2	+	.	gene_id "ENSG00000143624"; transcript_id "ENSG00000143624.6_M2"
chr1	bjp	exon	131841603	131842761	2	+	.	gene_id "ENSG00000143624"; transcript_id "ENSG00000143624.2_M6"
chr1	bjp	exon	131843216	131845134	2	+	.	gene_id "ENSG00000143554"; transcript_id "ENSG00000143554.1_M9"
chr1	bjp	exon	131845469	131848567	2	+	.	gene_id "ENSG00000143554"; transcript_id "ENSG00000143554.1_M29"
chr1	bjp	exon	131857285	131858038	2	-	.	gene_id "ENSG00000143614"; transcript_id "ENSE00003798526"
chr1	bjp	exon	131858194	131858343	2	-	.	gene_id "ENSG00000143614"; transcript_id "ENSE00003797133"
chr1	bjp	exon	131862215	131862473	2	+	.	gene_id "ENSG00000231827"; transcript_id "ENSE00003778153"
chr1	bjp	exon	131863441	131863991	2	+	.	gene_id "ENSG00000231827"; transcript_id "ENSG00000231827.1_M2"
chr1	bjp	exon	131864473	131864614	2	+	.	gene_id "ENSG00000231827"; transcript_id "ENSG00000231827.2_M2"
chr1	bjp	exon	131864704	131864833	2	+	.	gene_id "ENSG00000231827"; transcript_id "ENSE00001614057"
chr1	bjp	exon	131867774	131867898	2	+	.	gene_id "ENSG00000231827"; transcript_id "ENSE00001691918"
chr1	bjp	exon	131867988	131868153	2	+	.	gene_id "ENSG00000231827"; transcript_id "ENSE00001798562"
chr1	bjp	exon	131868294	131868459	2	+	.	gene_id "ENSG00000231827"; transcript_id "ENSE00001755302"
chr1	bjp	exon	131868759	131868995	2	+	.	gene_id "ENSG00000231827"; transcript_id "ENSE00001710071"
chr1	bjp	exon	131869442	131869625	2	+	.	gene_id "ENSG00000231827"; transcript_id "ENSE00001625804"
chr1	bjp	exon	131869690	131869876	2	+	.	gene_id "ENSG00000231827"; transcript_id "ENSE00001662682"
chr1	bjp	exon	131870002	131870080	2	+	.	gene_id "ENSG00000231827"; transcript_id "ENSE00001638619"
chr1	bjp	exon	131870300	131870378	2	+	.	gene_id "ENSG00000231827"; transcript_id "ENSE00001601544"
chr1	bjp	exon	131873011	131878591	2	-	.	gene_id "ENSG00000143614"; transcript_id "ENSG00000143614.1_M3"
chr1	bjp	exon	131879877	131880125	2	-	.	gene_id "ENSG00000143614"; transcript_id "ENSG00000143614.2_M3"
chr1	bjp	exon	131880299	131880555	2	-	.	gene_id "ENSG00000143614"; transcript_id "ENSG00000143614.3_M3"
chr1	bjp	exon	131881525	131881727	2	-	.	gene_id "ENSG00000143614"; transcript_id "ENSE00000961124"
chr1	bjp	exon	131884515	131884830	2	-	.	gene_id "ENSG00000143614"; transcript_id "ENSG00000143614.1_M2"
chr1	bjp	exon	131885610	131885780	2	-	.	gene_id "ENSG00000143614"; transcript_id "ENSG00000143614.4_M3"
chr1	bjp	exon	131886278	131886409	2	-	.	gene_id "ENSG00000143614"; transcript_id "ENSE00000961121"
chr1	bjp	exon	131887034	131887165	2	-	.	gene_id "ENSG00000143614"; transcript_id "ENSG00000143614.2_M2"
chr1	bjp	exon	131887845	131887974	2	-	.	gene_id "ENSG00000143614"; transcript_id "ENSG00000143614.5_M3"
chr1	bjp	exon	131895795	131895847	2	-	.	gene_id "ENSG00000143614"; transcript_id "ENSE00003797907"
chr1	bjp	exon	131896250	131896585	2	-	.	gene_id "ENSG00000143614"; transcript_id "ENSG00000143614.6_M3"
chr1	bjp	exon	131919654	131920964	2	-	.	gene_id "ENSG00000223599"; transcript_id "ENSE00001699921"
chr1	bjp	exon	131954249	131954345	2	-	.	gene_id "ENSG00000143614"; transcript_id "ENSE00003788622"
chr1	bjp	exon	131958417	131958687	2	+	.	gene_id "ENSG00000236327"; transcript_id "ENSE00001595290"
chr1	bjp	exon	131966655	131966781	2	-	.	gene_id "ENSG00000143614"; transcript_id "ENSG00000143614.3_M2"
chr1	bjp	exon	131982419	131982485	2	-	.	gene_id "ENSG00000143614"; transcript_id "ENSE00003784915"
chr1	bjp	exon	131989627	131989818	2	-	.	gene_id "ENSG00000143614"; transcript_id "ENSE00003784705"
chr1	bjp	exon	131990524	131990766	2	-	.	gene_id "ENSG00000143614"; transcript_id "ENSG00000143614.1_M5"
chr1	bjp	exon	131991090	131991151	2	-	.	gene_id "ENSG00000143614"; transcript_id "ENSE00003798675"
chr1	bjp	exon	131997268	131998205	2	-	.	gene_id "ENSG00000198837"; transcript_id "ENSG00000198837.1_M2"
chr1	bjp	exon	131998302	131998827	2	-	.	gene_id "ENSG00000198837"; transcript_id "ENSG00000198837.1_M6"
chr1	bjp	exon	131999935	132001078	2	-	.	gene_id "ENSG00000198837"; transcript_id "ENSG00000198837.1_M12"
chr1	bjp	exon	132001242	132001630	2	-	.	gene_id "ENSG00000198837"; transcript_id "ENSE00000895352"
chr1	bjp	exon	132001894	132002061	2	-	.	gene_id "ENSG00000198837"; transcript_id "ENSE00000895346"
chr1	bjp	exon	132002519	132002717	2	-	.	gene_id "ENSG00000198837"; transcript_id "ENSE00000895345"
chr1	bjp	exon	132003587	132003939	2	-	.	gene_id "ENSG00000198837"; transcript_id "ENSG00000198837.2_M2"
chr1	bjp	exon	132004293	132004499	2	-	.	gene_id "ENSG00000198837"; transcript_id "ENSG00000198837.3_M2"
chr1	bjp	exon	132005239	132005365	2	-	.	gene_id "ENSG00000198837"; transcript_id "ENSE00000895339"
chr1	bjp	exon	132005475	132005614	2	-	.	gene_id "ENSG00000198837"; transcript_id "ENSE00000895337"
chr1	bjp	exon	132006654	132006799	2	-	.	gene_id "ENSG00000198837"; transcript_id "ENSE00000895333"
chr1	bjp	exon	132007342	132008010	2	-	.	gene_id "ENSG00000198837"; transcript_id "ENSG00000198837.1_M3"
chr1	bjp	exon	132008185	132008406	2	-	.	gene_id "ENSG00000198837"; transcript_id "ENSG00000198837.4_M2"
chr1	bjp	exon	132008649	132009043	2	-	.	gene_id "ENSG00000198837"; transcript_id "ENSG00000198837.1_M4"
chr1	bjp	exon	132009128	132009194	2	-	.	gene_id "ENSG00000198837"; transcript_id "ENSG00000198837.5_M2"
chr1	bjp	exon	132009623	132010379	2	-	.	gene_id "ENSG00000198837"; transcript_id "ENSG00000198837.2_M6"
chr1	bjp	exon	132010632	132010884	2	-	.	gene_id "ENSG00000198837"; transcript_id "ENSG00000198837.6_M2"
chr1	bjp	exon	132011810	132012149	2	-	.	gene_id "ENSG00000198837"; transcript_id "ENSG00000198837.7_M2"
chr1	bjp	exon	132012885	132013019	2	-	.	gene_id "ENSG00000198837"; transcript_id "ENSE00002171906"
chr1	bjp	exon	132014047	132014442	2	-	.	gene_id "ENSG00000198837"; transcript_id "ENSE00001415598"
chr1	bjp	exon	132015411	132016071	2	-	.	gene_id "ENSG00000160741"; transcript_id "ENSG00000160741.1_M3"
chr1	bjp	exon	132016200	132016386	2	-	.	gene_id "ENSG00000160741"; transcript_id "ENSE00003478544"
chr1	bjp	exon	132016576	132016642	2	-	.	gene_id "ENSG00000160741"; transcript_id "ENSE00001859516"
chr1	bjp	exon	132016857	132017126	2	-	.	gene_id "ENSG00000160741"; transcript_id "ENSG00000160741.1_M2"
chr1	bjp	exon	132019005	132019998	2	-	.	gene_id "ENSG00000160741"; transcript_id "ENSG00000160741.1_M6"
chr1	bjp	exon	132020307	132020698	2	-	.	gene_id "ENSG00000160741"; transcript_id "ENSG00000160741.1_M4"
chr1	bjp	exon	132021010	132021113	2	-	.	gene_id "ENSG00000160741"; transcript_id "ENSG00000160741.3_M2"
chr1	bjp	exon	132021282	132021350	2	-	.	gene_id "ENSG00000160741"; transcript_id "ENSE00003465863"
chr1	bjp	exon	132021999	132022060	2	-	.	gene_id "ENSG00000160741"; transcript_id "ENSG00000160741.4_M2"
chr1	bjp	exon	132022618	132022911	2	-	.	gene_id "ENSG00000160741"; transcript_id "ENSG00000160741.2_M3"
chr1	bjp	exon	132026218	132026276	2	-	.	gene_id "ENSG00000160741"; transcript_id "ENSE00001902436"
chr1	bjp	exon	132026417	132026697	2	-	.	gene_id "ENSG00000160741"; transcript_id "ENSG00000160741.2_M4"
chr1	bjp	exon	132027170	132028826	2	-	.	gene_id "ENSG00000143570"; transcript_id "ENSG00000143570.1_M7"
chr1	bjp	exon	132030292	132030422	2	-	.	gene_id "ENSG00000143570"; transcript_id "ENSG00000143570.1_M2"
chr1	bjp	exon	132030423	132030492	2	-	.	gene_id "ENSG00000276584"; transcript_id "ENSE00003751877"
chr1	bjp	exon	132030601	132031564	2	-	.	gene_id "ENSG00000143570"; transcript_id "ENSG00000143570.2_M7"
chr1	bjp	exon	132031567	132031775	2	-	.	gene_id "ENSG00000143570"; transcript_id "ENSG00000143570.1_M3"
chr1	bjp	exon	132032433	132033144	2	+	.	gene_id "ENSG00000282386"; transcript_id "ENSE00003782248"
chr1	bjp	exon	132034593	132035007	2	+	.	gene_id "ENSG00000273026"; transcript_id "ENSE00003711403"
chr1	bjp	exon	132035468	132035606	2	-	.	gene_id "ENSG00000143570"; transcript_id "ENSG00000143570.2_M2"
chr1	bjp	exon	132035772	132035943	2	+	.	gene_id "ENSG00000143578"; transcript_id "ENSE00001947182_F1"
chr1	bjp	exon	132035951	132036142	2	+	.	gene_id "ENSG00000143578"; transcript_id "ENSG00000143578.1_M4"
chr1	bjp	exon	132036296	132036421	2	+	.	gene_id "ENSG00000143578"; transcript_id "ENSG00000143578.1_M6"
chr1	bjp	exon	132036582	132037525	2	+	.	gene_id "ENSG00000143578"; transcript_id "ENSG00000143578.1_M10"
chr1	bjp	exon	132037703	132037820	2	+	.	gene_id "ENSG00000143578"; transcript_id "ENSE00001869861"
chr1	bjp	exon	132040796	132041131	2	+	.	gene_id "ENSG00000143578"; transcript_id "ENSG00000143578.1_M7"
chr1	bjp	exon	132041246	132041314	2	+	.	gene_id "ENSG00000143578"; transcript_id "ENSE00003510416"
chr1	bjp	exon	132041431	132041515	2	+	.	gene_id "ENSG00000143578"; transcript_id "ENSE00003623170"
chr1	bjp	exon	132041670	132041766	2	+	.	gene_id "ENSG00000143578"; transcript_id "ENSE00003617392"
chr1	bjp	exon	132041922	132042318	2	+	.	gene_id "ENSG00000143578"; transcript_id "ENSG00000143578.1_M5"
chr1	bjp	exon	132042414	132042885	2	-	.	gene_id "ENSG00000143543"; transcript_id "ENSG00000143543.1_M3"
chr1	bjp	exon	132043865	132043953	2	-	.	gene_id "ENSG00000143543"; transcript_id "ENSG00000143543.2_M3"
chr1	bjp	exon	132044741	132045061	2	-	.	gene_id "ENSG00000143543"; transcript_id "ENSG00000143543.1_M4"
chr1	bjp	exon	132045218	132045736	2	-	.	gene_id "ENSG00000143543"; transcript_id "ENSG00000143543.1_M7"
chr1	bjp	exon	132045791	132047213	2	+	.	gene_id "ENSG00000272654"; transcript_id "ENSE00003711072"
chr1	bjp	exon	132049712	132051671	2	-	.	gene_id "ENSG00000143545"; transcript_id "ENSG00000143545.1_M10"
chr1	bjp	exon	132053074	132053456	2	-	.	gene_id "ENSG00000143545"; transcript_id "ENSG00000143545.1_M2"
chr1	bjp	exon	132054109	132054450	2	-	.	gene_id "ENSG00000143545"; transcript_id "ENSG00000143545.1_M3"
chr1	bjp	exon	132058871	132059146	2	+	.	gene_id "ENSG00000177954"; transcript_id "ENSG00000177954.1_M5"
chr1	bjp	exon	132059227	132059812	2	+	.	gene_id "ENSG00000177954"; transcript_id "ENSG00000177954.1_M3"
chr1	bjp	exon	132060800	132061043	2	-	.	gene_id "ENSG00000143552"; transcript_id "ENSG00000143552.1_M3"
chr1	bjp	exon	132061123	132061197	2	-	.	gene_id "ENSG00000143552"; transcript_id "ENSE00000960819"
chr1	bjp	exon	132063182	132063286	2	-	.	gene_id "ENSG00000143552"; transcript_id "ENSE00000960818"
chr1	bjp	exon	132069018	132069222	2	-	.	gene_id "ENSG00000143552"; transcript_id "ENSE00001215132"
chr1	bjp	exon	132069902	132070152	2	-	.	gene_id "ENSG00000143552"; transcript_id "ENSE00001215136"
chr1	bjp	exon	132078126	132078275	2	-	.	gene_id "ENSG00000143552"; transcript_id "ENSE00001072792"
chr1	bjp	exon	132080224	132080350	2	-	.	gene_id "ENSG00000143552"; transcript_id "ENSE00001072805"
chr1	bjp	exon	132086872	132087008	2	-	.	gene_id "ENSG00000143552"; transcript_id "ENSE00001072797"
chr1	bjp	exon	132090064	132090281	2	-	.	gene_id "ENSG00000143552"; transcript_id "ENSE00001072790"
chr1	bjp	exon	132091054	132091229	2	-	.	gene_id "ENSG00000143552"; transcript_id "ENSE00001072795"
chr1	bjp	exon	132093487	132093661	2	-	.	gene_id "ENSG00000143552"; transcript_id "ENSE00001072788"
chr1	bjp	exon	132095442	132095533	2	-	.	gene_id "ENSG00000143552"; transcript_id "ENSE00001072789"
chr1	bjp	exon	132102598	132102756	2	-	.	gene_id "ENSG00000143552"; transcript_id "ENSE00001072801"
chr1	bjp	exon	132112534	132112645	2	-	.	gene_id "ENSG00000200220"; transcript_id "ENSE00001808847"
chr1	bjp	exon	132118687	132118818	2	-	.	gene_id "ENSG00000143552"; transcript_id "ENSE00001072807"
chr1	bjp	exon	132118907	132118987	2	-	.	gene_id "ENSG00000143552"; transcript_id "ENSE00001072800"
chr1	bjp	exon	132126849	132127028	2	-	.	gene_id "ENSG00000143552"; transcript_id "ENSE00001072794"
chr1	bjp	exon	132127391	132127453	2	-	.	gene_id "ENSG00000143552"; transcript_id "ENSE00001072787"
chr1	bjp	exon	132129355	132129487	2	-	.	gene_id "ENSG00000143552"; transcript_id "ENSG00000143552.1_M2"
chr1	bjp	exon	132130617	132130744	2	-	.	gene_id "ENSG00000143552"; transcript_id "ENSE00001785724"
chr1	bjp	exon	132131094	132131222	2	-	.	gene_id "ENSG00000143552"; transcript_id "ENSE00001797458"
chr1	bjp	exon	132133065	132133166	2	-	.	gene_id "ENSG00000143552"; transcript_id "ENSE00001673104"
chr1	bjp	exon	132133467	132133571	2	-	.	gene_id "ENSG00000143552"; transcript_id "ENSE00001736824"
chr1	bjp	exon	132134124	132134211	2	-	.	gene_id "ENSG00000143552"; transcript_id "ENSE00001692471"
chr1	bjp	exon	132142840	132143032	2	-	.	gene_id "ENSG00000143552"; transcript_id "ENSE00001675062"
chr1	bjp	exon	132151449	132151512	2	+	.	gene_id "ENSG00000231837"; transcript_id "ENSE00001680668"
chr1	bjp	exon	132152002	132152542	2	+	.	gene_id "ENSG00000231837"; transcript_id "ENSE00001794710"
chr1	bjp	exon	132162033	132162206	2	-	.	gene_id "ENSG00000143552"; transcript_id "ENSE00001641769"
chr1	bjp	exon	132167522	132167743	2	-	.	gene_id "ENSG00000143552"; transcript_id "ENSE00001775412"
chr1	bjp	exon	132172596	132172741	2	-	.	gene_id "ENSG00000143552"; transcript_id "ENSE00001749391"
chr1	bjp	exon	132176185	132176383	2	-	.	gene_id "ENSG00000143552"; transcript_id "ENSE00001704289"
chr1	bjp	exon	132189918	132190073	2	-	.	gene_id "ENSG00000143552"; transcript_id "ENSE00001660713"
chr1	bjp	exon	132190866	132191003	2	-	.	gene_id "ENSG00000143552"; transcript_id "ENSE00001658760"
chr1	bjp	exon	132198119	132198259	2	-	.	gene_id "ENSG00000143552"; transcript_id "ENSE00001682718"
chr1	bjp	exon	132199098	132199204	2	-	.	gene_id "ENSG00000143552"; transcript_id "ENSE00001630793"
chr1	bjp	exon	132201063	132201131	2	-	.	gene_id "ENSG00000143552"; transcript_id "ENSE00001594689"
chr1	bjp	exon	132207562	132207720	2	-	.	gene_id "ENSG00000143552"; transcript_id "ENSE00001755421"
chr1	bjp	exon	132209870	132210002	2	-	.	gene_id "ENSG00000143552"; transcript_id "ENSE00001725360"
chr1	bjp	exon	132211565	132211715	2	-	.	gene_id "ENSG00000143552"; transcript_id "ENSE00001666258"
chr1	bjp	exon	132213191	132213284	2	-	.	gene_id "ENSG00000143552"; transcript_id "ENSE00001610257"
chr1	bjp	exon	132215201	132215332	2	-	.	gene_id "ENSG00000143552"; transcript_id "ENSE00001673980"
chr1	bjp	exon	132224499	132224635	2	-	.	gene_id "ENSG00000143552"; transcript_id "ENSE00001683816"
chr1	bjp	exon	132226469	132226743	2	-	.	gene_id "ENSG00000143552"; transcript_id "ENSE00002224107"
chr1	bjp	exon	132226931	132229333	2	-	.	gene_id "ENSG00000143549"; transcript_id "ENSG00000143549.1_M12"
chr1	bjp	exon	132230222	132230661	2	-	.	gene_id "ENSG00000143549"; transcript_id "ENSG00000143549.1_M2"
chr1	bjp	exon	132237821	132238125	2	-	.	gene_id "ENSG00000264384"; transcript_id "ENSE00002688696"
chr1	bjp	exon	132239041	132239516	2	-	.	gene_id "ENSG00000143549"; transcript_id "ENSE00002019162"
chr1	bjp	exon	132240880	132240958	2	-	.	gene_id "ENSG00000143549"; transcript_id "ENSE00001640091"
chr1	bjp	exon	132241227	132242043	2	-	.	gene_id "ENSG00000143549"; transcript_id "ENSG00000143549.1_M3"
chr1	bjp	exon	132242223	132244554	2	-	.	gene_id "ENSG00000143549"; transcript_id "ENSG00000143549.2_M12"
chr1	bjp	exon	132249674	132249743	2	-	.	gene_id "ENSG00000143549"; transcript_id "ENSE00001447352"
chr1	bjp	exon	132254540	132254801	2	-	.	gene_id "ENSG00000143549"; transcript_id "ENSG00000143549.3_M12"
chr1	bjp	exon	132255161	132255368	2	-	.	gene_id "ENSG00000143549"; transcript_id "ENSE00002066940"
chr1	bjp	exon	132258793	132258975	2	-	.	gene_id "ENSG00000143549"; transcript_id "ENSE00001889912"
chr1	bjp	exon	132262684	132262809	2	-	.	gene_id "ENSG00000143549"; transcript_id "ENSG00000143549.3_M2"
chr1	bjp	exon	132263127	132263231	2	-	.	gene_id "ENSG00000143549"; transcript_id "ENSE00001947738"
chr1	bjp	exon	132263400	132263709	2	-	.	gene_id "ENSG00000143549"; transcript_id "ENSG00000143549.1_M4"
chr1	bjp	exon	132265164	132265242	2	-	.	gene_id "ENSG00000215938"; transcript_id "ENSE00001546463"
chr1	bjp	exon	132265836	132266147	2	-	.	gene_id "ENSG00000143549"; transcript_id "ENSE00002070943"
chr1	bjp	exon	132270864	132271020	2	-	.	gene_id "ENSG00000163263"; transcript_id "ENSE00001173803"
chr1	bjp	exon	132271950	132272079	2	-	.	gene_id "ENSG00000163263"; transcript_id "ENSE00001072863"
chr1	bjp	exon	132277081	132277121	2	-	.	gene_id "ENSG00000163263"; transcript_id "ENSE00001285425"
chr1	bjp	exon	132277758	132277816	2	-	.	gene_id "ENSG00000163263"; transcript_id "ENSE00001447329"
chr1	bjp	exon	132278189	132279126	2	-	.	gene_id "ENSG00000143612"; transcript_id "ENSG00000143612.1_M6"
chr1	bjp	exon	132279964	132280000	2	-	.	gene_id "ENSG00000143612"; transcript_id "ENSE00001933114"
chr1	bjp	exon	132283195	132283839	2	-	.	gene_id "ENSG00000143612"; transcript_id "ENSG00000143612.1_M3"
chr1	bjp	exon	132283919	132284194	2	-	.	gene_id "ENSG00000143612"; transcript_id "ENSG00000143612.1_M2"
chr1	bjp	exon	132285357	132285410	2	-	.	gene_id "ENSG00000143612"; transcript_id "ENSE00003502774"
chr1	bjp	exon	132285922	132286039	2	-	.	gene_id "ENSG00000143612"; transcript_id "ENSE00000961110"
chr1	bjp	exon	132291002	132291103	2	-	.	gene_id "ENSG00000143612"; transcript_id "ENSE00000961109"
chr1	bjp	exon	132291343	132291408	2	+	.	gene_id "ENSG00000143569"; transcript_id "ENSE00001447302"
chr1	bjp	exon	132291506	132291801	2	-	.	gene_id "ENSG00000143612"; transcript_id "ENSG00000143612.1_M8"
chr1	bjp	exon	132292013	132292204	2	+	.	gene_id "ENSG00000143569"; transcript_id "ENSG00000143569.1_M5"
chr1	bjp	exon	132292492	132292560	2	+	.	gene_id "ENSG00000143569"; transcript_id "ENSE00001678237"
chr1	bjp	exon	132296232	132296363	2	+	.	gene_id "ENSG00000143569"; transcript_id "ENSG00000143569.1_M2"
chr1	bjp	exon	132298436	132298513	2	+	.	gene_id "ENSG00000143569"; transcript_id "ENSE00000960896"
chr1	bjp	exon	132299767	132299877	2	+	.	gene_id "ENSG00000143569"; transcript_id "ENSE00000960897"
chr1	bjp	exon	132305761	132305962	2	+	.	gene_id "ENSG00000143569"; transcript_id "ENSG00000143569.1_M3"
chr1	bjp	exon	132306366	132306464	2	+	.	gene_id "ENSG00000143569"; transcript_id "ENSG00000143569.2_M2"
chr1	bjp	exon	132307738	132307783	2	+	.	gene_id "ENSG00000143569"; transcript_id "ENSE00001173948"
chr1	bjp	exon	132308196	132308308	2	+	.	gene_id "ENSG00000143569"; transcript_id "ENSE00003787524"
chr1	bjp	exon	132312716	132312768	2	+	.	gene_id "ENSG00000143569"; transcript_id "ENSE00001277014"
chr1	bjp	exon	132314132	132314501	2	+	.	gene_id "ENSG00000143569"; transcript_id "ENSG00000143569.2_M3"
chr1	bjp	exon	132317408	132317583	2	+	.	gene_id "ENSG00000143569"; transcript_id "ENSG00000143569.3_M2"
chr1	bjp	exon	132320439	132320637	2	+	.	gene_id "ENSG00000143569"; transcript_id "ENSE00003644480"
chr1	bjp	exon	132322245	132322522	2	+	.	gene_id "ENSG00000143569"; transcript_id "ENSG00000143569.4_M2"
chr1	bjp	exon	132322685	132322857	2	+	.	gene_id "ENSG00000143569"; transcript_id "ENSE00001791152"
chr1	bjp	exon	132325103	132325292	2	+	.	gene_id "ENSG00000143569"; transcript_id "ENSE00001612013"
chr1	bjp	exon	132325850	132326089	2	+	.	gene_id "ENSG00000143569"; transcript_id "ENSG00000143569.5_M2"
chr1	bjp	exon	132326351	132326525	2	+	.	gene_id "ENSG00000143569"; transcript_id "ENSG00000143569.3_M3"
chr1	bjp	exon	132326882	132326954	2	+	.	gene_id "ENSG00000143569"; transcript_id "ENSE00003624372"
chr1	bjp	exon	132328263	132328458	2	+	.	gene_id "ENSG00000143569"; transcript_id "ENSG00000143569.6_M2"
chr1	bjp	exon	132328545	132329046	2	+	.	gene_id "ENSG00000143569"; transcript_id "ENSG00000143569.4_M3"
chr1	bjp	exon	132329829	132330228	2	+	.	gene_id "ENSG00000143569"; transcript_id "ENSG00000143569.5_M3"
chr1	bjp	exon	132330925	132330933	2	+	.	gene_id "ENSG00000201129"; transcript_id "ENSE00001807338_F1"
chr1	bjp	exon	132331061	132331227	2	+	.	gene_id "ENSG00000143569"; transcript_id "ENSG00000143569.6_M3"
chr1	bjp	exon	132332099	132332316	2	+	.	gene_id "ENSG00000143569"; transcript_id "ENSG00000143569.7_M2"
chr1	bjp	exon	132332799	132332906	2	+	.	gene_id "ENSG00000143569"; transcript_id "ENSG00000143569.7_M3"
chr1	bjp	exon	132334310	132334712	2	+	.	gene_id "ENSG00000143569"; transcript_id "ENSG00000143569.8_M2"
chr1	bjp	exon	132337652	132337768	2	+	.	gene_id "ENSG00000143569"; transcript_id "ENSG00000143569.9_M2"
chr1	bjp	exon	132339982	132340920	2	+	.	gene_id "ENSG00000143569"; transcript_id "ENSG00000143569.1_M4"
chr1	bjp	exon	132341425	132342076	2	+	.	gene_id "ENSG00000143569"; transcript_id "ENSG00000143569.8_M3"
chr1	bjp	exon	132342104	132342735	2	+	.	gene_id "ENSG00000143569"; transcript_id "ENSG00000143569.9_M3"
chr1	bjp	exon	132343721	132343986	2	+	.	gene_id "ENSG00000143575"; transcript_id "ENSG00000143575.1_M7"
chr1	bjp	exon	132344078	132345164	2	+	.	gene_id "ENSG00000143575"; transcript_id "ENSG00000143575.1_M9"
chr1	bjp	exon	132346153	132346688	2	+	.	gene_id "ENSG00000143575"; transcript_id "ENSG00000143575.1_M8"
chr1	bjp	exon	132362460	132362530	2	+	.	gene_id "ENSG00000252682"; transcript_id "ENSE00002089150"
chr1	bjp	exon	132369516	132369614	2	+	.	gene_id "ENSG00000212292"; transcript_id "ENSE00001808747"
chr1	bjp	exon	132371640	132371738	2	+	.	gene_id "ENSG00000222457"; transcript_id "ENSE00001809137"
chr1	bjp	exon	132408234	132408371	2	+	.	gene_id "ENSG00000143595"; transcript_id "ENSE00003674698"
chr1	bjp	exon	132408493	132408611	2	+	.	gene_id "ENSG00000143595"; transcript_id "ENSE00003473641"
chr1	bjp	exon	132408841	132410592	2	+	.	gene_id "ENSG00000143595"; transcript_id "ENSG00000143595.1_M4"
chr1	bjp	exon	132410820	132410969	2	+	.	gene_id "ENSG00000143515"; transcript_id "ENSG00000143515.1_M2"
chr1	bjp	exon	132413064	132413125	2	+	.	gene_id "ENSG00000143515"; transcript_id "ENSE00001724682"
chr1	bjp	exon	132413369	132413436	2	+	.	gene_id "ENSG00000143515"; transcript_id "ENSE00003574783"
chr1	bjp	exon	132414063	132414339	2	+	.	gene_id "ENSG00000143515"; transcript_id "ENSE00003690420"
chr1	bjp	exon	132415679	132415985	2	+	.	gene_id "ENSG00000143515"; transcript_id "ENSG00000143515.2_M2"
chr1	bjp	exon	132416098	132416211	2	+	.	gene_id "ENSG00000143515"; transcript_id "ENSE00003559402"
chr1	bjp	exon	132416331	132416429	2	+	.	gene_id "ENSG00000143515"; transcript_id "ENSE00003576242"
chr1	bjp	exon	132416727	132416961	2	+	.	gene_id "ENSG00000143515"; transcript_id "ENSG00000143515.1_M3"
chr1	bjp	exon	132417237	132417307	2	+	.	gene_id "ENSG00000143515"; transcript_id "ENSG00000143515.3_M2"
chr1	bjp	exon	132417901	132417980	2	+	.	gene_id "ENSG00000143515"; transcript_id "ENSE00003512483"
chr1	bjp	exon	132419387	132419545	2	+	.	gene_id "ENSG00000143515"; transcript_id "ENSE00003469312"
chr1	bjp	exon	132419783	132419871	2	+	.	gene_id "ENSG00000143515"; transcript_id "ENSE00003473168"
chr1	bjp	exon	132422627	132423124	2	+	.	gene_id "ENSG00000143515"; transcript_id "ENSG00000143515.4_M2"
chr1	bjp	exon	132425830	132425836	2	+	.	gene_id "ENSG00000143515"; transcript_id "ENSE00001701182"
chr1	bjp	exon	132426147	132426355	2	+	.	gene_id "ENSG00000143515"; transcript_id "ENSE00003471657"
chr1	bjp	exon	132427816	132427859	2	+	.	gene_id "ENSG00000143515"; transcript_id "ENSE00000960572"
chr1	bjp	exon	132428132	132428297	2	+	.	gene_id "ENSG00000143515"; transcript_id "ENSE00000960610"
chr1	bjp	exon	132428449	132428637	2	+	.	gene_id "ENSG00000143515"; transcript_id "ENSE00000960574"
chr1	bjp	exon	132428789	132428904	2	+	.	gene_id "ENSG00000143515"; transcript_id "ENSE00000960575"
chr1	bjp	exon	132429227	132429391	2	+	.	gene_id "ENSG00000143515"; transcript_id "ENSE00000960597"
chr1	bjp	exon	132429477	132429588	2	+	.	gene_id "ENSG00000143515"; transcript_id "ENSE00000960577"
chr1	bjp	exon	132429729	132429834	2	+	.	gene_id "ENSG00000143515"; transcript_id "ENSE00000960578"
chr1	bjp	exon	132429975	132430119	2	+	.	gene_id "ENSG00000143515"; transcript_id "ENSE00000960579"
chr1	bjp	exon	132430307	132430490	2	+	.	gene_id "ENSG00000143515"; transcript_id "ENSE00000960580"
chr1	bjp	exon	132430658	132430881	2	+	.	gene_id "ENSG00000143515"; transcript_id "ENSE00000960581"
chr1	bjp	exon	132431140	132431223	2	+	.	gene_id "ENSG00000143515"; transcript_id "ENSE00000960582"
chr1	bjp	exon	132431571	132431816	2	+	.	gene_id "ENSG00000143515"; transcript_id "ENSE00000960617"
chr1	bjp	exon	132431955	132432098	2	+	.	gene_id "ENSG00000143515"; transcript_id "ENSG00000143515.5_M2"
chr1	bjp	exon	132433752	132433882	2	+	.	gene_id "ENSG00000143515"; transcript_id "ENSE00003564288"
chr1	bjp	exon	132434184	132436647	2	+	.	gene_id "ENSG00000143515"; transcript_id "ENSG00000143515.6_M2"
chr1	bjp	exon	132456078	132456122	2	-	.	gene_id "ENSG00000237920"; transcript_id "ENSE00001806511"
chr1	bjp	exon	132457066	132457217	2	-	.	gene_id "ENSG00000237920"; transcript_id "ENSE00001640538"
chr1	bjp	exon	132458266	132458384	2	-	.	gene_id "ENSG00000237920"; transcript_id "ENSE00001798679"
chr1	bjp	exon	132484139	132485767	2	-	.	gene_id "ENSG00000228013"; transcript_id "ENSE00001759085"
chr1	bjp	exon	132487003	132487533	2	+	.	gene_id "ENSG00000160712"; transcript_id "ENSG00000160712.1_M3"
chr1	bjp	exon	132488258	132488383	2	-	.	gene_id "ENSG00000228013"; transcript_id "ENSE00001782149"
chr1	bjp	exon	132517223	132517471	2	+	.	gene_id "ENSG00000160712"; transcript_id "ENSG00000160712.1_M2"
chr1	bjp	exon	132518518	132518641	2	+	.	gene_id "ENSG00000160712"; transcript_id "ENSG00000160712.2_M2"
chr1	bjp	exon	132522557	132522738	2	+	.	gene_id "ENSG00000160712"; transcript_id "ENSG00000160712.2_M3"
chr1	bjp	exon	132523028	132523194	2	+	.	gene_id "ENSG00000160712"; transcript_id "ENSG00000160712.3_M2"
chr1	bjp	exon	132524006	132524147	2	+	.	gene_id "ENSG00000160712"; transcript_id "ENSE00001174398"
chr1	bjp	exon	132525482	132525591	2	+	.	gene_id "ENSG00000160712"; transcript_id "ENSE00003742545"
chr1	bjp	exon	132533186	132533233	2	+	.	gene_id "ENSG00000160712"; transcript_id "ENSE00001847439"
chr1	bjp	exon	132542298	132542367	2	+	.	gene_id "ENSG00000160712"; transcript_id "ENSG00000160712.4_M2"
chr1	bjp	exon	132546487	132546973	2	+	.	gene_id "ENSG00000160712"; transcript_id "ENSG00000160712.3_M3"
chr1	bjp	exon	132557496	132561837	2	+	.	gene_id "ENSG00000160712"; transcript_id "ENSG00000160712.1_M4"
chr1	bjp	exon	132562161	132562739	2	-	.	gene_id "ENSG00000169291"; transcript_id "ENSE00001814776"
chr1	bjp	exon	132571850	132572379	2	-	.	gene_id "ENSG00000169291"; transcript_id "ENSG00000169291.1_M2"
chr1	bjp	exon	132572427	132573235	2	-	.	gene_id "ENSG00000169291"; transcript_id "ENSG00000169291.2_M2"
chr1	bjp	exon	132573873	132578442	2	-	.	gene_id "ENSG00000169291"; transcript_id "ENSG00000169291.1_M4"
chr1	bjp	exon	132578907	132579063	2	-	.	gene_id "ENSG00000169291"; transcript_id "ENSE00001174457"
chr1	bjp	exon	132581436	132581741	2	-	.	gene_id "ENSG00000169291"; transcript_id "ENSG00000169291.3_M2"
chr1	bjp	exon	132591519	132591645	2	-	.	gene_id "ENSG00000169291"; transcript_id "ENSE00001174467"
chr1	bjp	exon	132593841	132594518	2	-	.	gene_id "ENSG00000169291"; transcript_id "ENSE00001281479"
chr1	bjp	exon	132594624	132595436	2	+	.	gene_id "ENSG00000163239"; transcript_id "ENSG00000163239.1_M2"
chr1	bjp	exon	132599292	132599320	2	+	.	gene_id "ENSG00000163239"; transcript_id "ENSE00001753844"
chr1	bjp	exon	132599658	132599737	2	+	.	gene_id "ENSG00000163239"; transcript_id "ENSE00001723952"
chr1	bjp	exon	132600839	132600897	2	+	.	gene_id "ENSG00000163239"; transcript_id "ENSE00001638303"
chr1	bjp	exon	132612714	132612784	2	+	.	gene_id "ENSG00000163239"; transcript_id "ENSE00001614154"
chr1	bjp	exon	132613733	132613889	2	+	.	gene_id "ENSG00000163239"; transcript_id "ENSG00000163239.2_M2"
chr1	bjp	exon	132626920	132626983	2	+	.	gene_id "ENSG00000163239"; transcript_id "ENSE00001852593"
chr1	bjp	exon	132634423	132634578	2	+	.	gene_id "ENSG00000163239"; transcript_id "ENSG00000163239.3_M2"
chr1	bjp	exon	132635243	132635333	2	+	.	gene_id "ENSG00000163239"; transcript_id "ENSE00003540319"
chr1	bjp	exon	132636476	132636623	2	+	.	gene_id "ENSG00000163239"; transcript_id "ENSE00003654698"
chr1	bjp	exon	132636885	132637030	2	+	.	gene_id "ENSG00000163239"; transcript_id "ENSE00003642189"
chr1	bjp	exon	132637304	132637458	2	+	.	gene_id "ENSG00000163239"; transcript_id "ENSG00000163239.4_M2"
chr1	bjp	exon	132639926	132640664	2	+	.	gene_id "ENSG00000163239"; transcript_id "ENSG00000163239.1_M4"
chr1	bjp	exon	132641089	132642989	2	-	.	gene_id "ENSG00000160714"; transcript_id "ENSG00000160714.1_M2"
chr1	bjp	exon	132643458	132643524	2	-	.	gene_id "ENSG00000160714"; transcript_id "ENSG00000160714.2_M2"
chr1	bjp	exon	132643743	132644012	2	-	.	gene_id "ENSG00000160714"; transcript_id "ENSG00000160714.1_M3"
chr1	bjp	exon	132644271	132644377	2	-	.	gene_id "ENSG00000160714"; transcript_id "ENSG00000160714.1_M4"
chr1	bjp	exon	132644441	132644896	2	-	.	gene_id "ENSG00000160714"; transcript_id "ENSG00000160714.2_M3"
chr1	bjp	exon	132644903	132645341	2	-	.	gene_id "ENSG00000160714"; transcript_id "ENSG00000160714.2_M4"
chr1	bjp	exon	132645553	132645693	2	-	.	gene_id "ENSG00000160714"; transcript_id "ENSG00000160714.3_M2"
chr1	bjp	exon	132646130	132646193	2	+	.	gene_id "ENSG00000229780"; transcript_id "ENSE00001793798"
chr1	bjp	exon	132647171	132647255	2	+	.	gene_id "ENSG00000229780"; transcript_id "ENSE00001606820_F1"
chr1	bjp	exon	132647307	132647537	2	+	.	gene_id "ENSG00000229780"; transcript_id "ENSE00001606820_F2"
chr1	bjp	exon	132647948	132648052	2	-	.	gene_id "ENSG00000160714"; transcript_id "ENSE00003472298"
chr1	bjp	exon	132648380	132648484	2	-	.	gene_id "ENSG00000160714"; transcript_id "ENSE00003578747"
chr1	bjp	exon	132650732	132651138	2	-	.	gene_id "ENSG00000160714"; transcript_id "ENSG00000160714.4_M2"
chr1	bjp	exon	132651395	132651515	2	-	.	gene_id "ENSG00000160714"; transcript_id "ENSE00001885695"
chr1	bjp	exon	132660266	132660593	2	+	.	gene_id "ENSG00000160716"; transcript_id "ENSG00000160716.1_M3"
chr1	bjp	exon	132661945	132662090	2	+	.	gene_id "ENSG00000160716"; transcript_id "ENSG00000160716.1_M2"
chr1	bjp	exon	132662256	132662325	2	+	.	gene_id "ENSG00000160716"; transcript_id "ENSG00000160716.2_M3"
chr1	bjp	exon	132662741	132662850	2	+	.	gene_id "ENSG00000160716"; transcript_id "ENSG00000160716.2_M2"
chr1	bjp	exon	132663672	132664644	2	+	.	gene_id "ENSG00000160716"; transcript_id "ENSE00001053947"
chr1	bjp	exon	132671914	132672188	2	+	.	gene_id "ENSG00000160716"; transcript_id "ENSG00000160716.3_M2"
chr1	bjp	exon	132672236	132672598	2	+	.	gene_id "ENSG00000160716"; transcript_id "ENSG00000160716.4_M2"
chr1	bjp	exon	132674610	132677612	2	-	.	gene_id "ENSG00000160710"; transcript_id "ENSG00000160710.1_M4"
chr1	bjp	exon	132677786	132677987	2	-	.	gene_id "ENSG00000160710"; transcript_id "ENSG00000160710.1_M2"
chr1	bjp	exon	132678216	132678434	2	-	.	gene_id "ENSG00000160710"; transcript_id "ENSG00000160710.2_M2"
chr1	bjp	exon	132678562	132678932	2	-	.	gene_id "ENSG00000160710"; transcript_id "ENSG00000160710.3_M2"
chr1	bjp	exon	132680697	132681245	2	-	.	gene_id "ENSG00000160710"; transcript_id "ENSG00000160710.2_M4"
chr1	bjp	exon	132681933	132682026	2	-	.	gene_id "ENSG00000160710"; transcript_id "ENSE00001053913"
chr1	bjp	exon	132682321	132682492	2	-	.	gene_id "ENSG00000160710"; transcript_id "ENSE00001053908"
chr1	bjp	exon	132682750	132682975	2	-	.	gene_id "ENSG00000160710"; transcript_id "ENSG00000160710.4_M2"
chr1	bjp	exon	132690142	132690332	2	-	.	gene_id "ENSG00000160710"; transcript_id "ENSE00001053911"
chr1	bjp	exon	132690460	132690604	2	-	.	gene_id "ENSG00000160710"; transcript_id "ENSE00001174669"
chr1	bjp	exon	132691165	132691313	2	-	.	gene_id "ENSG00000160710"; transcript_id "ENSE00001053914"
chr1	bjp	exon	132691742	132691925	2	-	.	gene_id "ENSG00000160710"; transcript_id "ENSE00001053903"
chr1	bjp	exon	132693517	132695964	2	-	.	gene_id "ENSG00000160710"; transcript_id "ENSG00000160710.1_M6"
chr1	bjp	exon	132701334	132701553	2	-	.	gene_id "ENSG00000160710"; transcript_id "ENSE00002243579"
chr1	bjp	exon	132702094	132702155	2	-	.	gene_id "ENSG00000160710"; transcript_id "ENSE00002151627"
chr1	bjp	exon	132721221	132721365	2	-	.	gene_id "ENSG00000160710"; transcript_id "ENSG00000160710.3_M4"
chr1	bjp	exon	132799223	132799292	2	-	.	gene_id "ENSG00000143603"; transcript_id "ENSE00000961087"
chr1	bjp	exon	132800652	132800779	2	-	.	gene_id "ENSG00000143603"; transcript_id "ENSE00000961086"
chr1	bjp	exon	132811667	132811777	2	-	.	gene_id "ENSG00000143603"; transcript_id "ENSE00001742485"
chr1	bjp	exon	132818776	132818917	2	-	.	gene_id "ENSG00000143603"; transcript_id "ENSE00001632763"
chr1	bjp	exon	132822816	132822860	2	-	.	gene_id "ENSG00000143603"; transcript_id "ENSE00003714217"
chr1	bjp	exon	132857378	132857796	2	-	.	gene_id "ENSG00000143603"; transcript_id "ENSE00000961083"
chr1	bjp	exon	132907568	132907663	2	-	.	gene_id "ENSG00000143603"; transcript_id "ENSE00003545009"
chr1	bjp	exon	132945080	132945228	2	-	.	gene_id "ENSG00000143603"; transcript_id "ENSE00001798524"
chr1	bjp	exon	132953371	132953745	2	-	.	gene_id "ENSG00000143603"; transcript_id "ENSE00001447197"
chr1	bjp	exon	133012728	133013260	2	-	.	gene_id "ENSG00000163344"; transcript_id "ENSE00001447194"
chr1	bjp	exon	133014346	133014475	2	-	.	gene_id "ENSG00000163344"; transcript_id "ENSE00001073575"
chr1	bjp	exon	133017010	133017162	2	-	.	gene_id "ENSG00000163344"; transcript_id "ENSE00001073573"
chr1	bjp	exon	133020342	133020405	2	-	.	gene_id "ENSG00000163344"; transcript_id "ENSE00001073580"
chr1	bjp	exon	133024611	133025011	2	-	.	gene_id "ENSG00000163344"; transcript_id "ENSE00001447196"
chr1	bjp	exon	133025390	133026081	2	+	.	gene_id "ENSG00000270361"; transcript_id "ENSE00003555256"
chr1	bjp	exon	133032087	133033129	2	-	.	gene_id "ENSG00000163346"; transcript_id "ENSG00000163346.1_M2"
chr1	bjp	exon	133033584	133034815	2	-	.	gene_id "ENSG00000163346"; transcript_id "ENSE00001073606"
chr1	bjp	exon	133035110	133035560	2	-	.	gene_id "ENSG00000163346"; transcript_id "ENSG00000163346.1_M3"
chr1	bjp	exon	133035654	133035724	2	-	.	gene_id "ENSG00000163346"; transcript_id "ENSG00000163346.2_M2"
chr1	bjp	exon	133035994	133036017	2	-	.	gene_id "ENSG00000163346"; transcript_id "ENSE00003610248"
chr1	bjp	exon	133036145	133036412	2	-	.	gene_id "ENSG00000163346"; transcript_id "ENSG00000163346.2_M3"
chr1	bjp	exon	133038216	133038498	2	-	.	gene_id "ENSG00000268154"; transcript_id "ENSE00003038786"
chr1	bjp	exon	133039235	133039403	2	-	.	gene_id "ENSG00000163346"; transcript_id "ENSG00000163346.3_M2"
chr1	bjp	exon	133039477	133039927	2	-	.	gene_id "ENSG00000163346"; transcript_id "ENSG00000163346.1_M4"
chr1	bjp	exon	133041677	133041763	2	-	.	gene_id "ENSG00000163346"; transcript_id "ENSE00003520469"
chr1	bjp	exon	133044075	133044129	2	-	.	gene_id "ENSG00000163346"; transcript_id "ENSG00000163346.2_M4"
chr1	bjp	exon	133045032	133047849	2	-	.	gene_id "ENSG00000163348"; transcript_id "ENSG00000163348.1_M3"
chr1	bjp	exon	133048956	133049005	2	-	.	gene_id "ENSG00000163348"; transcript_id "ENSE00003535761"
chr1	bjp	exon	133049453	133049727	2	-	.	gene_id "ENSG00000163348"; transcript_id "ENSE00001447170"
chr1	bjp	exon	133049804	133049866	2	+	.	gene_id "ENSG00000271380"; transcript_id "ENSE00003675032_F1"
chr1	bjp	exon	133050016	133050276	2	+	.	gene_id "ENSG00000271380"; transcript_id "ENSE00003675032_F2"
chr1	bjp	exon	133051832	133052346	2	-	.	gene_id "ENSG00000160691"; transcript_id "ENSG00000160691.1_M3"
chr1	bjp	exon	133056213	133056266	2	-	.	gene_id "ENSG00000160691"; transcript_id "ENSE00001622454"
chr1	bjp	exon	133056780	133056902	2	-	.	gene_id "ENSG00000160691"; transcript_id "ENSG00000160691.5_M3"
chr1	bjp	exon	133058042	133058757	2	-	.	gene_id "ENSG00000160691"; transcript_id "ENSG00000160691.1_M4"
chr1	bjp	exon	133062670	133062929	2	+	.	gene_id "ENSG00000173207"; transcript_id "ENSG00000173207.1_M3"
chr1	bjp	exon	133063044	133063116	2	+	.	gene_id "ENSG00000173207"; transcript_id "ENSE00001944694"
chr1	bjp	exon	133063543	133063636	2	+	.	gene_id "ENSG00000173207"; transcript_id "ENSG00000173207.1_M2"
chr1	bjp	exon	133063705	133063795	2	+	.	gene_id "ENSG00000264349"; transcript_id "ENSE00002696234"
chr1	bjp	exon	133065311	133066695	2	+	.	gene_id "ENSG00000173207"; transcript_id "ENSG00000173207.2_M3"
chr1	bjp	exon	133071326	133072054	2	+	.	gene_id "ENSG00000160688"; transcript_id "ENSG00000160688.1_M8"
chr1	bjp	exon	133075450	133076997	2	+	.	gene_id "ENSG00000160688"; transcript_id "ENSG00000160688.1_M7"
chr1	bjp	exon	133077541	133077688	2	+	.	gene_id "ENSG00000160688"; transcript_id "ENSE00003515723"
chr1	bjp	exon	133078140	133079187	2	+	.	gene_id "ENSG00000160688"; transcript_id "ENSG00000160688.1_M5"
chr1	bjp	exon	133080254	133080800	2	+	.	gene_id "ENSG00000160688"; transcript_id "ENSG00000160688.2_M5"
chr1	bjp	exon	133081275	133082004	2	+	.	gene_id "ENSG00000163352"; transcript_id "ENSG00000163352.1_M3"
chr1	bjp	exon	133090327	133090640	2	+	.	gene_id "ENSG00000160685"; transcript_id "ENSG00000160685.1_M6"
chr1	bjp	exon	133097953	133098092	2	+	.	gene_id "ENSG00000160685"; transcript_id "ENSE00001881071"
chr1	bjp	exon	133098611	133098710	2	+	.	gene_id "ENSG00000160685"; transcript_id "ENSE00003467717"
chr1	bjp	exon	133101707	133101785	2	+	.	gene_id "ENSG00000160685"; transcript_id "ENSE00001914915"
chr1	bjp	exon	133102141	133103507	2	+	.	gene_id "ENSG00000160685"; transcript_id "ENSG00000160685.1_M5"
chr1	bjp	exon	133103913	133106217	2	+	.	gene_id "ENSG00000160685"; transcript_id "ENSG00000160685.1_M2"
chr1	bjp	exon	133106221	133106458	2	-	.	gene_id "ENSG00000163354"; transcript_id "ENSG00000163354.1_M4"
chr1	bjp	exon	133110827	133110967	2	-	.	gene_id "ENSG00000163354"; transcript_id "ENSE00003476191"
chr1	bjp	exon	133111074	133111167	2	-	.	gene_id "ENSG00000163354"; transcript_id "ENSG00000163354.1_M2"
chr1	bjp	exon	133111263	133111330	2	-	.	gene_id "ENSG00000163354"; transcript_id "ENSE00001889245"
chr1	bjp	exon	133111542	133111669	2	-	.	gene_id "ENSG00000163354"; transcript_id "ENSE00003500680"
chr1	bjp	exon	133112182	133112312	2	-	.	gene_id "ENSG00000163354"; transcript_id "ENSE00003550356"
chr1	bjp	exon	133114017	133114117	2	-	.	gene_id "ENSG00000163354"; transcript_id "ENSE00003484939"
chr1	bjp	exon	133114263	133114484	2	-	.	gene_id "ENSG00000163354"; transcript_id "ENSG00000163354.1_M3"
chr1	bjp	exon	133116817	133116981	2	-	.	gene_id "ENSG00000163354"; transcript_id "ENSE00003458531"
chr1	bjp	exon	133117668	133117825	2	-	.	gene_id "ENSG00000163354"; transcript_id "ENSE00003496466"
chr1	bjp	exon	133118016	133118818	2	-	.	gene_id "ENSG00000163354"; transcript_id "ENSG00000163354.2_M3"
chr1	bjp	exon	133119158	133119355	2	-	.	gene_id "ENSG00000163354"; transcript_id "ENSE00001073704"
chr1	bjp	exon	133120256	133120357	2	-	.	gene_id "ENSG00000163354"; transcript_id "ENSE00001073690"
chr1	bjp	exon	133120683	133120853	2	-	.	gene_id "ENSG00000163354"; transcript_id "ENSE00001073698"
chr1	bjp	exon	133121023	133121370	2	-	.	gene_id "ENSG00000163354"; transcript_id "ENSG00000163354.2_M2"
chr1	bjp	exon	133121413	133121443	2	+	.	gene_id "ENSG00000163357"; transcript_id "ENSG00000163357.1_M2"
chr1	bjp	exon	133121530	133121686	2	+	.	gene_id "ENSG00000163357"; transcript_id "ENSG00000163357.1_M3"
chr1	bjp	exon	133121927	133122149	2	+	.	gene_id "ENSG00000163357"; transcript_id "ENSG00000163357.2_M2"
chr1	bjp	exon	133122242	133122820	2	+	.	gene_id "ENSG00000163357"; transcript_id "ENSG00000163357.3_M2"
chr1	bjp	exon	133126995	133127123	2	+	.	gene_id "ENSG00000163357"; transcript_id "ENSE00001073729"
chr1	bjp	exon	133128064	133128203	2	+	.	gene_id "ENSG00000163357"; transcript_id "ENSE00001175399"
chr1	bjp	exon	133128978	133129194	2	+	.	gene_id "ENSG00000163357"; transcript_id "ENSE00001073731"
chr1	bjp	exon	133129295	133129438	2	+	.	gene_id "ENSG00000163357"; transcript_id "ENSE00001073737"
chr1	bjp	exon	133130317	133130438	2	+	.	gene_id "ENSG00000163357"; transcript_id "ENSE00001073727"
chr1	bjp	exon	133130934	133131091	2	+	.	gene_id "ENSG00000163357"; transcript_id "ENSE00001073711"
chr1	bjp	exon	133132764	133133425	2	-	.	gene_id "ENSG00000232093"; transcript_id "ENSE00001657244"
chr1	bjp	exon	133133465	133133531	2	+	.	gene_id "ENSG00000163357"; transcript_id "ENSE00001073716_F1"
chr1	bjp	exon	133133565	133133690	2	-	.	gene_id "ENSG00000232093"; transcript_id "ENSE00001714189_F1"
chr1	bjp	exon	133133697	133133792	2	+	.	gene_id "ENSG00000163357"; transcript_id "ENSE00001073722"
chr1	bjp	exon	133133932	133134058	2	+	.	gene_id "ENSG00000163357"; transcript_id "ENSE00001073724"
chr1	bjp	exon	133134759	133134882	2	+	.	gene_id "ENSG00000163357"; transcript_id "ENSG00000163357.4_M2"
chr1	bjp	exon	133135357	133135499	2	+	.	gene_id "ENSG00000163357"; transcript_id "ENSE00001073735"
chr1	bjp	exon	133135647	133135760	2	+	.	gene_id "ENSG00000163357"; transcript_id "ENSG00000163357.5_M2"
chr1	bjp	exon	133136573	133136843	2	+	.	gene_id "ENSG00000163357"; transcript_id "ENSE00001447094"
chr1	bjp	exon	133138148	133138198	2	+	.	gene_id "ENSG00000143537"; transcript_id "ENSE00002189443_F1"
chr1	bjp	exon	133140999	133141075	2	+	.	gene_id "ENSG00000143537"; transcript_id "ENSE00003554958"
chr1	bjp	exon	133141492	133141574	2	+	.	gene_id "ENSG00000143537"; transcript_id "ENSG00000143537.1_M4"
chr1	bjp	exon	133141665	133141730	2	+	.	gene_id "ENSG00000143537"; transcript_id "ENSE00002158211"
chr1	bjp	exon	133141732	133142092	2	+	.	gene_id "ENSG00000143537"; transcript_id "ENSG00000143537.1_M3"
chr1	bjp	exon	133143006	133143449	2	+	.	gene_id "ENSG00000143537"; transcript_id "ENSG00000143537.1_M5"
chr1	bjp	exon	133143529	133144067	2	+	.	gene_id "ENSG00000143537"; transcript_id "ENSG00000143537.1_M8"
chr1	bjp	exon	133144550	133144698	2	+	.	gene_id "ENSG00000143537"; transcript_id "ENSG00000143537.1_M2"
chr1	bjp	exon	133144785	133144959	2	+	.	gene_id "ENSG00000143537"; transcript_id "ENSG00000143537.2_M3"
chr1	bjp	exon	133145234	133145326	2	+	.	gene_id "ENSG00000143537"; transcript_id "ENSE00003699780"
chr1	bjp	exon	133145448	133145752	2	+	.	gene_id "ENSG00000143537"; transcript_id "ENSE00003699096"
chr1	bjp	exon	133145836	133146280	2	+	.	gene_id "ENSG00000143537"; transcript_id "ENSG00000143537.3_M3"
chr1	bjp	exon	133146307	133146384	2	+	.	gene_id "ENSG00000143537"; transcript_id "ENSG00000143537.2_M2"
chr1	bjp	exon	133147494	133147566	2	+	.	gene_id "ENSG00000143537"; transcript_id "ENSE00003552781"
chr1	bjp	exon	133147797	133147935	2	+	.	gene_id "ENSG00000143537"; transcript_id "ENSG00000143537.3_M2"
chr1	bjp	exon	133148355	133148424	2	+	.	gene_id "ENSG00000143537"; transcript_id "ENSE00003509732"
chr1	bjp	exon	133148706	133148910	2	+	.	gene_id "ENSG00000143537"; transcript_id "ENSG00000143537.4_M2"
chr1	bjp	exon	133149007	133149350	2	+	.	gene_id "ENSG00000143537"; transcript_id "ENSG00000143537.2_M5"
chr1	bjp	exon	133149496	133149709	2	+	.	gene_id "ENSG00000143537"; transcript_id "ENSG00000143537.5_M2"
chr1	bjp	exon	133149753	133149961	2	+	.	gene_id "ENSG00000143537"; transcript_id "ENSG00000143537.6_M2"
chr1	bjp	exon	133150052	133150367	2	+	.	gene_id "ENSG00000143537"; transcript_id "ENSG00000143537.1_M7"
chr1	bjp	exon	133151323	133151338	2	+	.	gene_id "ENSG00000243364"; transcript_id "ENSG00000243364.1_M2"
chr1	bjp	exon	133154313	133154599	2	+	.	gene_id "ENSG00000243364"; transcript_id "ENSE00000961189"
chr1	bjp	exon	133154955	133155023	2	+	.	gene_id "ENSG00000243364"; transcript_id "ENSE00000961190"
chr1	bjp	exon	133156428	133157132	2	+	.	gene_id "ENSG00000243364"; transcript_id "ENSG00000243364.1_M3"
chr1	bjp	exon	133166443	133166640	2	+	.	gene_id "ENSG00000143590"; transcript_id "ENSE00001447060"
chr1	bjp	exon	133172671	133172984	2	+	.	gene_id "ENSG00000143590"; transcript_id "ENSE00003551944"
chr1	bjp	exon	133173096	133173222	2	+	.	gene_id "ENSG00000143590"; transcript_id "ENSG00000143590.1_M2"
chr1	bjp	exon	133173457	133173522	2	+	.	gene_id "ENSG00000143590"; transcript_id "ENSE00003522373"
chr1	bjp	exon	133173708	133173785	2	+	.	gene_id "ENSG00000143590"; transcript_id "ENSE00003546519"
chr1	bjp	exon	133174393	133175123	2	+	.	gene_id "ENSG00000143590"; transcript_id "ENSG00000143590.1_M3"
chr1	bjp	exon	133207978	133208086	2	+	.	gene_id "ENSG00000202027"; transcript_id "ENSE00001808015"
chr1	bjp	exon	133215225	133215834	2	+	.	gene_id "ENSG00000169242"; transcript_id "ENSG00000169242.1_M3"
chr1	bjp	exon	133217311	133217627	2	+	.	gene_id "ENSG00000169242"; transcript_id "ENSE00001868978"
chr1	bjp	exon	133218949	133219379	2	+	.	gene_id "ENSG00000169242"; transcript_id "ENSG00000169242.1_M2"
chr1	bjp	exon	133221267	133221544	2	+	.	gene_id "ENSG00000169242"; transcript_id "ENSG00000169242.2_M3"
chr1	bjp	exon	133221719	133222622	2	+	.	gene_id "ENSG00000169242"; transcript_id "ENSG00000169242.1_M4"
chr1	bjp	exon	133223111	133223459	2	+	.	gene_id "ENSG00000169241"; transcript_id "ENSG00000169241.1_M4"
chr1	bjp	exon	133223579	133223758	2	+	.	gene_id "ENSG00000169241"; transcript_id "ENSG00000169241.1_M7"
chr1	bjp	exon	133224069	133224900	2	+	.	gene_id "ENSG00000169241"; transcript_id "ENSG00000169241.1_M5"
chr1	bjp	exon	133225329	133225490	2	+	.	gene_id "ENSG00000169241"; transcript_id "ENSG00000169241.1_M3"
chr1	bjp	exon	133225747	133225866	2	+	.	gene_id "ENSG00000169241"; transcript_id "ENSG00000169241.2_M3"
chr1	bjp	exon	133225930	133226624	2	+	.	gene_id "ENSG00000169241"; transcript_id "ENSG00000169241.1_M11"
chr1	bjp	exon	133227670	133228186	2	-	.	gene_id "ENSG00000179085"; transcript_id "ENSG00000179085.1_M3"
chr1	bjp	exon	133228270	133228374	2	-	.	gene_id "ENSG00000179085"; transcript_id "ENSG00000179085.1_M2"
chr1	bjp	exon	133257136	133257347	2	-	.	gene_id "ENSG00000163463"; transcript_id "ENSG00000163463.1_M4"
chr1	bjp	exon	133257526	133260235	2	-	.	gene_id "ENSG00000163463"; transcript_id "ENSG00000163463.2_M4"
chr1	bjp	exon	133260311	133261062	2	-	.	gene_id "ENSG00000163463"; transcript_id "ENSG00000163463.1_M12"
chr1	bjp	exon	133261533	133261785	2	+	.	gene_id "ENSG00000163462"; transcript_id "ENSG00000163462.1_M6"
chr1	bjp	exon	133262347	133262387	2	+	.	gene_id "ENSG00000163462"; transcript_id "ENSE00002726030"
chr1	bjp	exon	133262500	133262714	2	+	.	gene_id "ENSG00000163462"; transcript_id "ENSG00000163462.1_M2"
chr1	bjp	exon	133262932	133263018	2	+	.	gene_id "ENSG00000163462"; transcript_id "ENSE00001850685"
chr1	bjp	exon	133263132	133263393	2	+	.	gene_id "ENSG00000163462"; transcript_id "ENSE00003460748"
chr1	bjp	exon	133263634	133263977	2	+	.	gene_id "ENSG00000163462"; transcript_id "ENSE00003483762"
chr1	bjp	exon	133264679	133264822	2	+	.	gene_id "ENSG00000163462"; transcript_id "ENSE00003626744"
chr1	bjp	exon	133264942	133265037	2	+	.	gene_id "ENSG00000163462"; transcript_id "ENSG00000163462.2_M2"
chr1	bjp	exon	133265740	133265993	2	+	.	gene_id "ENSG00000163462"; transcript_id "ENSG00000163462.1_M3"
chr1	bjp	exon	133266230	133266351	2	+	.	gene_id "ENSG00000163462"; transcript_id "ENSE00003493243"
chr1	bjp	exon	133266547	133266584	2	+	.	gene_id "ENSG00000163462"; transcript_id "ENSE00003545974"
chr1	bjp	exon	133267369	133267672	2	+	.	gene_id "ENSG00000163462"; transcript_id "ENSG00000163462.3_M2"
chr1	bjp	exon	133268172	133268358	2	+	.	gene_id "ENSG00000163462"; transcript_id "ENSE00001955613"
chr1	bjp	exon	133269593	133270600	2	+	.	gene_id "ENSG00000163462"; transcript_id "ENSG00000163462.4_M2"
chr1	bjp	exon	133271537	133272712	2	+	.	gene_id "ENSG00000163462"; transcript_id "ENSG00000163462.2_M3"
chr1	bjp	exon	133273567	133273952	2	-	.	gene_id "ENSG00000185499"; transcript_id "ENSG00000185499.1_M6"
chr1	bjp	exon	133274470	133274986	2	-	.	gene_id "ENSG00000185499"; transcript_id "ENSG00000185499.1_M2"
chr1	bjp	exon	133275035	133275136	2	-	.	gene_id "ENSG00000185499"; transcript_id "ENSG00000185499.2_M2"
chr1	bjp	exon	133275217	133275338	2	-	.	gene_id "ENSG00000185499"; transcript_id "ENSG00000185499.1_M3"
chr1	bjp	exon	133275484	133275620	2	-	.	gene_id "ENSG00000185499"; transcript_id "ENSG00000185499.2_M3"
chr1	bjp	exon	133275770	133275825	2	-	.	gene_id "ENSG00000185499"; transcript_id "ENSG00000185499.3_M2"
chr1	bjp	exon	133280663	133280793	2	-	.	gene_id "ENSG00000185499"; transcript_id "ENSG00000185499.2_M6"
chr1	bjp	exon	133282886	133283058	2	+	.	gene_id "ENSG00000231064"; transcript_id "ENSE00003782472_F1"
chr1	bjp	exon	133283155	133283250	2	+	.	gene_id "ENSG00000231064"; transcript_id "ENSE00003782472_F2"
chr1	bjp	exon	133283470	133283781	2	-	.	gene_id "ENSG00000169231"; transcript_id "ENSG00000169231.1_M5"
chr1	bjp	exon	133283869	133284328	2	-	.	gene_id "ENSG00000169231"; transcript_id "ENSG00000169231.1_M2"
chr1	bjp	exon	133284737	133284903	2	+	.	gene_id "ENSG00000231064"; transcript_id "ENSE00001717246"
chr1	bjp	exon	133284927	133285545	2	-	.	gene_id "ENSG00000169231"; transcript_id "ENSG00000169231.1_M3"
chr1	bjp	exon	133285766	133285814	2	-	.	gene_id "ENSG00000169231"; transcript_id "ENSG00000169231.2_M2"
chr1	bjp	exon	133285928	133286045	2	-	.	gene_id "ENSG00000169231"; transcript_id "ENSG00000169231.3_M2"
chr1	bjp	exon	133286148	133286294	2	+	.	gene_id "ENSG00000231064"; transcript_id "ENSG00000231064.1_M2"
chr1	bjp	exon	133286505	133286623	2	-	.	gene_id "ENSG00000169231"; transcript_id "ENSE00002264282_F1"
chr1	bjp	exon	133287693	133287745	2	-	.	gene_id "ENSG00000169231"; transcript_id "ENSG00000169231.4_M2"
chr1	bjp	exon	133287884	133288002	2	-	.	gene_id "ENSG00000169231"; transcript_id "ENSG00000169231.5_M2"
chr1	bjp	exon	133288061	133288339	2	+	.	gene_id "ENSG00000231064"; transcript_id "ENSG00000231064.1_M5"
chr1	bjp	exon	133288461	133288499	2	-	.	gene_id "ENSG00000169231"; transcript_id "ENSG00000169231.6_M2"
chr1	bjp	exon	133288506	133288588	2	-	.	gene_id "ENSG00000169231"; transcript_id "ENSE00001812552_F1"
chr1	bjp	exon	133288716	133288893	2	-	.	gene_id "ENSG00000169231"; transcript_id "ENSG00000169231.2_M3"
chr1	bjp	exon	133288983	133289093	2	-	.	gene_id "ENSG00000169231"; transcript_id "ENSE00003556088"
chr1	bjp	exon	133289306	133289458	2	-	.	gene_id "ENSG00000169231"; transcript_id "ENSE00003570025"
chr1	bjp	exon	133289608	133289774	2	+	.	gene_id "ENSG00000231064"; transcript_id "ENSE00001772059"
chr1	bjp	exon	133289846	133289921	2	-	.	gene_id "ENSG00000169231"; transcript_id "ENSG00000169231.1_M4"
chr1	bjp	exon	133289992	133290143	2	-	.	gene_id "ENSG00000169231"; transcript_id "ENSG00000169231.7_M2"
chr1	bjp	exon	133290150	133290214	2	-	.	gene_id "ENSG00000169231"; transcript_id "ENSE00003505596_F1"
chr1	bjp	exon	133290291	133290315	2	+	.	gene_id "ENSG00000231064"; transcript_id "ENSE00001601467_F1"
chr1	bjp	exon	133290700	133290848	2	-	.	gene_id "ENSG00000169231"; transcript_id "ENSE00003529696"
chr1	bjp	exon	133290974	133291010	2	-	.	gene_id "ENSG00000169231"; transcript_id "ENSG00000169231.8_M2"
chr1	bjp	exon	133291026	133291110	2	+	.	gene_id "ENSG00000231064"; transcript_id "ENSE00001616587_F1"
chr1	bjp	exon	133291160	133291193	2	-	.	gene_id "ENSG00000169231"; transcript_id "ENSE00003570281_F1"
chr1	bjp	exon	133291401	133291427	2	-	.	gene_id "ENSG00000169231"; transcript_id "ENSE00003610390"
chr1	bjp	exon	133292767	133292869	2	-	.	gene_id "ENSG00000169231"; transcript_id "ENSE00003577574"
chr1	bjp	exon	133292947	133292971	2	+	.	gene_id "ENSG00000231064"; transcript_id "ENSG00000231064.1_M3"
chr1	bjp	exon	133294105	133294318	2	-	.	gene_id "ENSG00000169231"; transcript_id "ENSG00000169231.9_M2"
chr1	bjp	exon	133295717	133295900	2	-	.	gene_id "ENSG00000169231"; transcript_id "ENSG00000169231.2_M4"
chr1	bjp	exon	133304249	133304894	2	-	.	gene_id "ENSG00000160766"; transcript_id "ENSG00000160766.2_M4"
chr1	bjp	exon	133305105	133306347	2	-	.	gene_id "ENSG00000160766"; transcript_id "ENSG00000160766.1_M11"
chr1	bjp	exon	133306716	133306891	2	-	.	gene_id "ENSG00000160766"; transcript_id "ENSG00000160766.1_M5"
chr1	bjp	exon	133312725	133312935	2	-	.	gene_id "ENSG00000160766"; transcript_id "ENSE00001447002"
chr1	bjp	exon	133315204	133315244	2	-	.	gene_id "ENSG00000160766"; transcript_id "ENSE00001447003"
chr1	bjp	exon	133326538	133326825	2	-	.	gene_id "ENSG00000177628"; transcript_id "ENSG00000177628.1_M5"
chr1	bjp	exon	133327690	133327927	2	-	.	gene_id "ENSG00000177628"; transcript_id "ENSE00003488376"
chr1	bjp	exon	133328295	133328669	2	-	.	gene_id "ENSG00000177628"; transcript_id "ENSG00000177628.1_M3"
chr1	bjp	exon	133328880	133329254	2	-	.	gene_id "ENSG00000177628"; transcript_id "ENSG00000177628.2_M4"
chr1	bjp	exon	133329980	133330126	2	-	.	gene_id "ENSG00000177628"; transcript_id "ENSG00000177628.1_M2"
chr1	bjp	exon	133330251	133330442	2	-	.	gene_id "ENSG00000177628"; transcript_id "ENSG00000177628.3_M4"
chr1	bjp	exon	133330543	133330665	2	-	.	gene_id "ENSG00000177628"; transcript_id "ENSE00001916630"
chr1	bjp	exon	133331452	133331641	2	-	.	gene_id "ENSG00000177628"; transcript_id "ENSG00000177628.2_M5"
chr1	bjp	exon	133334485	133334623	2	-	.	gene_id "ENSG00000177628"; transcript_id "ENSG00000177628.2_M2"
chr1	bjp	exon	133334902	133335095	2	-	.	gene_id "ENSG00000177628"; transcript_id "ENSG00000177628.3_M5"
chr1	bjp	exon	133337720	133338470	2	-	.	gene_id "ENSG00000160767"; transcript_id "ENSG00000160767.1_M4"
chr1	bjp	exon	133338565	133338818	2	-	.	gene_id "ENSG00000160767"; transcript_id "ENSG00000160767.1_M2"
chr1	bjp	exon	133338920	133338988	2	-	.	gene_id "ENSG00000160767"; transcript_id "ENSE00003575059"
chr1	bjp	exon	133340784	133341437	2	-	.	gene_id "ENSG00000160767"; transcript_id "ENSG00000160767.2_M4"
chr1	bjp	exon	133341603	133341672	2	-	.	gene_id "ENSG00000160767"; transcript_id "ENSE00003462917"
chr1	bjp	exon	133342010	133342576	2	-	.	gene_id "ENSG00000160767"; transcript_id "ENSG00000160767.1_M6"
chr1	bjp	exon	133343297	133344280	2	-	.	gene_id "ENSG00000160767"; transcript_id "ENSG00000160767.2_M2"
chr1	bjp	exon	133344407	133344526	2	-	.	gene_id "ENSG00000160767"; transcript_id "ENSE00003650205"
chr1	bjp	exon	133344632	133344742	2	-	.	gene_id "ENSG00000160767"; transcript_id "ENSE00003584260"
chr1	bjp	exon	133344948	133345004	2	-	.	gene_id "ENSG00000160767"; transcript_id "ENSE00003643914"
chr1	bjp	exon	133345201	133346031	2	-	.	gene_id "ENSG00000160767"; transcript_id "ENSG00000160767.1_M7"
chr1	bjp	exon	133346527	133346967	2	-	.	gene_id "ENSG00000116521"; transcript_id "ENSG00000116521.1_M4"
chr1	bjp	exon	133347222	133347339	2	-	.	gene_id "ENSG00000116521"; transcript_id "ENSE00003554674"
chr1	bjp	exon	133347833	133347934	2	-	.	gene_id "ENSG00000116521"; transcript_id "ENSG00000116521.1_M3"
chr1	bjp	exon	133348043	133348202	2	-	.	gene_id "ENSG00000116521"; transcript_id "ENSE00003543143"
chr1	bjp	exon	133349311	133349474	2	-	.	gene_id "ENSG00000116521"; transcript_id "ENSG00000116521.2_M4"
chr1	bjp	exon	133350845	133351174	2	-	.	gene_id "ENSG00000116521"; transcript_id "ENSG00000116521.2_M3"
chr1	bjp	exon	133351745	133352386	2	-	.	gene_id "ENSG00000116521"; transcript_id "ENSG00000116521.3_M3"
chr1	bjp	exon	133352464	133352948	2	-	.	gene_id "ENSG00000116521"; transcript_id "ENSG00000116521.1_M5"
chr1	bjp	exon	133354468	133355068	2	-	.	gene_id "ENSG00000176444"; transcript_id "ENSG00000176444.1_M4"
chr1	bjp	exon	133358768	133360191	2	-	.	gene_id "ENSG00000176444"; transcript_id "ENSG00000176444.1_M7"
chr1	bjp	exon	133361283	133361452	2	-	.	gene_id "ENSG00000176444"; transcript_id "ENSG00000176444.2_M2"
chr1	bjp	exon	133363682	133363997	2	-	.	gene_id "ENSG00000176444"; transcript_id "ENSG00000176444.2_M4"
chr1	bjp	exon	133367723	133368008	2	+	.	gene_id "ENSG00000143630"; transcript_id "ENSG00000143630.1_M2"
chr1	bjp	exon	133368515	133368631	2	-	.	gene_id "ENSG00000176444"; transcript_id "ENSE00001949406"
chr1	bjp	exon	133372507	133372936	2	+	.	gene_id "ENSG00000143630"; transcript_id "ENSG00000143630.2_M2"
chr1	bjp	exon	133374066	133374849	2	+	.	gene_id "ENSG00000143630"; transcript_id "ENSG00000143630.1_M3"
chr1	bjp	exon	133375257	133375403	2	+	.	gene_id "ENSG00000143630"; transcript_id "ENSE00003568604"
chr1	bjp	exon	133375816	133376056	2	+	.	gene_id "ENSG00000143630"; transcript_id "ENSE00003479878"
chr1	bjp	exon	133377261	133377425	2	+	.	gene_id "ENSG00000143630"; transcript_id "ENSG00000143630.3_M2"
chr1	bjp	exon	133377869	133379925	2	+	.	gene_id "ENSG00000143630"; transcript_id "ENSG00000143630.1_M6"
chr1	bjp	exon	133379936	133380765	2	-	.	gene_id "ENSG00000143627"; transcript_id "ENSG00000143627.1_M2"
chr1	bjp	exon	133381839	133382020	2	-	.	gene_id "ENSG00000143627"; transcript_id "ENSE00000961251"
chr1	bjp	exon	133383269	133383435	2	-	.	gene_id "ENSG00000143627"; transcript_id "ENSE00000961250"
chr1	bjp	exon	133383530	133383682	2	-	.	gene_id "ENSG00000143627"; transcript_id "ENSE00000961249"
chr1	bjp	exon	133384327	133384477	2	-	.	gene_id "ENSG00000143627"; transcript_id "ENSE00000961248"
chr1	bjp	exon	133384575	133384845	2	-	.	gene_id "ENSG00000143627"; transcript_id "ENSE00000961247"
chr1	bjp	exon	133385209	133385395	2	-	.	gene_id "ENSG00000143627"; transcript_id "ENSG00000143627.2_M2"
chr1	bjp	exon	133385530	133385661	2	-	.	gene_id "ENSG00000143627"; transcript_id "ENSE00003658804"
chr1	bjp	exon	133385758	133385849	2	-	.	gene_id "ENSG00000143627"; transcript_id "ENSE00003512685"
chr1	bjp	exon	133390140	133390322	2	-	.	gene_id "ENSG00000143627"; transcript_id "ENSG00000143627.3_M2"
chr1	bjp	exon	133390923	133391043	2	-	.	gene_id "ENSG00000143627"; transcript_id "ENSG00000143627.4_M2"
chr1	bjp	exon	133391338	133391476	2	-	.	gene_id "ENSG00000143627"; transcript_id "ENSE00002299405"
chr1	bjp	exon	133398764	133400221	2	+	.	gene_id "ENSG00000160752"; transcript_id "ENSG00000160752.1_M21"
chr1	bjp	exon	133402276	133403001	2	+	.	gene_id "ENSG00000160752"; transcript_id "ENSG00000160752.1_M2"
chr1	bjp	exon	133406906	133407981	2	-	.	gene_id "ENSG00000225855"; transcript_id "ENSG00000225855.1_M2"
chr1	bjp	exon	133408063	133408209	2	-	.	gene_id "ENSG00000225855"; transcript_id "ENSE00002253342_F2"
chr1	bjp	exon	133408438	133408969	2	+	.	gene_id "ENSG00000160752"; transcript_id "ENSG00000160752.1_M9"
chr1	bjp	exon	133409655	133409846	2	+	.	gene_id "ENSG00000160752"; transcript_id "ENSG00000160752.1_M4"
chr1	bjp	exon	133409973	133409997	2	-	.	gene_id "ENSG00000225855"; transcript_id "ENSG00000225855.2_M2"
chr1	bjp	exon	133410201	133410450	2	-	.	gene_id "ENSG00000225855"; transcript_id "ENSE00001422815_F1"
chr1	bjp	exon	133410709	133410937	2	-	.	gene_id "ENSG00000225855"; transcript_id "ENSE00001422815_F2"
chr1	bjp	exon	133411034	133411729	2	-	.	gene_id "ENSG00000225855"; transcript_id "ENSG00000225855.1_M4"
chr1	bjp	exon	133411738	133412284	2	+	.	gene_id "ENSG00000160753"; transcript_id "ENSE00001446954_F1"
chr1	bjp	exon	133412480	133413172	2	+	.	gene_id "ENSG00000160753"; transcript_id "ENSG00000160753.1_M2"
chr1	bjp	exon	133413567	133413769	2	+	.	gene_id "ENSG00000160753"; transcript_id "ENSE00001945558"
chr1	bjp	exon	133413979	133414119	2	+	.	gene_id "ENSG00000160753"; transcript_id "ENSE00001731088_F1"
chr1	bjp	exon	133414219	133414984	2	+	.	gene_id "ENSG00000160753"; transcript_id "ENSG00000160753.1_M11"
chr1	bjp	exon	133415143	133415702	2	+	.	gene_id "ENSG00000160753"; transcript_id "ENSG00000160753.1_M6"
chr1	bjp	exon	133415894	133417159	2	+	.	gene_id "ENSG00000160753"; transcript_id "ENSG00000160753.2_M11"
chr1	bjp	exon	133418177	133418302	2	+	.	gene_id "ENSG00000160753"; transcript_id "ENSE00003714310"
chr1	bjp	exon	133420436	133421144	2	+	.	gene_id "ENSG00000160753"; transcript_id "ENSG00000160753.1_M4"
chr1	bjp	exon	133425290	133427779	2	-	.	gene_id "ENSG00000116539"; transcript_id "ENSG00000116539.1_M2"
chr1	bjp	exon	133428120	133428421	2	-	.	gene_id "ENSG00000116539"; transcript_id "ENSE00001054206"
chr1	bjp	exon	133429359	133429399	2	-	.	gene_id "ENSG00000116539"; transcript_id "ENSE00001054201"
chr1	bjp	exon	133431980	133432146	2	-	.	gene_id "ENSG00000116539"; transcript_id "ENSE00001054203"
chr1	bjp	exon	133433097	133433542	2	-	.	gene_id "ENSG00000116539"; transcript_id "ENSG00000116539.1_M3"
chr1	bjp	exon	133433660	133433798	2	-	.	gene_id "ENSG00000116539"; transcript_id "ENSG00000116539.2_M2"
chr1	bjp	exon	133434239	133434647	2	-	.	gene_id "ENSG00000116539"; transcript_id "ENSG00000116539.3_M2"
chr1	bjp	exon	133436025	133436269	2	-	.	gene_id "ENSG00000116539"; transcript_id "ENSE00001938841"
chr1	bjp	exon	133436412	133436444	2	-	.	gene_id "ENSG00000283701"; transcript_id "ENSE00001499994_F1"
chr1	bjp	exon	133436508	133436531	2	-	.	gene_id "ENSG00000116539"; transcript_id "ENSE00002362078_F1"
chr1	bjp	exon	133437718	133437966	2	-	.	gene_id "ENSG00000116539"; transcript_id "ENSE00002356147"
chr1	bjp	exon	133439370	133439502	2	-	.	gene_id "ENSG00000116539"; transcript_id "ENSG00000116539.4_M2"
chr1	bjp	exon	133439585	133439639	2	-	.	gene_id "ENSG00000116539"; transcript_id "ENSE00001054204"
chr1	bjp	exon	133442757	133442909	2	-	.	gene_id "ENSG00000116539"; transcript_id "ENSE00001054210"
chr1	bjp	exon	133444537	133444694	2	-	.	gene_id "ENSG00000116539"; transcript_id "ENSE00001054208"
chr1	bjp	exon	133447373	133447467	2	-	.	gene_id "ENSG00000116539"; transcript_id "ENSE00000961140"
chr1	bjp	exon	133447642	133447806	2	-	.	gene_id "ENSG00000116539"; transcript_id "ENSE00000961139"
chr1	bjp	exon	133448765	133448869	2	-	.	gene_id "ENSG00000207134"; transcript_id "ENSE00001807862"
chr1	bjp	exon	133450352	133450460	2	-	.	gene_id "ENSG00000116539"; transcript_id "ENSE00000961138"
chr1	bjp	exon	133460201	133460708	2	-	.	gene_id "ENSG00000116539"; transcript_id "ENSG00000116539.5_M2"
chr1	bjp	exon	133460835	133461041	2	-	.	gene_id "ENSG00000116539"; transcript_id "ENSG00000116539.6_M2"
chr1	bjp	exon	133468541	133468586	2	-	.	gene_id "ENSG00000116539"; transcript_id "ENSE00000961134"
chr1	bjp	exon	133470081	133470169	2	-	.	gene_id "ENSG00000116539"; transcript_id "ENSG00000116539.7_M2"
chr1	bjp	exon	133485541	133485635	2	-	.	gene_id "ENSG00000116539"; transcript_id "ENSE00000961132"
chr1	bjp	exon	133486091	133486483	2	-	.	gene_id "ENSG00000227773"; transcript_id "ENSE00001626007"
chr1	bjp	exon	133505845	133506024	2	-	.	gene_id "ENSG00000116539"; transcript_id "ENSE00000961131"
chr1	bjp	exon	133509495	133509598	2	+	.	gene_id "ENSG00000207144"; transcript_id "ENSE00001808464"
chr1	bjp	exon	133528477	133529218	2	-	.	gene_id "ENSG00000116539"; transcript_id "ENSE00000961130"
chr1	bjp	exon	133550322	133550423	2	-	.	gene_id "ENSG00000116539"; transcript_id "ENSE00001171548"
chr1	bjp	exon	133568426	133572989	2	-	.	gene_id "ENSG00000116539"; transcript_id "ENSG00000116539.8_M2"
chr1	bjp	exon	133610388	133610516	2	-	.	gene_id "ENSG00000116539"; transcript_id "ENSE00002353729"
chr1	bjp	exon	133611258	133611776	2	-	.	gene_id "ENSG00000116539"; transcript_id "ENSE00001446941"
chr1	bjp	exon	133662654	133663062	2	-	.	gene_id "ENSG00000116539"; transcript_id "ENSG00000116539.2_M3"
chr1	bjp	exon	133686708	133686767	2	+	.	gene_id "ENSG00000225082"; transcript_id "ENSE00001593428"
chr1	bjp	exon	133700265	133700357	2	+	.	gene_id "ENSG00000225082"; transcript_id "ENSE00002371184"
chr1	bjp	exon	133703833	133703957	2	+	.	gene_id "ENSG00000225082"; transcript_id "ENSE00001680178"
chr1	bjp	exon	133711487	133711603	2	-	.	gene_id "ENSG00000232519"; transcript_id "ENSE00001653955"
chr1	bjp	exon	133714368	133714407	2	-	.	gene_id "ENSG00000246203"; transcript_id "ENSE00002072567"
chr1	bjp	exon	133747335	133747560	2	-	.	gene_id "ENSG00000163374"; transcript_id "ENSG00000163374.1_M2"
chr1	bjp	exon	133748138	133749315	2	-	.	gene_id "ENSG00000163374"; transcript_id "ENSG00000163374.1_M7"
chr1	bjp	exon	133756471	133756621	2	-	.	gene_id "ENSG00000163374"; transcript_id "ENSG00000163374.2_M2"
chr1	bjp	exon	133760088	133760570	2	-	.	gene_id "ENSG00000163374"; transcript_id "ENSG00000163374.1_M6"
chr1	bjp	exon	133762192	133762325	2	-	.	gene_id "ENSG00000163374"; transcript_id "ENSE00001821952"
chr1	bjp	exon	133762517	133762603	2	-	.	gene_id "ENSG00000163374"; transcript_id "ENSG00000163374.1_M3"
chr1	bjp	exon	133764059	133764257	2	-	.	gene_id "ENSG00000163374"; transcript_id "ENSE00003593460"
chr1	bjp	exon	133766663	133766818	2	-	.	gene_id "ENSG00000163374"; transcript_id "ENSE00002348568"
chr1	bjp	exon	133766914	133767017	2	-	.	gene_id "ENSG00000163374"; transcript_id "ENSG00000163374.3_M2"
chr1	bjp	exon	133767433	133767513	2	-	.	gene_id "ENSG00000163374"; transcript_id "ENSE00001446920"
chr1	bjp	exon	133767892	133767966	2	-	.	gene_id "ENSG00000163374"; transcript_id "ENSG00000163374.2_M3"
chr1	bjp	exon	133801328	133801379	2	+	.	gene_id "ENSG00000132676"; transcript_id "ENSG00000132676.1_M3"
chr1	bjp	exon	133801653	133801783	2	-	.	gene_id "ENSG00000227673"; transcript_id "ENSE00001623683"
chr1	bjp	exon	133802102	133802127	2	-	.	gene_id "ENSG00000227673"; transcript_id "ENSE00001694121"
chr1	bjp	exon	133813056	133813528	2	+	.	gene_id "ENSG00000132676"; transcript_id "ENSG00000132676.2_M4"
chr1	bjp	exon	133816926	133817034	2	+	.	gene_id "ENSG00000132676"; transcript_id "ENSG00000132676.1_M2"
chr1	bjp	exon	133817472	133817665	2	+	.	gene_id "ENSG00000132676"; transcript_id "ENSG00000132676.2_M3"
chr1	bjp	exon	133817682	133817840	2	+	.	gene_id "ENSG00000132676"; transcript_id "ENSE00001917966"
chr1	bjp	exon	133818383	133818585	2	+	.	gene_id "ENSG00000132676"; transcript_id "ENSE00001819034"
chr1	bjp	exon	133819040	133819277	2	+	.	gene_id "ENSG00000132676"; transcript_id "ENSG00000132676.2_M2"
chr1	bjp	exon	133820580	133820660	2	+	.	gene_id "ENSG00000132676"; transcript_id "ENSG00000132676.3_M3"
chr1	bjp	exon	133822887	133823061	2	+	.	gene_id "ENSG00000132676"; transcript_id "ENSG00000132676.4_M3"
chr1	bjp	exon	133823475	133823732	2	+	.	gene_id "ENSG00000132676"; transcript_id "ENSG00000132676.5_M3"
chr1	bjp	exon	133828135	133828221	2	+	.	gene_id "ENSG00000132676"; transcript_id "ENSE00001937016"
chr1	bjp	exon	133828285	133828590	2	+	.	gene_id "ENSG00000132676"; transcript_id "ENSG00000132676.3_M4"
chr1	bjp	exon	133844092	133844302	2	-	.	gene_id "ENSG00000116580"; transcript_id "ENSE00000960946"
chr1	bjp	exon	133844911	133845382	2	-	.	gene_id "ENSG00000116580"; transcript_id "ENSG00000116580.2_M2"
chr1	bjp	exon	133847414	133848192	2	-	.	gene_id "ENSG00000116580"; transcript_id "ENSG00000116580.3_M4"
chr1	bjp	exon	133851297	133851494	2	-	.	gene_id "ENSG00000116580"; transcript_id "ENSE00002404392"
chr1	bjp	exon	133881172	133881322	2	-	.	gene_id "ENSG00000116580"; transcript_id "ENSG00000116580.4_M2"
chr1	bjp	exon	133886511	133886597	2	-	.	gene_id "ENSG00000116580"; transcript_id "ENSG00000116580.6_M2"
chr1	bjp	exon	133887758	133887956	2	-	.	gene_id "ENSG00000116580"; transcript_id "ENSE00003636042"
chr1	bjp	exon	133894103	133895476	2	-	.	gene_id "ENSG00000116580"; transcript_id "ENSG00000116580.4_M4"
chr1	bjp	exon	133905147	133905248	2	-	.	gene_id "ENSG00000116580"; transcript_id "ENSE00003496708"
chr1	bjp	exon	133915111	133915303	2	-	.	gene_id "ENSG00000116580"; transcript_id "ENSG00000116580.7_M2"
chr1	bjp	exon	133921813	133921983	2	-	.	gene_id "ENSG00000116580"; transcript_id "ENSE00003467263"
chr1	bjp	exon	133922510	133922629	2	-	.	gene_id "ENSG00000116580"; transcript_id "ENSE00003628847"
chr1	bjp	exon	133923980	133924435	2	-	.	gene_id "ENSG00000116580"; transcript_id "ENSG00000116580.3_M3"
chr1	bjp	exon	133928792	133928842	2	-	.	gene_id "ENSG00000116580"; transcript_id "ENSE00003554670"
chr1	bjp	exon	133929655	133929729	2	-	.	gene_id "ENSG00000116580"; transcript_id "ENSG00000116580.8_M2"
chr1	bjp	exon	133930467	133930657	2	-	.	gene_id "ENSG00000116580"; transcript_id "ENSG00000116580.9_M2"
chr1	bjp	exon	133935040	133935231	2	-	.	gene_id "ENSG00000116580"; transcript_id "ENSG00000116580.10_M2"
chr1	bjp	exon	133939736	133939821	2	-	.	gene_id "ENSG00000116580"; transcript_id "ENSE00001900449"
chr1	bjp	exon	133941030	133941148	2	-	.	gene_id "ENSG00000116580"; transcript_id "ENSE00001912219"
chr1	bjp	exon	133952897	133953764	2	+	.	gene_id "ENSG00000234937"; transcript_id "ENSE00001637274"
chr1	bjp	exon	133954097	133954169	2	+	.	gene_id "ENSG00000234937"; transcript_id "ENSE00001722313"
chr1	bjp	exon	133961657	133962190	2	-	.	gene_id "ENSG00000116580"; transcript_id "ENSG00000116580.4_M3"
chr1	bjp	exon	133965838	133965986	2	-	.	gene_id "ENSG00000116580"; transcript_id "ENSG00000116580.5_M4"
chr1	bjp	exon	133968013	133968109	2	-	.	gene_id "ENSG00000116580"; transcript_id "ENSE00001695366"
chr1	bjp	exon	133968218	133968504	2	+	.	gene_id "ENSG00000132718"; transcript_id "ENSE00001446877"
chr1	bjp	exon	133976675	133977501	2	+	.	gene_id "ENSG00000132718"; transcript_id "ENSE00000961234"
chr1	bjp	exon	133989080	133989203	2	+	.	gene_id "ENSG00000132718"; transcript_id "ENSE00003553355"
chr1	bjp	exon	133989778	133993779	2	+	.	gene_id "ENSG00000132718"; transcript_id "ENSE00001446874"
chr1	bjp	exon	134006387	134009187	2	-	.	gene_id "ENSG00000143622"; transcript_id "ENSG00000143622.1_M5"
chr1	bjp	exon	134012879	134013070	2	-	.	gene_id "ENSG00000143622"; transcript_id "ENSE00003462895"
chr1	bjp	exon	134013171	134013178	2	-	.	gene_id "ENSG00000143622"; transcript_id "ENSE00002343318"
chr1	bjp	exon	134013299	134013372	2	-	.	gene_id "ENSG00000143622"; transcript_id "ENSE00003703203"
chr1	bjp	exon	134018636	134019047	2	-	.	gene_id "ENSG00000143622"; transcript_id "ENSG00000143622.1_M2"
chr1	bjp	exon	134019197	134019456	2	-	.	gene_id "ENSG00000143622"; transcript_id "ENSG00000143622.1_M4"
chr1	bjp	exon	134019784	134019945	2	-	.	gene_id "ENSG00000143622"; transcript_id "ENSG00000143622.1_M3"
chr1	bjp	exon	134025298	134025613	2	-	.	gene_id "ENSG00000132680"; transcript_id "ENSG00000132680.1_M3"
chr1	bjp	exon	134026170	134026343	2	-	.	gene_id "ENSG00000132680"; transcript_id "ENSG00000132680.1_M2"
chr1	bjp	exon	134029044	134029180	2	-	.	gene_id "ENSG00000207475"; transcript_id "ENSE00001499752"
chr1	bjp	exon	134030376	134030765	2	-	.	gene_id "ENSG00000132680"; transcript_id "ENSG00000132680.1_M4"
chr1	bjp	exon	134030998	134031151	2	-	.	gene_id "ENSG00000132680"; transcript_id "ENSG00000132680.2_M2"
chr1	bjp	exon	134032481	134032541	2	-	.	gene_id "ENSG00000132680"; transcript_id "ENSE00003464365"
chr1	bjp	exon	134034487	134034698	2	-	.	gene_id "ENSG00000132680"; transcript_id "ENSG00000132680.3_M2"
chr1	bjp	exon	134035323	134035691	2	-	.	gene_id "ENSG00000132680"; transcript_id "ENSG00000132680.4_M2"
chr1	bjp	exon	134035957	134036009	2	-	.	gene_id "ENSG00000132680"; transcript_id "ENSE00003546107"
chr1	bjp	exon	134038113	134038192	2	-	.	gene_id "ENSG00000132680"; transcript_id "ENSE00003516032"
chr1	bjp	exon	134038529	134038657	2	-	.	gene_id "ENSG00000132680"; transcript_id "ENSE00003626814"
chr1	bjp	exon	134041102	134041544	2	-	.	gene_id "ENSG00000132680"; transcript_id "ENSE00001894694"
chr1	bjp	exon	134042412	134042677	2	-	.	gene_id "ENSG00000132680"; transcript_id "ENSG00000132680.5_M2"
chr1	bjp	exon	134043164	134043228	2	-	.	gene_id "ENSG00000132680"; transcript_id "ENSG00000132680.2_M6"
chr1	bjp	exon	134052367	134053606	2	+	.	gene_id "ENSG00000173080"; transcript_id "ENSE00001446861"
chr1	bjp	exon	134057509	134058673	2	-	.	gene_id "ENSG00000116584"; transcript_id "ENSG00000116584.1_M7"
chr1	bjp	exon	134060297	134060510	2	-	.	gene_id "ENSG00000116584"; transcript_id "ENSG00000116584.1_M2"
chr1	bjp	exon	134060857	134061300	2	-	.	gene_id "ENSG00000116584"; transcript_id "ENSG00000116584.1_M3"
chr1	bjp	exon	134061301	134061364	2	-	.	gene_id "ENSG00000277817"; transcript_id "ENSE00003715528"
chr1	bjp	exon	134061511	134061561	2	-	.	gene_id "ENSG00000116584"; transcript_id "ENSE00003704588"
chr1	bjp	exon	134061769	134061804	2	-	.	gene_id "ENSG00000116584"; transcript_id "ENSG00000116584.2_M2"
chr1	bjp	exon	134061947	134062014	2	-	.	gene_id "ENSG00000116584"; transcript_id "ENSE00000788586"
chr1	bjp	exon	134062144	134062263	2	-	.	gene_id "ENSG00000116584"; transcript_id "ENSE00000788587"
chr1	bjp	exon	134062656	134062856	2	-	.	gene_id "ENSG00000116584"; transcript_id "ENSG00000116584.1_M4"
chr1	bjp	exon	134064938	134065005	2	-	.	gene_id "ENSG00000116584"; transcript_id "ENSE00003705139"
chr1	bjp	exon	134067751	134067920	2	-	.	gene_id "ENSG00000116584"; transcript_id "ENSE00003703255"
chr1	bjp	exon	134068357	134068433	2	-	.	gene_id "ENSG00000116584"; transcript_id "ENSE00003706363"
chr1	bjp	exon	134071699	134072756	2	-	.	gene_id "ENSG00000116584"; transcript_id "ENSG00000116584.1_M6"
chr1	bjp	exon	134072971	134073221	2	-	.	gene_id "ENSG00000116584"; transcript_id "ENSG00000116584.2_M4"
chr1	bjp	exon	134075020	134075163	2	-	.	gene_id "ENSG00000116584"; transcript_id "ENSG00000116584.3_M2"
chr1	bjp	exon	134075335	134075444	2	-	.	gene_id "ENSG00000116584"; transcript_id "ENSG00000116584.4_M2"
chr1	bjp	exon	134075663	134075792	2	-	.	gene_id "ENSG00000116584"; transcript_id "ENSE00003703944"
chr1	bjp	exon	134076444	134076507	2	-	.	gene_id "ENSG00000116584"; transcript_id "ENSE00003705612"
chr1	bjp	exon	134076848	134076915	2	-	.	gene_id "ENSG00000116584"; transcript_id "ENSE00003703478"
chr1	bjp	exon	134078244	134079325	2	-	.	gene_id "ENSG00000116584"; transcript_id "ENSG00000116584.3_M4"
chr1	bjp	exon	134079559	134079754	2	-	.	gene_id "ENSG00000116584"; transcript_id "ENSE00001857632"
chr1	bjp	exon	134079999	134081092	2	-	.	gene_id "ENSG00000116584"; transcript_id "ENSE00001955043"
chr1	bjp	exon	134088114	134088216	2	-	.	gene_id "ENSG00000116584"; transcript_id "ENSG00000116584.5_M2"
chr1	bjp	exon	134088412	134088574	2	-	.	gene_id "ENSG00000116584"; transcript_id "ENSG00000116584.2_M3"
chr1	bjp	exon	134088846	134088882	2	+	.	gene_id "ENSG00000273002"; transcript_id "ENSE00003703802"
chr1	bjp	exon	134088960	134089160	2	-	.	gene_id "ENSG00000116584"; transcript_id "ENSG00000116584.6_M2"
chr1	bjp	exon	134090915	134093034	2	+	.	gene_id "ENSG00000273002"; transcript_id "ENSE00003704483"
chr1	bjp	exon	134093155	134093248	2	-	.	gene_id "ENSG00000116584"; transcript_id "ENSE00003710521"
chr1	bjp	exon	134094442	134094481	2	-	.	gene_id "ENSG00000116584"; transcript_id "ENSE00003710313"
chr1	bjp	exon	134095387	134095494	2	-	.	gene_id "ENSG00000116584"; transcript_id "ENSG00000116584.7_M2"
chr1	bjp	exon	134100744	134101009	2	-	.	gene_id "ENSG00000116584"; transcript_id "ENSG00000116584.8_M2"
chr1	bjp	exon	134101501	134101583	2	-	.	gene_id "ENSG00000116584"; transcript_id "ENSE00001446853"
chr1	bjp	exon	134102351	134102722	2	-	.	gene_id "ENSG00000116584"; transcript_id "ENSE00003706060"
chr1	bjp	exon	134102852	134102972	2	+	.	gene_id "ENSG00000224276"; transcript_id "ENSE00001618840"
chr1	bjp	exon	134107507	134108040	2	-	.	gene_id "ENSG00000116584"; transcript_id "ENSE00001671421"
chr1	bjp	exon	134114350	134114629	2	+	.	gene_id "ENSG00000224276"; transcript_id "ENSE00001697651"
chr1	bjp	exon	134115282	134115405	2	-	.	gene_id "ENSG00000116584"; transcript_id "ENSE00001626533"
chr1	bjp	exon	134116484	134116570	2	-	.	gene_id "ENSG00000116584"; transcript_id "ENSE00001707329"
chr1	bjp	exon	134120208	134120348	2	-	.	gene_id "ENSG00000116584"; transcript_id "ENSE00001701727"
chr1	bjp	exon	134122329	134122931	2	-	.	gene_id "ENSG00000163479"; transcript_id "ENSG00000163479.1_M11"
chr1	bjp	exon	134123504	134128347	2	-	.	gene_id "ENSG00000163479"; transcript_id "ENSG00000163479.1_M9"
chr1	bjp	exon	134131403	134131639	2	-	.	gene_id "ENSG00000163479"; transcript_id "ENSG00000163479.1_M3"
chr1	bjp	exon	134132357	134132538	2	-	.	gene_id "ENSG00000163479"; transcript_id "ENSE00001938425"
chr1	bjp	exon	134133285	134133443	2	-	.	gene_id "ENSG00000163479"; transcript_id "ENSG00000163479.1_M2"
chr1	bjp	exon	134133538	134133617	2	-	.	gene_id "ENSG00000163479"; transcript_id "ENSE00002185434"
chr1	bjp	exon	134133695	134134230	2	-	.	gene_id "ENSG00000163479"; transcript_id "ENSG00000163479.1_M14"
chr1	bjp	exon	134176599	134176882	2	+	.	gene_id "ENSG00000132698"; transcript_id "ENSG00000132698.1_M4"
chr1	bjp	exon	134181353	134181724	2	+	.	gene_id "ENSG00000132698"; transcript_id "ENSG00000132698.1_M2"
chr1	bjp	exon	134183654	134183905	2	+	.	gene_id "ENSG00000132698"; transcript_id "ENSG00000132698.2_M2"
chr1	bjp	exon	134185111	134185546	2	+	.	gene_id "ENSG00000132698"; transcript_id "ENSG00000132698.3_M2"
chr1	bjp	exon	134185600	134185954	2	+	.	gene_id "ENSG00000132698"; transcript_id "ENSG00000132698.1_M3"
chr1	bjp	exon	134187448	134193112	2	-	.	gene_id "ENSG00000254726"; transcript_id "ENSG00000254726.1_M3"
chr1	bjp	exon	134196985	134197438	2	-	.	gene_id "ENSG00000254726"; transcript_id "ENSG00000254726.1_M2"
chr1	bjp	exon	134198013	134198103	2	+	.	gene_id "ENSG00000160789"; transcript_id "ENSG00000160789.1_M4"
chr1	bjp	exon	134198381	134198617	2	+	.	gene_id "ENSG00000160789"; transcript_id "ENSE00001446810"
chr1	bjp	exon	134205937	134206048	2	+	.	gene_id "ENSG00000160789"; transcript_id "ENSE00001446809"
chr1	bjp	exon	134206465	134206563	2	+	.	gene_id "ENSG00000160789"; transcript_id "ENSE00001856745"
chr1	bjp	exon	134209170	134209272	2	+	.	gene_id "ENSG00000160789"; transcript_id "ENSE00001904608"
chr1	bjp	exon	134222077	134222231	2	+	.	gene_id "ENSG00000160789"; transcript_id "ENSE00002029983"
chr1	bjp	exon	134224952	134225185	2	+	.	gene_id "ENSG00000160789"; transcript_id "ENSE00002031016"
chr1	bjp	exon	134230070	134230674	2	+	.	gene_id "ENSG00000160789"; transcript_id "ENSG00000160789.1_M10"
chr1	bjp	exon	134238622	134238875	2	+	.	gene_id "ENSG00000160789"; transcript_id "ENSE00002022563"
chr1	bjp	exon	134241640	134241703	2	+	.	gene_id "ENSG00000160789"; transcript_id "ENSG00000160789.1_M3"
chr1	bjp	exon	134242025	134242131	2	+	.	gene_id "ENSG00000160789"; transcript_id "ENSG00000160789.1_M2"
chr1	bjp	exon	134242216	134242429	2	+	.	gene_id "ENSG00000160789"; transcript_id "ENSG00000160789.2_M2"
chr1	bjp	exon	134245298	134245379	2	+	.	gene_id "ENSG00000160789"; transcript_id "ENSE00002043682"
chr1	bjp	exon	134246093	134246249	2	+	.	gene_id "ENSG00000160789"; transcript_id "ENSG00000160789.3_M2"
chr1	bjp	exon	134249881	134250006	2	+	.	gene_id "ENSG00000160789"; transcript_id "ENSG00000160789.2_M4"
chr1	bjp	exon	134250283	134250453	2	+	.	gene_id "ENSG00000160789"; transcript_id "ENSG00000160789.2_M3"
chr1	bjp	exon	134250591	134250871	2	+	.	gene_id "ENSG00000160789"; transcript_id "ENSG00000160789.3_M4"
chr1	bjp	exon	134251199	134251587	2	+	.	gene_id "ENSG00000160789"; transcript_id "ENSG00000160789.4_M4"
chr1	bjp	exon	134251680	134252758	2	+	.	gene_id "ENSG00000160789"; transcript_id "ENSG00000160789.1_M9"
chr1	bjp	exon	134252928	134254229	2	+	.	gene_id "ENSG00000160789"; transcript_id "ENSG00000160789.1_M8"
chr1	bjp	exon	134254552	134255563	2	+	.	gene_id "ENSG00000160789"; transcript_id "ENSG00000160789.1_M7"
chr1	bjp	exon	134262789	134262853	2	+	.	gene_id "ENSG00000196189"; transcript_id "ENSG00000196189.1_M2"
chr1	bjp	exon	134265141	134265296	2	+	.	gene_id "ENSG00000196189"; transcript_id "ENSE00001795577"
chr1	bjp	exon	134265437	134265511	2	+	.	gene_id "ENSG00000196189"; transcript_id "ENSE00001417207"
chr1	bjp	exon	134265621	134265681	2	+	.	gene_id "ENSG00000196189"; transcript_id "ENSE00001809882"
chr1	bjp	exon	134268762	134268907	2	+	.	gene_id "ENSG00000196189"; transcript_id "ENSE00003783041"
chr1	bjp	exon	134268958	134269195	2	+	.	gene_id "ENSG00000196189"; transcript_id "ENSG00000196189.1_M4"
chr1	bjp	exon	134269802	134272005	2	+	.	gene_id "ENSG00000196189"; transcript_id "ENSG00000196189.1_M8"
chr1	bjp	exon	134273499	134273561	2	+	.	gene_id "ENSG00000196189"; transcript_id "ENSE00003567387"
chr1	bjp	exon	134273817	134274460	2	+	.	gene_id "ENSG00000196189"; transcript_id "ENSG00000196189.2_M4"
chr1	bjp	exon	134275874	134275990	2	+	.	gene_id "ENSG00000196189"; transcript_id "ENSG00000196189.2_M2"
chr1	bjp	exon	134276334	134276458	2	+	.	gene_id "ENSG00000196189"; transcript_id "ENSG00000196189.1_M3"
chr1	bjp	exon	134276684	134277133	2	+	.	gene_id "ENSG00000196189"; transcript_id "ENSG00000196189.1_M5"
chr1	bjp	exon	134278412	134278766	2	+	.	gene_id "ENSG00000196189"; transcript_id "ENSG00000196189.3_M2"
chr1	bjp	exon	134301159	134301339	2	+	.	gene_id "ENSG00000196189"; transcript_id "ENSE00003592525"
chr1	bjp	exon	134303162	134303280	2	+	.	gene_id "ENSG00000196189"; transcript_id "ENSE00003490971"
chr1	bjp	exon	134303426	134303583	2	+	.	gene_id "ENSG00000196189"; transcript_id "ENSG00000196189.4_M2"
chr1	bjp	exon	134303673	134303996	2	+	.	gene_id "ENSG00000196189"; transcript_id "ENSG00000196189.2_M3"
chr1	bjp	exon	134321064	134321204	2	-	.	gene_id "ENSG00000252236"; transcript_id "ENSE00002088704"
chr1	bjp	exon	134322938	134323252	2	+	.	gene_id "ENSG00000160785"; transcript_id "ENSG00000160785.1_M2"
chr1	bjp	exon	134325223	134329469	2	+	.	gene_id "ENSG00000160785"; transcript_id "ENSG00000160785.1_M5"
chr1	bjp	exon	134466615	134466727	2	-	.	gene_id "ENSG00000163468"; transcript_id "ENSE00001827435"
chr1	bjp	exon	134467095	134467406	2	-	.	gene_id "ENSG00000163468"; transcript_id "ENSG00000163468.1_M11"
chr1	bjp	exon	134467444	134467546	2	+	.	gene_id "ENSG00000163467"; transcript_id "ENSG00000163467.1_M3"
chr1	bjp	exon	134467569	134467805	2	+	.	gene_id "ENSG00000163467"; transcript_id "ENSG00000163467.2_M3"
chr1	bjp	exon	134467843	134467866	2	+	.	gene_id "ENSG00000163467"; transcript_id "ENSE00001446689"
chr1	bjp	exon	134468577	134468734	2	+	.	gene_id "ENSG00000163467"; transcript_id "ENSG00000163467.1_M2"
chr1	bjp	exon	134473521	134473649	2	+	.	gene_id "ENSG00000163467"; transcript_id "ENSE00003710024"
chr1	bjp	exon	134475720	134475947	2	+	.	gene_id "ENSG00000163467"; transcript_id "ENSG00000163467.1_M5"
chr1	bjp	exon	134496688	134496817	2	-	.	gene_id "ENSG00000163468"; transcript_id "ENSG00000163468.4_M3"
chr1	bjp	exon	134498156	134498380	2	+	.	gene_id "ENSG00000132677"; transcript_id "ENSG00000132677.1_M3"
chr1	bjp	exon	134500139	134500835	2	+	.	gene_id "ENSG00000132677"; transcript_id "ENSG00000132677.1_M2"
chr1	bjp	exon	134507818	134508004	2	+	.	gene_id "ENSG00000132677"; transcript_id "ENSE00003547249"
chr1	bjp	exon	134508507	134508916	2	+	.	gene_id "ENSG00000132677"; transcript_id "ENSG00000132677.2_M3"
chr1	bjp	exon	134511870	134512036	2	+	.	gene_id "ENSG00000132677"; transcript_id "ENSE00003717451"
chr1	bjp	exon	134512329	134512466	2	+	.	gene_id "ENSG00000132677"; transcript_id "ENSE00002220052"
chr1	bjp	exon	134512591	134513392	2	+	.	gene_id "ENSG00000132677"; transcript_id "ENSG00000132677.1_M5"
chr1	bjp	exon	134514931	134515120	2	+	.	gene_id "ENSG00000132677"; transcript_id "ENSG00000132677.1_M4"
chr1	bjp	exon	134515294	134515736	2	+	.	gene_id "ENSG00000132677"; transcript_id "ENSG00000132677.2_M4"
chr1	bjp	exon	134518742	134518879	2	+	.	gene_id "ENSG00000237390"; transcript_id "ENSE00001762550"
chr1	bjp	exon	134520678	134526126	2	+	.	gene_id "ENSG00000237390"; transcript_id "ENSE00001598989"
chr1	bjp	exon	134534401	134539179	2	-	.	gene_id "ENSG00000125462"; transcript_id "ENSG00000125462.1_M21"
chr1	bjp	exon	134544835	134547626	2	-	.	gene_id "ENSG00000125462"; transcript_id "ENSG00000125462.1_M5"
chr1	bjp	exon	134548099	134548221	2	-	.	gene_id "ENSG00000125462"; transcript_id "ENSE00001941954"
chr1	bjp	exon	134550367	134550535	2	-	.	gene_id "ENSG00000125462"; transcript_id "ENSG00000125462.1_M3"
chr1	bjp	exon	134550540	134550628	2	-	.	gene_id "ENSG00000207933"; transcript_id "ENSE00001500204"
chr1	bjp	exon	134551754	134552008	2	-	.	gene_id "ENSG00000125462"; transcript_id "ENSG00000125462.1_M4"
chr1	bjp	exon	134555837	134557070	2	-	.	gene_id "ENSG00000125462"; transcript_id "ENSG00000125462.2_M3"
chr1	bjp	exon	134559564	134559767	2	-	.	gene_id "ENSG00000125462"; transcript_id "ENSG00000125462.1_M10"
chr1	bjp	exon	134560213	134560303	2	-	.	gene_id "ENSG00000125462"; transcript_id "ENSE00001849092"
chr1	bjp	exon	134560681	134560885	2	-	.	gene_id "ENSG00000125462"; transcript_id "ENSE00001915279"
chr1	bjp	exon	134576705	134576866	2	-	.	gene_id "ENSG00000236947"; transcript_id "ENSE00001793721"
chr1	bjp	exon	134583157	134583512	2	-	.	gene_id "ENSG00000236947"; transcript_id "ENSE00001787703"
chr1	bjp	exon	134584906	134585058	2	-	.	gene_id "ENSG00000236947"; transcript_id "ENSE00001635950"
chr1	bjp	exon	134585884	134585977	2	-	.	gene_id "ENSG00000236947"; transcript_id "ENSE00001700413"
chr1	bjp	exon	134586616	134586840	2	-	.	gene_id "ENSG00000236947"; transcript_id "ENSG00000236947.1_M2"
chr1	bjp	exon	134593994	134597919	2	-	.	gene_id "ENSG00000116604"; transcript_id "ENSG00000116604.1_M5"
chr1	bjp	exon	134598256	134598562	2	-	.	gene_id "ENSG00000116604"; transcript_id "ENSE00003706575"
chr1	bjp	exon	134599042	134599282	2	-	.	gene_id "ENSG00000116604"; transcript_id "ENSE00003465878"
chr1	bjp	exon	134605773	134605902	2	-	.	gene_id "ENSG00000116604"; transcript_id "ENSE00000855928"
chr1	bjp	exon	134607155	134607175	2	-	.	gene_id "ENSG00000116604"; transcript_id "ENSE00001054660"
chr1	bjp	exon	134607590	134607863	2	-	.	gene_id "ENSG00000116604"; transcript_id "ENSG00000116604.1_M2"
chr1	bjp	exon	134609950	134610006	2	-	.	gene_id "ENSG00000116604"; transcript_id "ENSE00003646187"
chr1	bjp	exon	134610246	134610456	2	-	.	gene_id "ENSG00000116604"; transcript_id "ENSG00000116604.2_M2"
chr1	bjp	exon	134611292	134611426	2	-	.	gene_id "ENSG00000116604"; transcript_id "ENSE00001377759"
chr1	bjp	exon	134611483	134611620	2	-	.	gene_id "ENSG00000116604"; transcript_id "ENSE00003705570"
chr1	bjp	exon	134613107	134613310	2	-	.	gene_id "ENSG00000116604"; transcript_id "ENSE00003710866"
chr1	bjp	exon	134613909	134614100	2	-	.	gene_id "ENSG00000116604"; transcript_id "ENSG00000116604.1_M3"
chr1	bjp	exon	134614768	134614880	2	-	.	gene_id "ENSG00000206651"; transcript_id "ENSE00001807704"
chr1	bjp	exon	134621379	134621466	2	-	.	gene_id "ENSG00000116604"; transcript_id "ENSE00001432669"
chr1	bjp	exon	134630281	134630409	2	-	.	gene_id "ENSG00000116604"; transcript_id "ENSE00001817591"
chr1	bjp	exon	134631336	134631678	2	-	.	gene_id "ENSG00000116604"; transcript_id "ENSG00000116604.2_M3"
chr1	bjp	exon	134640727	134642549	2	+	.	gene_id "ENSG00000260460"; transcript_id "ENSE00002578875"
chr1	bjp	exon	134656267	134657451	2	-	.	gene_id "ENSG00000183856"; transcript_id "ENSG00000183856.1_M3"
chr1	bjp	exon	134658807	134658915	2	-	.	gene_id "ENSG00000183856"; transcript_id "ENSE00001303512"
chr1	bjp	exon	134659364	134659465	2	-	.	gene_id "ENSG00000183856"; transcript_id "ENSE00001325355"
chr1	bjp	exon	134659771	134659937	2	-	.	gene_id "ENSG00000183856"; transcript_id "ENSE00001295555"
chr1	bjp	exon	134660965	134661177	2	-	.	gene_id "ENSG00000183856"; transcript_id "ENSE00001317236"
chr1	bjp	exon	134662020	134662107	2	-	.	gene_id "ENSG00000183856"; transcript_id "ENSE00001291041"
chr1	bjp	exon	134663898	134664024	2	-	.	gene_id "ENSG00000183856"; transcript_id "ENSE00001317834"
chr1	bjp	exon	134664691	134664793	2	-	.	gene_id "ENSG00000183856"; transcript_id "ENSE00001293544"
chr1	bjp	exon	134664927	134665059	2	-	.	gene_id "ENSG00000183856"; transcript_id "ENSE00001310143"
chr1	bjp	exon	134665419	134665651	2	-	.	gene_id "ENSG00000183856"; transcript_id "ENSE00001327648"
chr1	bjp	exon	134666081	134666165	2	-	.	gene_id "ENSG00000183856"; transcript_id "ENSE00001435349"
chr1	bjp	exon	134667745	134668235	2	-	.	gene_id "ENSG00000183856"; transcript_id "ENSG00000183856.2_M3"
chr1	bjp	exon	134669722	134670450	2	-	.	gene_id "ENSG00000183856"; transcript_id "ENSG00000183856.1_M4"
chr1	bjp	exon	134670751	134670903	2	-	.	gene_id "ENSG00000183856"; transcript_id "ENSE00001295781"
chr1	bjp	exon	134671621	134671829	2	-	.	gene_id "ENSG00000183856"; transcript_id "ENSE00001325253"
chr1	bjp	exon	134674896	134674965	2	-	.	gene_id "ENSG00000183856"; transcript_id "ENSE00001303128"
chr1	bjp	exon	134675067	134675138	2	-	.	gene_id "ENSG00000183856"; transcript_id "ENSE00001316750"
chr1	bjp	exon	134675304	134675387	2	-	.	gene_id "ENSG00000183856"; transcript_id "ENSE00001295447"
chr1	bjp	exon	134678993	134679163	2	-	.	gene_id "ENSG00000183856"; transcript_id "ENSE00001319291"
chr1	bjp	exon	134679268	134679407	2	-	.	gene_id "ENSG00000183856"; transcript_id "ENSE00001305775"
chr1	bjp	exon	134679501	134679668	2	-	.	gene_id "ENSG00000183856"; transcript_id "ENSE00001324099"
chr1	bjp	exon	134681183	134681273	2	-	.	gene_id "ENSG00000183856"; transcript_id "ENSE00001299587"
chr1	bjp	exon	134682627	134682790	2	-	.	gene_id "ENSG00000183856"; transcript_id "ENSE00001317286"
chr1	bjp	exon	134682896	134683017	2	-	.	gene_id "ENSG00000183856"; transcript_id "ENSE00001295575"
chr1	bjp	exon	134685158	134685315	2	-	.	gene_id "ENSG00000183856"; transcript_id "ENSE00001319511"
chr1	bjp	exon	134687466	134687623	2	-	.	gene_id "ENSG00000183856"; transcript_id "ENSE00001322518"
chr1	bjp	exon	134689630	134689717	2	-	.	gene_id "ENSG00000183856"; transcript_id "ENSE00001300366"
chr1	bjp	exon	134690533	134690696	2	-	.	gene_id "ENSG00000183856"; transcript_id "ENSE00001325360"
chr1	bjp	exon	134691282	134691360	2	-	.	gene_id "ENSG00000183856"; transcript_id "ENSE00001302118"
chr1	bjp	exon	134691829	134692007	2	-	.	gene_id "ENSG00000183856"; transcript_id "ENSE00001321610"
chr1	bjp	exon	134692248	134692361	2	-	.	gene_id "ENSG00000183856"; transcript_id "ENSE00001296544"
chr1	bjp	exon	134692452	134692519	2	-	.	gene_id "ENSG00000183856"; transcript_id "ENSE00001706904"
chr1	bjp	exon	134693305	134693381	2	-	.	gene_id "ENSG00000183856"; transcript_id "ENSE00001299296"
chr1	bjp	exon	134694721	134694798	2	-	.	gene_id "ENSG00000183856"; transcript_id "ENSE00001318049"
chr1	bjp	exon	134695084	134695240	2	-	.	gene_id "ENSG00000183856"; transcript_id "ENSE00003521128"
chr1	bjp	exon	134698059	134698146	2	-	.	gene_id "ENSG00000183856"; transcript_id "ENSE00001309642"
chr1	bjp	exon	134701183	134701294	2	-	.	gene_id "ENSG00000183856"; transcript_id "ENSG00000183856.1_M2"
chr1	bjp	exon	134708390	134708421	2	+	.	gene_id "ENSG00000187862"; transcript_id "ENSE00002246691"
chr1	bjp	exon	134710031	134710740	2	+	.	gene_id "ENSG00000187862"; transcript_id "ENSG00000187862.1_M3"
chr1	bjp	exon	134710901	134711104	2	+	.	gene_id "ENSG00000187862"; transcript_id "ENSG00000187862.2_M3"
chr1	bjp	exon	134711712	134711840	2	+	.	gene_id "ENSG00000187862"; transcript_id "ENSE00003707652"
chr1	bjp	exon	134712008	134712120	2	+	.	gene_id "ENSG00000187862"; transcript_id "ENSE00003481568"
chr1	bjp	exon	134712463	134712561	2	+	.	gene_id "ENSG00000187862"; transcript_id "ENSG00000187862.1_M2"
chr1	bjp	exon	134713216	134713641	2	+	.	gene_id "ENSG00000187862"; transcript_id "ENSG00000187862.2_M2"
chr1	bjp	exon	134713792	134714508	2	+	.	gene_id "ENSG00000187862"; transcript_id "ENSG00000187862.1_M6"
chr1	bjp	exon	134714616	134714712	2	+	.	gene_id "ENSG00000187862"; transcript_id "ENSE00002304117"
chr1	bjp	exon	134715136	134715437	2	+	.	gene_id "ENSG00000187862"; transcript_id "ENSE00001446662"
chr1	bjp	exon	134720271	134720491	2	+	.	gene_id "ENSG00000163382"; transcript_id "ENSG00000163382.1_M3"
chr1	bjp	exon	134721055	134721522	2	+	.	gene_id "ENSG00000163382"; transcript_id "ENSG00000163382.2_M2"
chr1	bjp	exon	134721773	134722374	2	+	.	gene_id "ENSG00000163382"; transcript_id "ENSG00000163382.1_M4"
chr1	bjp	exon	134722380	134722797	2	+	.	gene_id "ENSG00000163382"; transcript_id "ENSG00000163382.2_M3"
chr1	bjp	exon	134726918	134726991	2	-	.	gene_id "ENSG00000160818"; transcript_id "ENSE00003507425"
chr1	bjp	exon	134727470	134727911	2	-	.	gene_id "ENSG00000160818"; transcript_id "ENSG00000160818.1_M4"
chr1	bjp	exon	134743280	134743826	2	-	.	gene_id "ENSG00000272971"; transcript_id "ENSE00003707662"
chr1	bjp	exon	134747831	134748076	2	+	.	gene_id "ENSG00000132702"; transcript_id "ENSG00000132702.1_M4"
chr1	bjp	exon	134748510	134748699	2	+	.	gene_id "ENSG00000132702"; transcript_id "ENSG00000132702.1_M2"
chr1	bjp	exon	134752024	134753025	2	+	.	gene_id "ENSG00000132702"; transcript_id "ENSG00000132702.1_M6"
chr1	bjp	exon	134753159	134753341	2	+	.	gene_id "ENSG00000132702"; transcript_id "ENSE00003473603"
chr1	bjp	exon	134753659	134754283	2	+	.	gene_id "ENSG00000132702"; transcript_id "ENSG00000132702.2_M2"
chr1	bjp	exon	134769901	134769945	2	+	.	gene_id "ENSG00000132692"; transcript_id "ENSE00001742995"
chr1	bjp	exon	134770177	134770460	2	-	.	gene_id "ENSG00000272405"; transcript_id "ENSE00003700493_F1"
chr1	bjp	exon	134770790	134773403	2	-	.	gene_id "ENSG00000272405"; transcript_id "ENSE00003700493_F2"
chr1	bjp	exon	134774563	134774661	2	+	.	gene_id "ENSG00000132692"; transcript_id "ENSE00003706936"
chr1	bjp	exon	134775017	134775310	2	-	.	gene_id "ENSG00000229953"; transcript_id "ENSE00001712765_F1"
chr1	bjp	exon	134775665	134775685	2	+	.	gene_id "ENSG00000132692"; transcript_id "ENSG00000132692.1_M3"
chr1	bjp	exon	134775859	134775907	2	+	.	gene_id "ENSG00000132692"; transcript_id "ENSE00001878618"
chr1	bjp	exon	134776021	134776195	2	+	.	gene_id "ENSG00000132692"; transcript_id "ENSE00003594342"
chr1	bjp	exon	134776496	134776623	2	+	.	gene_id "ENSG00000132692"; transcript_id "ENSE00003520044"
chr1	bjp	exon	134777081	134777374	2	+	.	gene_id "ENSG00000132692"; transcript_id "ENSG00000132692.1_M2"
chr1	bjp	exon	134779960	134780181	2	+	.	gene_id "ENSG00000132692"; transcript_id "ENSG00000132692.2_M2"
chr1	bjp	exon	134780741	134781965	2	+	.	gene_id "ENSG00000132692"; transcript_id "ENSG00000132692.2_M3"
chr1	bjp	exon	134784775	134784882	2	+	.	gene_id "ENSG00000132692"; transcript_id "ENSE00002407509"
chr1	bjp	exon	134785222	134786250	2	+	.	gene_id "ENSG00000132692"; transcript_id "ENSG00000132692.3_M3"
chr1	bjp	exon	134786620	134786764	2	+	.	gene_id "ENSG00000132692"; transcript_id "ENSE00003541316"
chr1	bjp	exon	134787036	134787226	2	+	.	gene_id "ENSG00000132692"; transcript_id "ENSE00003528615"
chr1	bjp	exon	134787520	134788025	2	+	.	gene_id "ENSG00000132692"; transcript_id "ENSG00000132692.3_M2"
chr1	bjp	exon	134789786	134789895	2	-	.	gene_id "ENSG00000229953"; transcript_id "ENSE00001775424"
chr1	bjp	exon	134797228	134801667	2	-	.	gene_id "ENSG00000132688"; transcript_id "ENSE00001446624"
chr1	bjp	exon	134801916	134801989	2	-	.	gene_id "ENSG00000132688"; transcript_id "ENSE00001074047"
chr1	bjp	exon	134803678	134803802	2	-	.	gene_id "ENSG00000132688"; transcript_id "ENSE00000959085"
chr1	bjp	exon	134804943	134805858	2	-	.	gene_id "ENSG00000132688"; transcript_id "ENSE00001054729"
chr1	bjp	exon	134816027	134819205	2	-	.	gene_id "ENSG00000237588"; transcript_id "ENSE00001669342"
chr1	bjp	exon	134819386	134820319	2	-	.	gene_id "ENSG00000237588"; transcript_id "ENSE00001775955"
chr1	bjp	exon	134827930	134828400	2	-	.	gene_id "ENSG00000143320"; transcript_id "ENSG00000143320.1_M3"
chr1	bjp	exon	134828866	134828982	2	-	.	gene_id "ENSG00000143320"; transcript_id "ENSE00000959258"
chr1	bjp	exon	134829198	134829376	2	-	.	gene_id "ENSG00000143320"; transcript_id "ENSG00000143320.1_M2"
chr1	bjp	exon	134833703	134833927	2	-	.	gene_id "ENSG00000143320"; transcript_id "ENSG00000143320.2_M3"
chr1	bjp	exon	134834039	134834146	2	-	.	gene_id "ENSG00000143320"; transcript_id "ENSG00000143320.2_M2"
chr1	bjp	exon	134840547	134840682	2	-	.	gene_id "ENSG00000223356"; transcript_id "ENSE00001647498"
chr1	bjp	exon	134841207	134841502	2	-	.	gene_id "ENSG00000223356"; transcript_id "ENSE00001723080"
chr1	bjp	exon	134851787	134852177	2	-	.	gene_id "ENSG00000143319"; transcript_id "ENSG00000143319.2_M2"
chr1	bjp	exon	134852292	134853688	2	-	.	gene_id "ENSG00000143319"; transcript_id "ENSE00001863202"
chr1	bjp	exon	134854728	134856257	2	-	.	gene_id "ENSG00000143319"; transcript_id "ENSG00000143319.1_M8"
chr1	bjp	exon	134856616	134857031	2	+	.	gene_id "ENSG00000143303"; transcript_id "ENSG00000143303.1_M4"
chr1	bjp	exon	134857332	134857378	2	+	.	gene_id "ENSG00000143303"; transcript_id "ENSE00001889107"
chr1	bjp	exon	134859771	134860253	2	+	.	gene_id "ENSG00000143303"; transcript_id "ENSG00000143303.1_M7"
chr1	bjp	exon	134860765	134860827	2	+	.	gene_id "ENSG00000143303"; transcript_id "ENSG00000143303.1_M2"
chr1	bjp	exon	134861158	134861430	2	+	.	gene_id "ENSG00000143303"; transcript_id "ENSG00000143303.2_M4"
chr1	bjp	exon	134861790	134862274	2	+	.	gene_id "ENSG00000143303"; transcript_id "ENSG00000143303.3_M4"
chr1	bjp	exon	134863806	134864093	2	+	.	gene_id "ENSG00000143303"; transcript_id "ENSG00000143303.1_M3"
chr1	bjp	exon	134864342	134864768	2	+	.	gene_id "ENSG00000143303"; transcript_id "ENSE00001957126"
chr1	bjp	exon	134864816	134865144	2	+	.	gene_id "ENSG00000143303"; transcript_id "ENSG00000143303.2_M3"
chr1	bjp	exon	134865487	134865718	2	-	.	gene_id "ENSG00000143314"; transcript_id "ENSG00000143314.1_M3"
chr1	bjp	exon	134865829	134865959	2	-	.	gene_id "ENSG00000143314"; transcript_id "ENSE00003602731"
chr1	bjp	exon	134866214	134866410	2	-	.	gene_id "ENSG00000143314"; transcript_id "ENSG00000143314.2_M3"
chr1	bjp	exon	134866526	134866621	2	-	.	gene_id "ENSG00000143314"; transcript_id "ENSG00000143314.1_M2"
chr1	bjp	exon	134866705	134866947	2	-	.	gene_id "ENSG00000143314"; transcript_id "ENSE00001054758"
chr1	bjp	exon	134868559	134868737	2	-	.	gene_id "ENSG00000143314"; transcript_id "ENSE00001733874"
chr1	bjp	exon	134869105	134869305	2	-	.	gene_id "ENSG00000143314"; transcript_id "ENSG00000143314.3_M3"
chr1	bjp	exon	134869354	134869764	2	-	.	gene_id "ENSG00000143314"; transcript_id "ENSE00001786229"
chr1	bjp	exon	134870282	134872053	2	-	.	gene_id "ENSG00000143321"; transcript_id "ENSG00000143321.1_M12"
chr1	bjp	exon	134872338	134872523	2	-	.	gene_id "ENSG00000143321"; transcript_id "ENSG00000143321.1_M2"
chr1	bjp	exon	134872676	134872745	2	-	.	gene_id "ENSG00000143321"; transcript_id "ENSE00002351623"
chr1	bjp	exon	134873183	134873548	2	-	.	gene_id "ENSG00000143321"; transcript_id "ENSG00000143321.1_M3"
chr1	bjp	exon	134875596	134875632	2	-	.	gene_id "ENSG00000143321"; transcript_id "ENSE00001819525"
chr1	bjp	exon	134878751	134878872	2	+	.	gene_id "ENSG00000143294"; transcript_id "ENSE00001916735"
chr1	bjp	exon	134879484	134879885	2	-	.	gene_id "ENSG00000143321"; transcript_id "ENSG00000143321.1_M4"
chr1	bjp	exon	134880179	134880589	2	-	.	gene_id "ENSG00000143321"; transcript_id "ENSG00000143321.2_M3"
chr1	bjp	exon	134883680	134883807	2	-	.	gene_id "ENSG00000143321"; transcript_id "ENSE00001863417"
chr1	bjp	exon	134886633	134886869	2	-	.	gene_id "ENSG00000143321"; transcript_id "ENSE00001897946"
chr1	bjp	exon	134894419	134894554	2	-	.	gene_id "ENSG00000143321"; transcript_id "ENSE00001903690"
chr1	bjp	exon	134895129	134895868	2	+	.	gene_id "ENSG00000143294"; transcript_id "ENSG00000143294.1_M2"
chr1	bjp	exon	134909868	134909915	2	+	.	gene_id "ENSG00000143294"; transcript_id "ENSE00003525835"
chr1	bjp	exon	134914213	134914779	2	+	.	gene_id "ENSG00000143294"; transcript_id "ENSG00000143294.1_M4"
chr1	bjp	exon	134918654	134918749	2	+	.	gene_id "ENSG00000143294"; transcript_id "ENSE00001446558"
chr1	bjp	exon	134918963	134919379	2	+	.	gene_id "ENSG00000143294"; transcript_id "ENSG00000143294.2_M2"
chr1	bjp	exon	134922226	134922369	2	+	.	gene_id "ENSG00000143294"; transcript_id "ENSG00000143294.3_M2"
chr1	bjp	exon	134923366	134924895	2	+	.	gene_id "ENSG00000143294"; transcript_id "ENSG00000143294.4_M2"
chr1	bjp	exon	134927919	134928361	2	+	.	gene_id "ENSG00000143294"; transcript_id "ENSG00000143294.2_M4"
chr1	bjp	exon	134933773	134934103	2	-	.	gene_id "ENSG00000027869"; transcript_id "ENSG00000027869.1_M2"
chr1	bjp	exon	134934704	134934874	2	-	.	gene_id "ENSG00000027869"; transcript_id "ENSE00000959235"
chr1	bjp	exon	134936729	134937016	2	-	.	gene_id "ENSG00000027869"; transcript_id "ENSE00003518973"
chr1	bjp	exon	134937187	134937333	2	-	.	gene_id "ENSG00000027869"; transcript_id "ENSE00003494389"
chr1	bjp	exon	134941382	134941645	2	-	.	gene_id "ENSG00000027869"; transcript_id "ENSG00000027869.2_M2"
chr1	bjp	exon	134941739	134941858	2	-	.	gene_id "ENSG00000027869"; transcript_id "ENSG00000027869.3_M2"
chr1	bjp	exon	134942032	134942945	2	-	.	gene_id "ENSG00000027869"; transcript_id "ENSG00000027869.1_M3"
chr1	bjp	exon	134943174	134943371	2	+	.	gene_id "ENSG00000198400"; transcript_id "ENSG00000198400.1_M3"
chr1	bjp	exon	134943539	134943627	2	-	.	gene_id "ENSG00000027869"; transcript_id "ENSG00000027869.4_M2"
chr1	bjp	exon	134944208	134944395	2	-	.	gene_id "ENSG00000027869"; transcript_id "ENSG00000027869.1_M4"
chr1	bjp	exon	134964635	134964650	2	+	.	gene_id "ENSG00000198400"; transcript_id "ENSE00002339277"
chr1	bjp	exon	134965152	134965291	2	+	.	gene_id "ENSG00000198400"; transcript_id "ENSE00002198227"
chr1	bjp	exon	134967486	134968528	2	-	.	gene_id "ENSG00000027644"; transcript_id "ENSE00001446543"
chr1	bjp	exon	134968818	134968952	2	-	.	gene_id "ENSG00000027644"; transcript_id "ENSE00000788791"
chr1	bjp	exon	134969089	134969218	2	-	.	gene_id "ENSG00000027644"; transcript_id "ENSE00001727424"
chr1	bjp	exon	134969505	134969535	2	+	.	gene_id "ENSG00000198400"; transcript_id "ENSE00003543048_F1"
chr1	bjp	exon	134969618	134969695	2	-	.	gene_id "ENSG00000027644"; transcript_id "ENSE00000608781_F1"
chr1	bjp	exon	134969822	134969932	2	-	.	gene_id "ENSG00000027644"; transcript_id "ENSE00000788797"
chr1	bjp	exon	134970428	134970657	2	-	.	gene_id "ENSG00000027644"; transcript_id "ENSE00000788798"
chr1	bjp	exon	134970851	134970903	2	-	.	gene_id "ENSG00000027644"; transcript_id "ENSE00000788800"
chr1	bjp	exon	134971599	134971704	2	-	.	gene_id "ENSG00000027644"; transcript_id "ENSE00000788801"
chr1	bjp	exon	134971886	134972048	2	-	.	gene_id "ENSG00000027644"; transcript_id "ENSE00000448999"
chr1	bjp	exon	134972131	134972267	2	-	.	gene_id "ENSG00000027644"; transcript_id "ENSE00000448998"
chr1	bjp	exon	134972500	134972720	2	-	.	gene_id "ENSG00000027644"; transcript_id "ENSE00000608772"
chr1	bjp	exon	134972796	134972837	2	-	.	gene_id "ENSG00000027644"; transcript_id "ENSE00000788806"
chr1	bjp	exon	134973043	134973238	2	-	.	gene_id "ENSG00000027644"; transcript_id "ENSE00000608753"
chr1	bjp	exon	134973375	134973542	2	-	.	gene_id "ENSG00000027644"; transcript_id "ENSE00000788809"
chr1	bjp	exon	134973942	134974180	2	-	.	gene_id "ENSG00000027644"; transcript_id "ENSE00000788810"
chr1	bjp	exon	134976670	134976884	2	-	.	gene_id "ENSG00000027644"; transcript_id "ENSE00000608765"
chr1	bjp	exon	134978692	134978836	2	-	.	gene_id "ENSG00000027644"; transcript_id "ENSE00000788816"
chr1	bjp	exon	134979048	134979190	2	-	.	gene_id "ENSG00000027644"; transcript_id "ENSE00000788818"
chr1	bjp	exon	134979290	134979593	2	-	.	gene_id "ENSG00000027644"; transcript_id "ENSE00000788820"
chr1	bjp	exon	134981153	134981704	2	-	.	gene_id "ENSG00000027644"; transcript_id "ENSE00000816624"
chr1	bjp	exon	134985923	134986404	2	-	.	gene_id "ENSG00000027644"; transcript_id "ENSE00001446544"
chr1	bjp	exon	134988205	134988536	2	+	.	gene_id "ENSG00000198400"; transcript_id "ENSG00000198400.2_M3"
chr1	bjp	exon	134991739	134991813	2	+	.	gene_id "ENSG00000198400"; transcript_id "ENSE00003488146"
chr1	bjp	exon	134992113	134992448	2	+	.	gene_id "ENSG00000198400"; transcript_id "ENSG00000198400.1_M2"
chr1	bjp	exon	134994296	134994364	2	+	.	gene_id "ENSG00000198400"; transcript_id "ENSE00003620536"
chr1	bjp	exon	134995487	134995632	2	+	.	gene_id "ENSG00000198400"; transcript_id "ENSE00003572185"
chr1	bjp	exon	134995888	134996030	2	+	.	gene_id "ENSG00000198400"; transcript_id "ENSE00003491788"
chr1	bjp	exon	134999015	134999147	2	+	.	gene_id "ENSG00000198400"; transcript_id "ENSE00003593627"
chr1	bjp	exon	135001008	135001334	2	+	.	gene_id "ENSG00000198400"; transcript_id "ENSG00000198400.2_M2"
chr1	bjp	exon	135001528	135002001	2	+	.	gene_id "ENSG00000198400"; transcript_id "ENSG00000198400.3_M3"
chr1	bjp	exon	135002282	135002383	2	+	.	gene_id "ENSG00000198400"; transcript_id "ENSE00003483119"
chr1	bjp	exon	135002895	135003589	2	+	.	gene_id "ENSG00000198400"; transcript_id "ENSG00000198400.1_M5"
chr1	bjp	exon	135003777	135003949	2	+	.	gene_id "ENSG00000198400"; transcript_id "ENSE00003576602"
chr1	bjp	exon	135006499	135006739	2	+	.	gene_id "ENSG00000198400"; transcript_id "ENSE00003583090"
chr1	bjp	exon	135007375	135007533	2	+	.	gene_id "ENSG00000198400"; transcript_id "ENSG00000198400.3_M2"
chr1	bjp	exon	135007825	135007915	2	+	.	gene_id "ENSG00000198400"; transcript_id "ENSE00002190753"
chr1	bjp	exon	135008829	135009222	2	+	.	gene_id "ENSG00000198400"; transcript_id "ENSG00000198400.2_M5"
chr1	bjp	exon	135021022	135021161	2	+	.	gene_id "ENSG00000187800"; transcript_id "ENSG00000187800.1_M4"
chr1	bjp	exon	135029484	135029573	2	+	.	gene_id "ENSG00000187800"; transcript_id "ENSE00001511347"
chr1	bjp	exon	135031206	135031315	2	+	.	gene_id "ENSG00000187800"; transcript_id "ENSE00001446542"
chr1	bjp	exon	135032036	135032140	2	+	.	gene_id "ENSG00000187800"; transcript_id "ENSE00001446541"
chr1	bjp	exon	135032232	135032286	2	+	.	gene_id "ENSG00000187800"; transcript_id "ENSE00001753787"
chr1	bjp	exon	135032611	135032711	2	+	.	gene_id "ENSG00000187800"; transcript_id "ENSE00003517915"
chr1	bjp	exon	135033566	135033658	2	+	.	gene_id "ENSG00000187800"; transcript_id "ENSG00000187800.1_M2"
chr1	bjp	exon	135033927	135034170	2	+	.	gene_id "ENSG00000187800"; transcript_id "ENSG00000187800.1_M3"
chr1	bjp	exon	135034900	135035020	2	+	.	gene_id "ENSG00000187800"; transcript_id "ENSE00003469171"
chr1	bjp	exon	135035211	135035636	2	+	.	gene_id "ENSG00000187800"; transcript_id "ENSG00000187800.2_M3"
chr1	bjp	exon	135035952	135036126	2	+	.	gene_id "ENSG00000187800"; transcript_id "ENSE00003489125"
chr1	bjp	exon	135036213	135036333	2	+	.	gene_id "ENSG00000187800"; transcript_id "ENSE00003641097"
chr1	bjp	exon	135037065	135037228	2	+	.	gene_id "ENSG00000187800"; transcript_id "ENSE00003533717"
chr1	bjp	exon	135037271	135037422	2	+	.	gene_id "ENSG00000187800"; transcript_id "ENSG00000187800.2_M2"
chr1	bjp	exon	135037548	135037887	2	+	.	gene_id "ENSG00000187800"; transcript_id "ENSG00000187800.3_M2"
chr1	bjp	exon	135037932	135038057	2	+	.	gene_id "ENSG00000187800"; transcript_id "ENSE00003492963"
chr1	bjp	exon	135039533	135039661	2	+	.	gene_id "ENSG00000187800"; transcript_id "ENSE00003602415"
chr1	bjp	exon	135039779	135039907	2	+	.	gene_id "ENSG00000187800"; transcript_id "ENSE00003599988"
chr1	bjp	exon	135040055	135040267	2	+	.	gene_id "ENSG00000187800"; transcript_id "ENSE00003601462"
chr1	bjp	exon	135040479	135040567	2	+	.	gene_id "ENSG00000187800"; transcript_id "ENSE00003532148"
chr1	bjp	exon	135040675	135040807	2	+	.	gene_id "ENSG00000187800"; transcript_id "ENSE00003629329"
chr1	bjp	exon	135040816	135041044	2	+	.	gene_id "ENSG00000187800"; transcript_id "ENSG00000187800.4_M2"
chr1	bjp	exon	135041136	135041384	2	+	.	gene_id "ENSG00000187800"; transcript_id "ENSE00003503817"
chr1	bjp	exon	135041925	135043712	2	+	.	gene_id "ENSG00000187800"; transcript_id "ENSG00000187800.2_M4"
chr1	bjp	exon	135047935	135048248	2	+	.	gene_id "ENSG00000160838"; transcript_id "ENSG00000160838.1_M2"
chr1	bjp	exon	135048887	135048974	2	+	.	gene_id "ENSG00000160838"; transcript_id "ENSE00001914444"
chr1	bjp	exon	135051232	135051381	2	+	.	gene_id "ENSG00000160838"; transcript_id "ENSE00003547938"
chr1	bjp	exon	135051708	135051836	2	+	.	gene_id "ENSG00000160838"; transcript_id "ENSE00003609687"
chr1	bjp	exon	135051927	135052002	2	+	.	gene_id "ENSG00000160838"; transcript_id "ENSE00003521172"
chr1	bjp	exon	135052222	135052299	2	+	.	gene_id "ENSG00000160838"; transcript_id "ENSE00003554543"
chr1	bjp	exon	135054470	135054555	2	+	.	gene_id "ENSG00000160838"; transcript_id "ENSG00000160838.2_M2"
chr1	bjp	exon	135054647	135054940	2	+	.	gene_id "ENSG00000160838"; transcript_id "ENSG00000160838.3_M2"
chr1	bjp	exon	135055018	135055101	2	+	.	gene_id "ENSG00000160838"; transcript_id "ENSE00003573275"
chr1	bjp	exon	135055200	135055289	2	+	.	gene_id "ENSG00000160838"; transcript_id "ENSE00003481785"
chr1	bjp	exon	135056375	135056524	2	+	.	gene_id "ENSG00000160838"; transcript_id "ENSE00003657590"
chr1	bjp	exon	135056730	135056823	2	+	.	gene_id "ENSG00000160838"; transcript_id "ENSE00003517578"
chr1	bjp	exon	135057649	135057737	2	+	.	gene_id "ENSG00000160838"; transcript_id "ENSE00003590553"
chr1	bjp	exon	135059026	135059140	2	+	.	gene_id "ENSG00000160838"; transcript_id "ENSG00000160838.4_M2"
chr1	bjp	exon	135059211	135059762	2	+	.	gene_id "ENSG00000160838"; transcript_id "ENSG00000160838.1_M3"
chr1	bjp	exon	135059965	135060202	2	+	.	gene_id "ENSG00000160838"; transcript_id "ENSG00000160838.1_M4"
chr1	bjp	exon	135061950	135063164	2	-	.	gene_id "ENSG00000132694"; transcript_id "ENSG00000132694.1_M3"
chr1	bjp	exon	135063237	135063350	2	-	.	gene_id "ENSG00000211581"; transcript_id "ENSE00001507653"
chr1	bjp	exon	135063904	135064093	2	-	.	gene_id "ENSG00000132694"; transcript_id "ENSE00003512294"
chr1	bjp	exon	135064342	135064589	2	-	.	gene_id "ENSG00000132694"; transcript_id "ENSE00003597143"
chr1	bjp	exon	135065511	135067518	2	-	.	gene_id "ENSG00000132694"; transcript_id "ENSG00000132694.1_M6"
chr1	bjp	exon	135068465	135068526	2	-	.	gene_id "ENSG00000132694"; transcript_id "ENSE00003577048"
chr1	bjp	exon	135068957	135069082	2	-	.	gene_id "ENSG00000132694"; transcript_id "ENSE00003484300"
chr1	bjp	exon	135069783	135069873	2	-	.	gene_id "ENSG00000132694"; transcript_id "ENSE00003550338"
chr1	bjp	exon	135071031	135071198	2	-	.	gene_id "ENSG00000132694"; transcript_id "ENSE00003521167"
chr1	bjp	exon	135071454	135071529	2	-	.	gene_id "ENSG00000132694"; transcript_id "ENSE00003659403"
chr1	bjp	exon	135072111	135072723	2	-	.	gene_id "ENSG00000132694"; transcript_id "ENSG00000132694.1_M2"
chr1	bjp	exon	135073000	135073254	2	-	.	gene_id "ENSG00000132694"; transcript_id "ENSG00000132694.2_M2"
chr1	bjp	exon	135073754	135073879	2	-	.	gene_id "ENSG00000132694"; transcript_id "ENSE00003550577"
chr1	bjp	exon	135074038	135074117	2	-	.	gene_id "ENSG00000132694"; transcript_id "ENSE00003546194"
chr1	bjp	exon	135074406	135074552	2	-	.	gene_id "ENSG00000132694"; transcript_id "ENSG00000132694.3_M2"
chr1	bjp	exon	135074871	135075058	2	-	.	gene_id "ENSG00000132694"; transcript_id "ENSE00000904855"
chr1	bjp	exon	135075283	135075330	2	-	.	gene_id "ENSG00000132694"; transcript_id "ENSE00001195407"
chr1	bjp	exon	135075421	135075600	2	-	.	gene_id "ENSG00000132694"; transcript_id "ENSE00000904853"
chr1	bjp	exon	135078670	135078796	2	-	.	gene_id "ENSG00000132694"; transcript_id "ENSE00001054866"
chr1	bjp	exon	135081963	135081992	2	-	.	gene_id "ENSG00000132694"; transcript_id "ENSE00001195422"
chr1	bjp	exon	135082773	135082869	2	-	.	gene_id "ENSG00000132694"; transcript_id "ENSG00000132694.4_M2"
chr1	bjp	exon	135083490	135083634	2	-	.	gene_id "ENSG00000132694"; transcript_id "ENSE00003465716"
chr1	bjp	exon	135084865	135084888	2	-	.	gene_id "ENSG00000132694"; transcript_id "ENSE00003597738"
chr1	bjp	exon	135085815	135085937	2	-	.	gene_id "ENSG00000132694"; transcript_id "ENSE00003517271"
chr1	bjp	exon	135086119	135086215	2	-	.	gene_id "ENSG00000132694"; transcript_id "ENSE00003470617"
chr1	bjp	exon	135087486	135087528	2	-	.	gene_id "ENSG00000132694"; transcript_id "ENSE00003573297"
chr1	bjp	exon	135088743	135088841	2	-	.	gene_id "ENSG00000132694"; transcript_id "ENSE00003468205"
chr1	bjp	exon	135090253	135090354	2	-	.	gene_id "ENSG00000132694"; transcript_id "ENSE00003516514"
chr1	bjp	exon	135090570	135090644	2	-	.	gene_id "ENSG00000132694"; transcript_id "ENSE00003643329"
chr1	bjp	exon	135090742	135090816	2	-	.	gene_id "ENSG00000132694"; transcript_id "ENSE00001956394"
chr1	bjp	exon	135094992	135095205	2	-	.	gene_id "ENSG00000132694"; transcript_id "ENSG00000132694.5_M2"
chr1	bjp	exon	135096363	135096439	2	-	.	gene_id "ENSG00000132694"; transcript_id "ENSE00003541825"
chr1	bjp	exon	135097079	135097124	2	-	.	gene_id "ENSG00000132694"; transcript_id "ENSE00003525633"
chr1	bjp	exon	135098778	135098906	2	-	.	gene_id "ENSG00000132694"; transcript_id "ENSG00000132694.6_M2"
chr1	bjp	exon	135104058	135104129	2	-	.	gene_id "ENSG00000132694"; transcript_id "ENSE00000904840"
chr1	bjp	exon	135105260	135105438	2	-	.	gene_id "ENSG00000132694"; transcript_id "ENSE00000904839"
chr1	bjp	exon	135106284	135106341	2	-	.	gene_id "ENSG00000132694"; transcript_id "ENSE00000904838"
chr1	bjp	exon	135107493	135107542	2	-	.	gene_id "ENSG00000132694"; transcript_id "ENSE00000904837"
chr1	bjp	exon	135111404	135111502	2	-	.	gene_id "ENSG00000132694"; transcript_id "ENSE00000904836"
chr1	bjp	exon	135112822	135113116	2	-	.	gene_id "ENSG00000266160"; transcript_id "ENSE00002688911"
chr1	bjp	exon	135113149	135113240	2	-	.	gene_id "ENSG00000132694"; transcript_id "ENSE00001436720"
chr1	bjp	exon	135171442	135172518	2	-	.	gene_id "ENSG00000132694"; transcript_id "ENSG00000132694.7_M2"
chr1	bjp	exon	135186347	135187877	2	-	.	gene_id "ENSG00000237842"; transcript_id "ENSE00001722249"
chr1	bjp	exon	135219213	135220293	2	-	.	gene_id "ENSG00000253831"; transcript_id "ENSE00002294199"
chr1	bjp	exon	135225034	135225154	2	-	.	gene_id "ENSG00000253831"; transcript_id "ENSE00002300649"
chr1	bjp	exon	135225873	135226062	2	-	.	gene_id "ENSG00000253831"; transcript_id "ENSE00002213511"
chr1	bjp	exon	135226308	135226545	2	-	.	gene_id "ENSG00000253831"; transcript_id "ENSE00002243813"
chr1	bjp	exon	135226633	135226975	2	-	.	gene_id "ENSG00000253831"; transcript_id "ENSE00002300735"
chr1	bjp	exon	135248418	135253195	2	-	.	gene_id "ENSG00000117036"; transcript_id "ENSE00001249474"
chr1	bjp	exon	135260544	135261626	2	-	.	gene_id "ENSG00000117036"; transcript_id "ENSG00000117036.1_M2"
chr1	bjp	exon	135262491	135263107	2	-	.	gene_id "ENSG00000117036"; transcript_id "ENSG00000117036.2_M2"
chr1	bjp	exon	135263588	135263646	2	-	.	gene_id "ENSG00000117036"; transcript_id "ENSE00003590639"
chr1	bjp	exon	135265596	135265754	2	-	.	gene_id "ENSG00000117036"; transcript_id "ENSG00000117036.1_M3"
chr1	bjp	exon	135298453	135298492	2	+	.	gene_id "ENSG00000229961"; transcript_id "ENSE00003802329"
chr1	bjp	exon	135305472	135305558	2	+	.	gene_id "ENSG00000229961"; transcript_id "ENSG00000229961.1_M2"
chr1	bjp	exon	135310180	135310572	2	+	.	gene_id "ENSG00000229961"; transcript_id "ENSG00000229961.2_M2"
chr1	bjp	exon	135312439	135312732	2	+	.	gene_id "ENSG00000229961"; transcript_id "ENSE00001655573"
chr1	bjp	exon	135314273	135319262	2	+	.	gene_id "ENSG00000229961"; transcript_id "ENSG00000229961.1_M3"
chr1	bjp	exon	135330820	135330919	2	-	.	gene_id "ENSG00000284592"; transcript_id "ENSE00003805761"
chr1	bjp	exon	135331958	135332278	2	-	.	gene_id "ENSG00000284592"; transcript_id "ENSE00003804732"
chr1	bjp	exon	135359448	135359772	2	-	.	gene_id "ENSG00000228239"; transcript_id "ENSE00001709824"
chr1	bjp	exon	135364283	135364369	2	-	.	gene_id "ENSG00000228239"; transcript_id "ENSE00001607158"
chr1	bjp	exon	135407968	135408105	2	+	.	gene_id "ENSG00000271736"; transcript_id "ENSE00003694786"
chr1	bjp	exon	135409833	135410323	2	+	.	gene_id "ENSG00000271736"; transcript_id "ENSE00003702033"
chr1	bjp	exon	135415016	135415099	2	-	.	gene_id "ENSG00000237189"; transcript_id "ENSE00001671946"
chr1	bjp	exon	135415295	135415363	2	-	.	gene_id "ENSG00000237189"; transcript_id "ENSE00001730778"
chr1	bjp	exon	135641019	135643406	2	-	.	gene_id "ENSG00000143297"; transcript_id "ENSG00000143297.1_M2"
chr1	bjp	exon	135643484	135643715	2	-	.	gene_id "ENSG00000143297"; transcript_id "ENSG00000143297.2_M2"
chr1	bjp	exon	135646070	135646138	2	-	.	gene_id "ENSG00000143297"; transcript_id "ENSE00003459783"
chr1	bjp	exon	135646341	135646717	2	-	.	gene_id "ENSG00000143297"; transcript_id "ENSG00000143297.3_M2"
chr1	bjp	exon	135647385	135647412	2	-	.	gene_id "ENSG00000143297"; transcript_id "ENSE00003581045"
chr1	bjp	exon	135648072	135648202	2	-	.	gene_id "ENSG00000143297"; transcript_id "ENSG00000143297.4_M2"
chr1	bjp	exon	135648658	135650436	2	-	.	gene_id "ENSG00000143297"; transcript_id "ENSG00000143297.5_M2"
chr1	bjp	exon	135655258	135656331	2	-	.	gene_id "ENSG00000143297"; transcript_id "ENSG00000143297.7_M2"
chr1	bjp	exon	135659670	135662603	2	-	.	gene_id "ENSG00000143297"; transcript_id "ENSG00000143297.8_M2"
chr1	bjp	exon	135669546	135670858	2	-	.	gene_id "ENSG00000143297"; transcript_id "ENSG00000143297.9_M2"
chr1	bjp	exon	135671970	135672254	2	-	.	gene_id "ENSG00000143297"; transcript_id "ENSE00003568030"
chr1	bjp	exon	135672539	135672790	2	-	.	gene_id "ENSG00000143297"; transcript_id "ENSE00003589093"
chr1	bjp	exon	135673890	135673982	2	-	.	gene_id "ENSG00000143297"; transcript_id "ENSE00002378565"
chr1	bjp	exon	135674620	135674874	2	-	.	gene_id "ENSG00000143297"; transcript_id "ENSE00003509064"
chr1	bjp	exon	135680013	135680201	2	-	.	gene_id "ENSG00000143297"; transcript_id "ENSG00000143297.1_M3"
chr1	bjp	exon	135706819	135708674	2	-	.	gene_id "ENSG00000163518"; transcript_id "ENSG00000163518.1_M3"
chr1	bjp	exon	135708763	135708794	2	-	.	gene_id "ENSG00000163518"; transcript_id "ENSE00003518557"
chr1	bjp	exon	135713581	135713797	2	-	.	gene_id "ENSG00000163518"; transcript_id "ENSG00000163518.1_M2"
chr1	bjp	exon	135714784	135714897	2	-	.	gene_id "ENSG00000163518"; transcript_id "ENSE00003606235"
chr1	bjp	exon	135719395	135719682	2	-	.	gene_id "ENSG00000163518"; transcript_id "ENSE00003611917"
chr1	bjp	exon	135720503	135720787	2	-	.	gene_id "ENSG00000163518"; transcript_id "ENSE00003568120"
chr1	bjp	exon	135722431	135722685	2	-	.	gene_id "ENSG00000163518"; transcript_id "ENSG00000163518.2_M2"
chr1	bjp	exon	135729564	135729584	2	-	.	gene_id "ENSG00000163518"; transcript_id "ENSE00001054954"
chr1	bjp	exon	135731150	135731316	2	-	.	gene_id "ENSG00000163518"; transcript_id "ENSE00001075588"
chr1	bjp	exon	135762857	135763114	2	-	.	gene_id "ENSG00000236731"; transcript_id "ENSE00001690001"
chr1	bjp	exon	135763679	135763923	2	-	.	gene_id "ENSG00000236731"; transcript_id "ENSE00001693794"
chr1	bjp	exon	135769491	135769765	2	-	.	gene_id "ENSG00000233712"; transcript_id "ENSE00001792194"
chr1	bjp	exon	135807138	135807494	2	-	.	gene_id "ENSG00000160856"; transcript_id "ENSE00001598523"
chr1	bjp	exon	135809296	135812003	2	-	.	gene_id "ENSG00000160856"; transcript_id "ENSG00000160856.1_M8"
chr1	bjp	exon	135813514	135813582	2	-	.	gene_id "ENSG00000160856"; transcript_id "ENSE00003491230"
chr1	bjp	exon	135813793	135813911	2	-	.	gene_id "ENSG00000160856"; transcript_id "ENSE00003464235"
chr1	bjp	exon	135816028	135816055	2	-	.	gene_id "ENSG00000160856"; transcript_id "ENSE00003598785"
chr1	bjp	exon	135822606	135822725	2	-	.	gene_id "ENSG00000160856"; transcript_id "ENSG00000160856.1_M2"
chr1	bjp	exon	135823063	135823341	2	-	.	gene_id "ENSG00000160856"; transcript_id "ENSE00003495054"
chr1	bjp	exon	135824606	135824868	2	+	.	gene_id "ENSG00000227217"; transcript_id "ENSE00001708155"
chr1	bjp	exon	135828266	135828562	2	-	.	gene_id "ENSG00000160856"; transcript_id "ENSG00000160856.2_M2"
chr1	bjp	exon	135828922	135828996	2	+	.	gene_id "ENSG00000227217"; transcript_id "ENSE00001705096_F1"
chr1	bjp	exon	135829414	135830966	2	-	.	gene_id "ENSG00000160856"; transcript_id "ENSG00000160856.1_M7"
chr1	bjp	exon	135831334	135831579	2	-	.	gene_id "ENSG00000160856"; transcript_id "ENSE00003587701"
chr1	bjp	exon	135832644	135832664	2	-	.	gene_id "ENSG00000160856"; transcript_id "ENSE00003550862"
chr1	bjp	exon	135833412	135833538	2	-	.	gene_id "ENSG00000160856"; transcript_id "ENSE00003522475"
chr1	bjp	exon	135833615	135833810	2	-	.	gene_id "ENSG00000160856"; transcript_id "ENSG00000160856.1_M5"
chr1	bjp	exon	135842043	135842600	2	+	.	gene_id "ENSG00000231700"; transcript_id "ENSE00001599046"
chr1	bjp	exon	135857930	135858769	2	-	.	gene_id "ENSG00000232366"; transcript_id "ENSE00001802683"
chr1	bjp	exon	135879456	135880497	2	-	.	gene_id "ENSG00000132704"; transcript_id "ENSG00000132704.1_M2"
chr1	bjp	exon	135880594	135880622	2	-	.	gene_id "ENSG00000132704"; transcript_id "ENSE00003567651"
chr1	bjp	exon	135882268	135882333	2	-	.	gene_id "ENSG00000132704"; transcript_id "ENSE00003510044"
chr1	bjp	exon	135882590	135882675	2	-	.	gene_id "ENSG00000132704"; transcript_id "ENSE00003585195"
chr1	bjp	exon	135883385	135883412	2	-	.	gene_id "ENSG00000132704"; transcript_id "ENSE00003561864"
chr1	bjp	exon	135900359	135900717	2	-	.	gene_id "ENSG00000132704"; transcript_id "ENSG00000132704.2_M2"
chr1	bjp	exon	135900977	135904056	2	-	.	gene_id "ENSG00000132704"; transcript_id "ENSG00000132704.1_M6"
chr1	bjp	exon	135904155	135904412	2	-	.	gene_id "ENSG00000132704"; transcript_id "ENSE00003533515"
chr1	bjp	exon	135909516	135909536	2	-	.	gene_id "ENSG00000132704"; transcript_id "ENSE00003541459"
chr1	bjp	exon	135910793	135910882	2	-	.	gene_id "ENSG00000132704"; transcript_id "ENSG00000132704.3_M2"
chr1	bjp	exon	135928148	135929918	2	-	.	gene_id "ENSG00000163534"; transcript_id "ENSG00000163534.1_M6"
chr1	bjp	exon	135930845	135930876	2	-	.	gene_id "ENSG00000163534"; transcript_id "ENSG00000163534.1_M2"
chr1	bjp	exon	135931425	135931564	2	-	.	gene_id "ENSG00000163534"; transcript_id "ENSG00000163534.2_M2"
chr1	bjp	exon	135931612	135931683	2	-	.	gene_id "ENSG00000163534"; transcript_id "ENSE00003497769"
chr1	bjp	exon	135931905	135931987	2	-	.	gene_id "ENSG00000163534"; transcript_id "ENSE00003512727"
chr1	bjp	exon	135933803	135933830	2	-	.	gene_id "ENSG00000163534"; transcript_id "ENSE00003511920"
chr1	bjp	exon	135935209	135935339	2	-	.	gene_id "ENSG00000163534"; transcript_id "ENSG00000163534.3_M2"
chr1	bjp	exon	135935663	135936412	2	-	.	gene_id "ENSG00000163534"; transcript_id "ENSG00000163534.2_M6"
chr1	bjp	exon	135937593	135937949	2	-	.	gene_id "ENSG00000163534"; transcript_id "ENSG00000163534.4_M2"
chr1	bjp	exon	135940405	135940879	2	-	.	gene_id "ENSG00000163534"; transcript_id "ENSG00000163534.5_M2"
chr1	bjp	exon	135953771	135953869	2	-	.	gene_id "ENSG00000163534"; transcript_id "ENSG00000163534.1_M5"
chr1	bjp	exon	135966622	135966942	2	-	.	gene_id "ENSG00000073754"; transcript_id "ENSE00000788881"
chr1	bjp	exon	135967829	135968170	2	-	.	gene_id "ENSG00000073754"; transcript_id "ENSE00000449138"
chr1	bjp	exon	135969257	135969577	2	-	.	gene_id "ENSG00000073754"; transcript_id "ENSG00000073754.1_M2"
chr1	bjp	exon	135972831	135972857	2	-	.	gene_id "ENSG00000073754"; transcript_id "ENSE00003545998"
chr1	bjp	exon	135975119	135975243	2	-	.	gene_id "ENSG00000073754"; transcript_id "ENSE00001446489"
chr1	bjp	exon	135980144	135980351	2	-	.	gene_id "ENSG00000073754"; transcript_id "ENSE00001914740"
chr1	bjp	exon	135996838	135997101	2	+	.	gene_id "ENSG00000227425"; transcript_id "ENSE00001797448"
chr1	bjp	exon	136062848	136063127	2	+	.	gene_id "ENSG00000236957"; transcript_id "ENSE00002081073"
chr1	bjp	exon	136063544	136063827	2	+	.	gene_id "ENSG00000236957"; transcript_id "ENSG00000236957.1_M2"
chr1	bjp	exon	136067312	136067645	2	+	.	gene_id "ENSG00000236957"; transcript_id "ENSG00000236957.2_M2"
chr1	bjp	exon	136080437	136080964	2	+	.	gene_id "ENSG00000236957"; transcript_id "ENSE00001676462"
chr1	bjp	exon	136083419	136083524	2	+	.	gene_id "ENSG00000236957"; transcript_id "ENSE00001698317"
chr1	bjp	exon	136085919	136086521	2	+	.	gene_id "ENSG00000236957"; transcript_id "ENSE00001613403"
chr1	bjp	exon	136130988	136131450	2	+	.	gene_id "ENSG00000183853"; transcript_id "ENSG00000183853.1_M3"
chr1	bjp	exon	136163311	136163447	2	+	.	gene_id "ENSG00000226520"; transcript_id "ENSE00001699915"
chr1	bjp	exon	136168493	136168943	2	+	.	gene_id "ENSG00000226520"; transcript_id "ENSE00001666540"
chr1	bjp	exon	136212941	136213090	2	+	.	gene_id "ENSG00000183853"; transcript_id "ENSE00003523190"
chr1	bjp	exon	136214819	136214968	2	+	.	gene_id "ENSG00000183853"; transcript_id "ENSE00001320196"
chr1	bjp	exon	136221262	136221419	2	+	.	gene_id "ENSG00000183853"; transcript_id "ENSE00001290288"
chr1	bjp	exon	136223442	136223592	2	+	.	gene_id "ENSG00000183853"; transcript_id "ENSG00000183853.1_M2"
chr1	bjp	exon	136224601	136224706	2	+	.	gene_id "ENSG00000183853"; transcript_id "ENSE00001296433"
chr1	bjp	exon	136224852	136225000	2	+	.	gene_id "ENSG00000183853"; transcript_id "ENSE00001306330"
chr1	bjp	exon	136225167	136225294	2	+	.	gene_id "ENSG00000183853"; transcript_id "ENSE00001306657"
chr1	bjp	exon	136225975	136226149	2	+	.	gene_id "ENSG00000183853"; transcript_id "ENSG00000183853.2_M2"
chr1	bjp	exon	136226239	136226339	2	+	.	gene_id "ENSG00000183853"; transcript_id "ENSE00001327523"
chr1	bjp	exon	136227876	136228074	2	+	.	gene_id "ENSG00000183853"; transcript_id "ENSE00001292196"
chr1	bjp	exon	136229873	136229980	2	+	.	gene_id "ENSG00000183853"; transcript_id "ENSE00001290086"
chr1	bjp	exon	136230157	136230296	2	+	.	gene_id "ENSG00000183853"; transcript_id "ENSE00001318365"
chr1	bjp	exon	136230847	136230924	2	+	.	gene_id "ENSG00000183853"; transcript_id "ENSE00001433883"
chr1	bjp	exon	136270309	136270925	2	-	.	gene_id "ENSG00000231666"; transcript_id "ENSG00000231666.1_M4"
chr1	bjp	exon	136271384	136271462	2	-	.	gene_id "ENSG00000231666"; transcript_id "ENSE00001772816"
chr1	bjp	exon	136278738	136278878	2	-	.	gene_id "ENSG00000231666"; transcript_id "ENSG00000231666.1_M2"
chr1	bjp	exon	136285026	136285188	2	-	.	gene_id "ENSG00000231666"; transcript_id "ENSE00003791308"
chr1	bjp	exon	136314109	136316012	2	-	.	gene_id "ENSG00000227295"; transcript_id "ENSE00001679888"
chr1	bjp	exon	136318198	136318413	2	+	.	gene_id "ENSG00000158473"; transcript_id "ENSE00001208284"
chr1	bjp	exon	136319075	136319413	2	+	.	gene_id "ENSG00000158473"; transcript_id "ENSE00001446474"
chr1	bjp	exon	136319710	136319976	2	+	.	gene_id "ENSG00000158473"; transcript_id "ENSE00001039119"
chr1	bjp	exon	136320287	136320565	2	+	.	gene_id "ENSG00000158473"; transcript_id "ENSE00001039117"
chr1	bjp	exon	136321129	136321407	2	+	.	gene_id "ENSG00000158473"; transcript_id "ENSE00002360170"
chr1	bjp	exon	136322187	136322286	2	+	.	gene_id "ENSG00000158473"; transcript_id "ENSE00001308386"
chr1	bjp	exon	136322380	136323150	2	+	.	gene_id "ENSG00000158473"; transcript_id "ENSE00001446472"
chr1	bjp	exon	136336139	136338066	2	-	.	gene_id "ENSG00000176320"; transcript_id "ENSE00001797719"
chr1	bjp	exon	136342026	136342110	2	-	.	gene_id "ENSG00000176320"; transcript_id "ENSE00001616800"
chr1	bjp	exon	136386820	136387410	2	+	.	gene_id "ENSG00000158477"; transcript_id "ENSE00001446470"
chr1	bjp	exon	136387753	136388019	2	+	.	gene_id "ENSG00000158477"; transcript_id "ENSE00001075814"
chr1	bjp	exon	136388673	136388951	2	+	.	gene_id "ENSG00000158477"; transcript_id "ENSE00001039139"
chr1	bjp	exon	136389448	136389726	2	+	.	gene_id "ENSG00000158477"; transcript_id "ENSE00002381009"
chr1	bjp	exon	136390083	136390173	2	+	.	gene_id "ENSG00000158477"; transcript_id "ENSE00001039144"
chr1	bjp	exon	136390343	136390929	2	+	.	gene_id "ENSG00000158477"; transcript_id "ENSE00001446468"
chr1	bjp	exon	136399399	136399565	2	-	.	gene_id "ENSG00000230942"; transcript_id "ENSE00001601801"
chr1	bjp	exon	136399881	136399976	2	-	.	gene_id "ENSG00000230942"; transcript_id "ENSE00001649989"
chr1	bjp	exon	136421143	136421482	2	+	.	gene_id "ENSG00000158481"; transcript_id "ENSE00001815946"
chr1	bjp	exon	136422487	136422753	2	+	.	gene_id "ENSG00000158481"; transcript_id "ENSG00000158481.1_M2"
chr1	bjp	exon	136423439	136423720	2	+	.	gene_id "ENSG00000158481"; transcript_id "ENSE00002360420"
chr1	bjp	exon	136423951	136424229	2	+	.	gene_id "ENSG00000158481"; transcript_id "ENSE00002332786"
chr1	bjp	exon	136424565	136424655	2	+	.	gene_id "ENSG00000158481"; transcript_id "ENSE00001039168"
chr1	bjp	exon	136424808	136424983	2	+	.	gene_id "ENSG00000158481"; transcript_id "ENSG00000158481.2_M2"
chr1	bjp	exon	136461939	136462245	2	-	.	gene_id "ENSG00000158485"; transcript_id "ENSE00001598880"
chr1	bjp	exon	136462912	136463005	2	-	.	gene_id "ENSG00000158485"; transcript_id "ENSE00001039199"
chr1	bjp	exon	136463361	136463639	2	-	.	gene_id "ENSG00000158485"; transcript_id "ENSG00000158485.1_M2"
chr1	bjp	exon	136463843	136464121	2	-	.	gene_id "ENSG00000158485"; transcript_id "ENSE00001039193"
chr1	bjp	exon	136464787	136465053	2	-	.	gene_id "ENSG00000158485"; transcript_id "ENSG00000158485.2_M2"
chr1	bjp	exon	136465354	136465519	2	-	.	gene_id "ENSG00000158485"; transcript_id "ENSE00001446457"
chr1	bjp	exon	136488042	136488391	2	+	.	gene_id "ENSG00000158488"; transcript_id "ENSG00000158488.1_M8"
chr1	bjp	exon	136488524	136488609	2	+	.	gene_id "ENSG00000158488"; transcript_id "ENSE00001883250"
chr1	bjp	exon	136488721	136489017	2	+	.	gene_id "ENSG00000158488"; transcript_id "ENSE00001168041"
chr1	bjp	exon	136489644	136489913	2	+	.	gene_id "ENSG00000158488"; transcript_id "ENSG00000158488.1_M2"
chr1	bjp	exon	136490171	136490449	2	+	.	gene_id "ENSG00000158488"; transcript_id "ENSG00000158488.1_M4"
chr1	bjp	exon	136490842	136490935	2	+	.	gene_id "ENSG00000158488"; transcript_id "ENSE00003618309"
chr1	bjp	exon	136491071	136491903	2	+	.	gene_id "ENSG00000158488"; transcript_id "ENSG00000158488.1_M10"
chr1	bjp	exon	136537901	136538848	2	-	.	gene_id "ENSG00000186306"; transcript_id "ENSE00001338858"
chr1	bjp	exon	136559378	136560311	2	-	.	gene_id "ENSG00000180708"; transcript_id "ENSE00001214765"
chr1	bjp	exon	136584548	136585489	2	-	.	gene_id "ENSG00000203758"; transcript_id "ENSE00001773819"
chr1	bjp	exon	136593674	136594749	2	+	.	gene_id "ENSG00000236257"; transcript_id "ENSE00001536199"
chr1	bjp	exon	136605058	136605999	2	+	.	gene_id "ENSG00000173285"; transcript_id "ENSE00001039281"
chr1	bjp	exon	136614748	136614961	2	-	.	gene_id "ENSG00000236656"; transcript_id "ENSG00000236656.1_M2"
chr1	bjp	exon	136620159	136620185	2	+	.	gene_id "ENSG00000198965"; transcript_id "ENSE00001446428_F1"
chr1	bjp	exon	136621167	136622081	2	-	.	gene_id "ENSG00000236656"; transcript_id "ENSE00001791557_F1"
chr1	bjp	exon	136631501	136632439	2	+	.	gene_id "ENSG00000198703"; transcript_id "ENSE00001435381"
chr1	bjp	exon	136634685	136635160	2	-	.	gene_id "ENSG00000236656"; transcript_id "ENSG00000236656.1_M3"
chr1	bjp	exon	136655051	136656200	2	+	.	gene_id "ENSG00000227445"; transcript_id "ENSE00001681023"
chr1	bjp	exon	136687392	136688369	2	-	.	gene_id "ENSG00000197532"; transcript_id "ENSE00001172044"
chr1	bjp	exon	136702590	136703543	2	-	.	gene_id "ENSG00000186440"; transcript_id "ENSE00001336530"
chr1	bjp	exon	136721458	136722454	2	-	.	gene_id "ENSG00000279111"; transcript_id "ENSE00003786332"
chr1	bjp	exon	136748985	136749926	2	+	.	gene_id "ENSG00000198967"; transcript_id "ENSE00001435037"
chr1	bjp	exon	136753255	136753922	2	-	.	gene_id "ENSG00000163554"; transcript_id "ENSG00000163554.1_M2"
chr1	bjp	exon	136755247	136755459	2	-	.	gene_id "ENSG00000163554"; transcript_id "ENSG00000163554.1_M3"
chr1	bjp	exon	136756223	136756369	2	-	.	gene_id "ENSG00000163554"; transcript_id "ENSE00003519778"
chr1	bjp	exon	136757249	136757904	2	-	.	gene_id "ENSG00000163554"; transcript_id "ENSG00000163554.3_M2"
chr1	bjp	exon	136760038	136760089	2	-	.	gene_id "ENSG00000163554"; transcript_id "ENSG00000163554.4_M2"
chr1	bjp	exon	136760540	136760602	2	-	.	gene_id "ENSG00000163554"; transcript_id "ENSG00000163554.5_M2"
chr1	bjp	exon	136761687	136761835	2	-	.	gene_id "ENSG00000163554"; transcript_id "ENSG00000163554.6_M2"
chr1	bjp	exon	136762672	136763291	2	-	.	gene_id "ENSG00000163554"; transcript_id "ENSG00000163554.7_M2"
chr1	bjp	exon	136765213	136765688	2	-	.	gene_id "ENSG00000163554"; transcript_id "ENSG00000163554.8_M2"
chr1	bjp	exon	136768634	136768710	2	-	.	gene_id "ENSG00000163554"; transcript_id "ENSE00003562694"
chr1	bjp	exon	136769325	136769493	2	-	.	gene_id "ENSG00000163554"; transcript_id "ENSE00001446421"
chr1	bjp	exon	136770105	136770203	2	-	.	gene_id "ENSG00000163554"; transcript_id "ENSE00003528016"
chr1	bjp	exon	136776995	136777127	2	-	.	gene_id "ENSG00000163554"; transcript_id "ENSG00000163554.9_M2"
chr1	bjp	exon	136778360	136778481	2	-	.	gene_id "ENSG00000163554"; transcript_id "ENSE00001075970"
chr1	bjp	exon	136779089	136779209	2	-	.	gene_id "ENSG00000163554"; transcript_id "ENSE00001075959"
chr1	bjp	exon	136780357	136780565	2	-	.	gene_id "ENSG00000163554"; transcript_id "ENSE00001075947"
chr1	bjp	exon	136781553	136782010	2	-	.	gene_id "ENSG00000163554"; transcript_id "ENSG00000163554.10_M2"
chr1	bjp	exon	136782194	136782331	2	-	.	gene_id "ENSG00000163554"; transcript_id "ENSE00003612806"
chr1	bjp	exon	136784753	136784884	2	-	.	gene_id "ENSG00000163554"; transcript_id "ENSG00000163554.11_M2"
chr1	bjp	exon	136785156	136785318	2	-	.	gene_id "ENSG00000163554"; transcript_id "ENSE00001075911"
chr1	bjp	exon	136785664	136785767	2	-	.	gene_id "ENSG00000163554"; transcript_id "ENSE00001075899"
chr1	bjp	exon	136786594	136786737	2	-	.	gene_id "ENSG00000163554"; transcript_id "ENSE00001075949"
chr1	bjp	exon	136787529	136787726	2	-	.	gene_id "ENSG00000163554"; transcript_id "ENSE00001075941"
chr1	bjp	exon	136787835	136787934	2	-	.	gene_id "ENSG00000163554"; transcript_id "ENSE00001075889"
chr1	bjp	exon	136789873	136790054	2	-	.	gene_id "ENSG00000163554"; transcript_id "ENSE00001075973"
chr1	bjp	exon	136790843	136790987	2	-	.	gene_id "ENSG00000163554"; transcript_id "ENSE00001075901"
chr1	bjp	exon	136792193	136792284	2	-	.	gene_id "ENSG00000163554"; transcript_id "ENSE00001075891"
chr1	bjp	exon	136793703	136793804	2	-	.	gene_id "ENSG00000163554"; transcript_id "ENSE00001075924"
chr1	bjp	exon	136794810	136794996	2	-	.	gene_id "ENSG00000163554"; transcript_id "ENSE00001075906"
chr1	bjp	exon	136795617	136795768	2	-	.	gene_id "ENSG00000163554"; transcript_id "ENSE00001075954"
chr1	bjp	exon	136796955	136797092	2	-	.	gene_id "ENSG00000163554"; transcript_id "ENSE00001075892"
chr1	bjp	exon	136798895	136798987	2	-	.	gene_id "ENSG00000163554"; transcript_id "ENSE00001075967"
chr1	bjp	exon	136799808	136800025	2	-	.	gene_id "ENSG00000163554"; transcript_id "ENSE00001075951"
chr1	bjp	exon	136803292	136803414	2	-	.	gene_id "ENSG00000163554"; transcript_id "ENSE00001075939"
chr1	bjp	exon	136804724	136804967	2	-	.	gene_id "ENSG00000163554"; transcript_id "ENSE00001075895"
chr1	bjp	exon	136808337	136808518	2	-	.	gene_id "ENSG00000163554"; transcript_id "ENSE00001075974"
chr1	bjp	exon	136809878	136810082	2	-	.	gene_id "ENSG00000163554"; transcript_id "ENSE00001075908"
chr1	bjp	exon	136811424	136811579	2	-	.	gene_id "ENSG00000163554"; transcript_id "ENSE00001075904"
chr1	bjp	exon	136811725	136811802	2	-	.	gene_id "ENSG00000163554"; transcript_id "ENSE00001075969"
chr1	bjp	exon	136813352	136813462	2	-	.	gene_id "ENSG00000163554"; transcript_id "ENSE00001659491"
chr1	bjp	exon	136814068	136814205	2	-	.	gene_id "ENSG00000163554"; transcript_id "ENSE00001075927"
chr1	bjp	exon	136816338	136816439	2	-	.	gene_id "ENSG00000163554"; transcript_id "ENSE00001075972"
chr1	bjp	exon	136816549	136816684	2	-	.	gene_id "ENSG00000163554"; transcript_id "ENSE00001075916"
chr1	bjp	exon	136818142	136818296	2	-	.	gene_id "ENSG00000163554"; transcript_id "ENSE00001075956"
chr1	bjp	exon	136819684	136819828	2	-	.	gene_id "ENSG00000163554"; transcript_id "ENSG00000163554.12_M2"
chr1	bjp	exon	136820395	136820528	2	-	.	gene_id "ENSG00000163554"; transcript_id "ENSE00003705440"
chr1	bjp	exon	136822570	136822716	2	-	.	gene_id "ENSG00000163554"; transcript_id "ENSE00001075935"
chr1	bjp	exon	136823512	136823652	2	-	.	gene_id "ENSG00000163554"; transcript_id "ENSE00001075925"
chr1	bjp	exon	136825358	136825483	2	-	.	gene_id "ENSG00000163554"; transcript_id "ENSE00001075943"
chr1	bjp	exon	136827096	136827335	2	-	.	gene_id "ENSG00000163554"; transcript_id "ENSG00000163554.13_M2"
chr1	bjp	exon	136828483	136828696	2	-	.	gene_id "ENSG00000163554"; transcript_id "ENSG00000163554.14_M2"
chr1	bjp	exon	136836560	136837530	2	-	.	gene_id "ENSG00000231237"; transcript_id "ENSE00001677460"
chr1	bjp	exon	136841734	136842711	2	-	.	gene_id "ENSG00000196171"; transcript_id "ENSE00001410505"
chr1	bjp	exon	136859487	136860482	2	-	.	gene_id "ENSG00000203757"; transcript_id "ENSG00000203757.1_M2"
chr1	bjp	exon	136866467	136867417	2	-	.	gene_id "ENSG00000180437"; transcript_id "ENSE00001783759"
chr1	bjp	exon	136884495	136884596	2	-	.	gene_id "ENSG00000226949"; transcript_id "ENSE00001609770"
chr1	bjp	exon	136884600	136885442	2	-	.	gene_id "ENSG00000226949"; transcript_id "ENSE00001760963"
chr1	bjp	exon	136896791	136897962	2	+	.	gene_id "ENSG00000180433"; transcript_id "ENSE00001446414"
chr1	bjp	exon	136907877	136908815	2	-	.	gene_id "ENSG00000197403"; transcript_id "ENSE00001336896"
chr1	bjp	exon	136918836	136919789	2	-	.	gene_id "ENSG00000188340"; transcript_id "ENSE00001380344"
chr1	bjp	exon	136938142	136938341	2	+	.	gene_id "ENSG00000229724"; transcript_id "ENSE00001603045"
chr1	bjp	exon	136950489	136951422	2	-	.	gene_id "ENSG00000180409"; transcript_id "ENSE00001707205"
chr1	bjp	exon	136973408	136973648	2	+	.	gene_id "ENSG00000163563"; transcript_id "ENSG00000163563.1_M2"
chr1	bjp	exon	136984002	136984592	2	+	.	gene_id "ENSG00000163563"; transcript_id "ENSG00000163563.2_M2"
chr1	bjp	exon	136985148	136985284	2	+	.	gene_id "ENSG00000163563"; transcript_id "ENSE00001075998"
chr1	bjp	exon	136985824	136985991	2	+	.	gene_id "ENSG00000163563"; transcript_id "ENSE00001075996"
chr1	bjp	exon	136987434	136987850	2	+	.	gene_id "ENSG00000163563"; transcript_id "ENSG00000163563.3_M2"
chr1	bjp	exon	136989575	136989763	2	+	.	gene_id "ENSG00000163563"; transcript_id "ENSG00000163563.4_M2"
chr1	bjp	exon	136991039	136991355	2	+	.	gene_id "ENSG00000163563"; transcript_id "ENSG00000163563.5_M2"
chr1	bjp	exon	137021097	137021359	2	+	.	gene_id "ENSG00000229849"; transcript_id "ENSE00001670801"
chr1	bjp	exon	137022400	137022547	2	+	.	gene_id "ENSG00000229849"; transcript_id "ENSE00001591508"
chr1	bjp	exon	137025662	137025808	2	+	.	gene_id "ENSG00000229849"; transcript_id "ENSE00001746801"
chr1	bjp	exon	137066142	137066334	2	+	.	gene_id "ENSG00000163564"; transcript_id "ENSE00001624975"
chr1	bjp	exon	137066894	137067118	2	+	.	gene_id "ENSG00000163564"; transcript_id "ENSG00000163564.1_M5"
chr1	bjp	exon	137072238	137072522	2	+	.	gene_id "ENSG00000163564"; transcript_id "ENSE00002387824"
chr1	bjp	exon	137073740	137073885	2	+	.	gene_id "ENSG00000163564"; transcript_id "ENSG00000163564.1_M2"
chr1	bjp	exon	137074422	137074589	2	+	.	gene_id "ENSG00000163564"; transcript_id "ENSG00000163564.2_M2"
chr1	bjp	exon	137074753	137075596	2	+	.	gene_id "ENSG00000163564"; transcript_id "ENSE00001446398"
chr1	bjp	exon	137077318	137077740	2	+	.	gene_id "ENSG00000163564"; transcript_id "ENSE00003622783"
chr1	bjp	exon	137079132	137079320	2	+	.	gene_id "ENSG00000163564"; transcript_id "ENSE00003590886"
chr1	bjp	exon	137080217	137080733	2	+	.	gene_id "ENSG00000163564"; transcript_id "ENSG00000163564.3_M2"
chr1	bjp	exon	137108427	137108551	2	+	.	gene_id "ENSG00000163564"; transcript_id "ENSE00001380490"
chr1	bjp	exon	137137020	137137451	2	+	.	gene_id "ENSG00000163565"; transcript_id "ENSE00001433170"
chr1	bjp	exon	137143020	137143099	2	+	.	gene_id "ENSG00000163565"; transcript_id "ENSE00001671129"
chr1	bjp	exon	137146071	137146301	2	+	.	gene_id "ENSG00000163565"; transcript_id "ENSE00001798969"
chr1	bjp	exon	137146969	137147239	2	+	.	gene_id "ENSG00000163565"; transcript_id "ENSG00000163565.1_M5"
chr1	bjp	exon	137151726	137152010	2	+	.	gene_id "ENSG00000163565"; transcript_id "ENSG00000163565.1_M3"
chr1	bjp	exon	137152810	137153124	2	+	.	gene_id "ENSG00000163565"; transcript_id "ENSG00000163565.1_M2"
chr1	bjp	exon	137155358	137155780	2	+	.	gene_id "ENSG00000163565"; transcript_id "ENSG00000163565.2_M2"
chr1	bjp	exon	137157474	137157662	2	+	.	gene_id "ENSG00000163565"; transcript_id "ENSE00003478574"
chr1	bjp	exon	137169659	137169846	2	+	.	gene_id "ENSG00000163565"; transcript_id "ENSG00000163565.3_M2"
chr1	bjp	exon	137184673	137186719	2	+	.	gene_id "ENSG00000163565"; transcript_id "ENSG00000163565.2_M5"
chr1	bjp	exon	137187816	137188149	2	+	.	gene_id "ENSG00000163565"; transcript_id "ENSG00000163565.1_M6"
chr1	bjp	exon	137195465	137195699	2	-	.	gene_id "ENSG00000163568"; transcript_id "ENSE00001446378"
chr1	bjp	exon	137196467	137196655	2	-	.	gene_id "ENSG00000163568"; transcript_id "ENSG00000163568.1_M3"
chr1	bjp	exon	137198903	137199322	2	-	.	gene_id "ENSG00000163568"; transcript_id "ENSG00000163568.1_M4"
chr1	bjp	exon	137201562	137201695	2	-	.	gene_id "ENSG00000163568"; transcript_id "ENSE00003705655"
chr1	bjp	exon	137206220	137206501	2	-	.	gene_id "ENSG00000163568"; transcript_id "ENSG00000163568.1_M2"
chr1	bjp	exon	137209574	137209842	2	-	.	gene_id "ENSG00000163568"; transcript_id "ENSE00001353951"
chr1	bjp	exon	137214071	137214735	2	-	.	gene_id "ENSG00000233473"; transcript_id "ENSE00001775485"
chr1	bjp	exon	137255208	137255346	2	-	.	gene_id "ENSG00000163568"; transcript_id "ENSE00001607610"
chr1	bjp	exon	137256489	137256550	2	-	.	gene_id "ENSG00000163568"; transcript_id "ENSE00001607918"
chr1	bjp	exon	137265197	137265310	2	-	.	gene_id "ENSG00000163568"; transcript_id "ENSE00001679025"
chr1	bjp	exon	137273384	137273461	2	-	.	gene_id "ENSG00000163568"; transcript_id "ENSE00001603186"
chr1	bjp	exon	137279949	137280032	2	-	.	gene_id "ENSG00000163568"; transcript_id "ENSE00001764087"
chr1	bjp	exon	137304559	137304797	2	+	.	gene_id "ENSG00000162706"; transcript_id "ENSG00000162706.1_M2"
chr1	bjp	exon	137311417	137311503	2	+	.	gene_id "ENSG00000222552"; transcript_id "ENSE00001590438"
chr1	bjp	exon	137322683	137322784	2	+	.	gene_id "ENSG00000162706"; transcript_id "ENSE00001067901"
chr1	bjp	exon	137324848	137324988	2	+	.	gene_id "ENSG00000162706"; transcript_id "ENSE00001067902"
chr1	bjp	exon	137325487	137325639	2	+	.	gene_id "ENSG00000162706"; transcript_id "ENSE00001067906"
chr1	bjp	exon	137326332	137326469	2	+	.	gene_id "ENSG00000162706"; transcript_id "ENSE00001067908"
chr1	bjp	exon	137326779	137326949	2	+	.	gene_id "ENSG00000162706"; transcript_id "ENSG00000162706.2_M2"
chr1	bjp	exon	137327235	137329251	2	-	.	gene_id "ENSG00000225670"; transcript_id "ENSE00001643960_F1"
chr1	bjp	exon	137329343	137329778	2	-	.	gene_id "ENSG00000225670"; transcript_id "ENSE00001643960_F2"
chr1	bjp	exon	137329949	137331110	2	-	.	gene_id "ENSG00000225670"; transcript_id "ENSE00001643960_F3"
chr1	bjp	exon	137332625	137332659	2	+	.	gene_id "ENSG00000162706"; transcript_id "ENSE00003574845_F1"
chr1	bjp	exon	137332734	137332750	2	+	.	gene_id "ENSG00000162706"; transcript_id "ENSE00003574845_F2"
chr1	bjp	exon	137333660	137333667	2	+	.	gene_id "ENSG00000162706"; transcript_id "ENSG00000162706.3_M2"
chr1	bjp	exon	137334480	137335109	2	+	.	gene_id "ENSG00000162706"; transcript_id "ENSG00000162706.4_M2"
chr1	bjp	exon	137335372	137336165	2	+	.	gene_id "ENSG00000162706"; transcript_id "ENSE00001446369_F3"
chr1	bjp	exon	137336173	137336329	2	+	.	gene_id "ENSG00000213088"; transcript_id "ENSE00002222986_F1"
chr1	bjp	exon	137337140	137337839	2	+	.	gene_id "ENSG00000213088"; transcript_id "ENSG00000213088.1_M2"
chr1	bjp	exon	137338116	137339357	2	+	.	gene_id "ENSG00000213088"; transcript_id "ENSG00000213088.1_M4"
chr1	bjp	exon	137340666	137340829	2	-	.	gene_id "ENSG00000225670"; transcript_id "ENSE00003709446"
chr1	bjp	exon	137411423	137412031	2	+	.	gene_id "ENSG00000215846"; transcript_id "ENSE00001935567"
chr1	bjp	exon	137413961	137414923	2	-	.	gene_id "ENSG00000248642"; transcript_id "ENSE00002020743"
chr1	bjp	exon	137424650	137424689	2	+	.	gene_id "ENSG00000179639"; transcript_id "ENSE00001277214"
chr1	bjp	exon	137437261	137437374	2	+	.	gene_id "ENSG00000179639"; transcript_id "ENSG00000179639.1_M2"
chr1	bjp	exon	137437809	137437829	2	+	.	gene_id "ENSG00000179639"; transcript_id "ENSE00001067917"
chr1	bjp	exon	137438692	137438946	2	+	.	gene_id "ENSG00000179639"; transcript_id "ENSG00000179639.2_M2"
chr1	bjp	exon	137440751	137441008	2	+	.	gene_id "ENSG00000179639"; transcript_id "ENSE00001277186"
chr1	bjp	exon	137442516	137442992	2	+	.	gene_id "ENSG00000179639"; transcript_id "ENSG00000179639.3_M2"
chr1	bjp	exon	137448417	137449405	2	-	.	gene_id "ENSG00000196266"; transcript_id "ENSE00001300015"
chr1	bjp	exon	137480894	137481418	2	-	.	gene_id "ENSG00000228560"; transcript_id "ENSE00001598657"
chr1	bjp	exon	137487181	137488118	2	+	.	gene_id "ENSG00000248442"; transcript_id "ENSE00002043942"
chr1	bjp	exon	137497800	137497925	2	-	.	gene_id "ENSG00000228560"; transcript_id "ENSE00001755230"
chr1	bjp	exon	137500351	137500536	2	-	.	gene_id "ENSG00000228560"; transcript_id "ENSE00001769232"
chr1	bjp	exon	137502191	137503120	2	+	.	gene_id "ENSG00000251686"; transcript_id "ENSE00002080285"
chr1	bjp	exon	137541480	137542466	2	-	.	gene_id "ENSG00000249197"; transcript_id "ENSE00002058352"
chr1	bjp	exon	137569180	137570115	2	+	.	gene_id "ENSG00000249730"; transcript_id "ENSE00002079363"
chr1	bjp	exon	137576698	137577787	2	+	.	gene_id "ENSG00000196184"; transcript_id "ENSE00001772546"
chr1	bjp	exon	137595612	137595914	2	+	.	gene_id "ENSG00000224943"; transcript_id "ENSE00001618028"
chr1	bjp	exon	137598128	137598354	2	-	.	gene_id "ENSG00000228560"; transcript_id "ENSE00001744656"
chr1	bjp	exon	137661785	137662714	2	-	.	gene_id "ENSG00000184155"; transcript_id "ENSE00001336708"
chr1	bjp	exon	137686119	137686181	2	+	.	gene_id "ENSG00000231100"; transcript_id "ENSE00001664030"
chr1	bjp	exon	137686348	137686952	2	+	.	gene_id "ENSG00000231100"; transcript_id "ENSE00001659450"
chr1	bjp	exon	137710254	137711282	2	-	.	gene_id "ENSG00000271890"; transcript_id "ENSE00003694892"
chr1	bjp	exon	137716461	137716621	2	+	.	gene_id "ENSG00000132703"; transcript_id "ENSE00000904938"
chr1	bjp	exon	137716737	137717501	2	+	.	gene_id "ENSG00000132703"; transcript_id "ENSE00000904939"
chr1	bjp	exon	137726913	137727842	2	+	.	gene_id "ENSG00000158731"; transcript_id "ENSE00001040647"
chr1	bjp	exon	137779014	137779483	2	+	.	gene_id "ENSG00000276632"; transcript_id "ENSE00003748200"
chr1	bjp	exon	137834791	137835415	2	-	.	gene_id "ENSG00000223603"; transcript_id "ENSE00001650434"
chr1	bjp	exon	137842107	137843956	2	-	.	gene_id "ENSG00000132693"; transcript_id "ENSG00000132693.1_M14"
chr1	bjp	exon	137844240	137844404	2	-	.	gene_id "ENSG00000132693"; transcript_id "ENSG00000132693.1_M2"
chr1	bjp	exon	137894739	137895158	2	+	.	gene_id "ENSG00000235226"; transcript_id "ENSE00001705121"
chr1	bjp	exon	137916453	137916522	2	+	.	gene_id "ENSG00000158716"; transcript_id "ENSG00000158716.1_M2"
chr1	bjp	exon	137916525	137916889	2	+	.	gene_id "ENSG00000158716"; transcript_id "ENSG00000158716.2_M2"
chr1	bjp	exon	137917674	137918064	2	+	.	gene_id "ENSG00000158716"; transcript_id "ENSE00001446338"
chr1	bjp	exon	137936023	137936125	2	+	.	gene_id "ENSG00000181036"; transcript_id "ENSG00000181036.1_M3"
chr1	bjp	exon	137937820	137937973	2	+	.	gene_id "ENSG00000181036"; transcript_id "ENSG00000181036.1_M4"
chr1	bjp	exon	137942110	137942130	2	+	.	gene_id "ENSG00000181036"; transcript_id "ENSE00003463027"
chr1	bjp	exon	137943672	137944773	2	+	.	gene_id "ENSG00000181036"; transcript_id "ENSG00000181036.1_M6"
chr1	bjp	exon	137945588	137945710	2	+	.	gene_id "ENSG00000181036"; transcript_id "ENSE00001409269"
chr1	bjp	exon	137948993	137949058	2	+	.	gene_id "ENSG00000181036"; transcript_id "ENSE00001408728"
chr1	bjp	exon	137949724	137949795	2	+	.	gene_id "ENSG00000181036"; transcript_id "ENSE00001410178"
chr1	bjp	exon	137950934	137950965	2	+	.	gene_id "ENSG00000181036"; transcript_id "ENSE00001409854"
chr1	bjp	exon	137951042	137951757	2	+	.	gene_id "ENSG00000181036"; transcript_id "ENSG00000181036.2_M4"
chr1	bjp	exon	137962242	137962430	2	+	.	gene_id "ENSG00000158714"; transcript_id "ENSG00000158714.1_M2"
chr1	bjp	exon	137965355	137965681	2	+	.	gene_id "ENSG00000158714"; transcript_id "ENSG00000158714.2_M2"
chr1	bjp	exon	137968356	137968661	2	+	.	gene_id "ENSG00000158714"; transcript_id "ENSG00000158714.3_M2"
chr1	bjp	exon	137968742	137968849	2	+	.	gene_id "ENSG00000158714"; transcript_id "ENSE00003557172"
chr1	bjp	exon	137969954	137970663	2	-	.	gene_id "ENSG00000188004"; transcript_id "ENSE00001446324_F1"
chr1	bjp	exon	137971636	137972728	2	+	.	gene_id "ENSG00000158714"; transcript_id "ENSG00000158714.1_M3"
chr1	bjp	exon	137973396	137973506	2	-	.	gene_id "ENSG00000188004"; transcript_id "ENSG00000188004.1_M2"
chr1	bjp	exon	137976155	137976310	2	-	.	gene_id "ENSG00000188004"; transcript_id "ENSE00001446326"
chr1	bjp	exon	137976570	137976679	2	-	.	gene_id "ENSG00000188004"; transcript_id "ENSE00001446327"
chr1	bjp	exon	137988665	137988731	2	-	.	gene_id "ENSG00000212161"; transcript_id "ENSE00001508643"
chr1	bjp	exon	137991065	137991505	2	-	.	gene_id "ENSG00000243284"; transcript_id "ENSE00001446320_F1"
chr1	bjp	exon	137992652	137992850	2	-	.	gene_id "ENSG00000243284"; transcript_id "ENSE00001364882"
chr1	bjp	exon	137993294	137993413	2	-	.	gene_id "ENSG00000243284"; transcript_id "ENSE00001370997"
chr1	bjp	exon	137994522	137994676	2	-	.	gene_id "ENSG00000243284"; transcript_id "ENSE00001367592_F1"
chr1	bjp	exon	137994744	137994866	2	-	.	gene_id "ENSG00000256029"; transcript_id "ENSE00002226398_F1"
chr1	bjp	exon	137995511	137995689	2	-	.	gene_id "ENSG00000243284"; transcript_id "ENSE00003600996"
chr1	bjp	exon	137999259	137999443	2	-	.	gene_id "ENSG00000243284"; transcript_id "ENSE00001446321"
chr1	bjp	exon	138003739	138004470	2	+	.	gene_id "ENSG00000272668"; transcript_id "ENSE00003711399"
chr1	bjp	exon	138009151	138009350	2	-	.	gene_id "ENSG00000213085"; transcript_id "ENSG00000213085.1_M2"
chr1	bjp	exon	138009841	138010200	2	-	.	gene_id "ENSG00000213085"; transcript_id "ENSG00000213085.2_M2"
chr1	bjp	exon	138014562	138014675	2	-	.	gene_id "ENSG00000213085"; transcript_id "ENSE00003516297"
chr1	bjp	exon	138017751	138017897	2	-	.	gene_id "ENSG00000213085"; transcript_id "ENSE00003496615"
chr1	bjp	exon	138021636	138021765	2	-	.	gene_id "ENSG00000213085"; transcript_id "ENSE00003732236"
chr1	bjp	exon	138023721	138023899	2	-	.	gene_id "ENSG00000213085"; transcript_id "ENSG00000213085.3_M2"
chr1	bjp	exon	138025052	138025222	2	-	.	gene_id "ENSG00000213085"; transcript_id "ENSE00003741076"
chr1	bjp	exon	138025563	138025707	2	-	.	gene_id "ENSG00000213085"; transcript_id "ENSE00003660849"
chr1	bjp	exon	138027691	138027833	2	-	.	gene_id "ENSG00000213085"; transcript_id "ENSE00003477298"
chr1	bjp	exon	138030376	138030501	2	-	.	gene_id "ENSG00000213085"; transcript_id "ENSE00003468431"
chr1	bjp	exon	138035259	138035462	2	-	.	gene_id "ENSG00000213085"; transcript_id "ENSG00000213085.4_M2"
chr1	bjp	exon	138036858	138036958	2	-	.	gene_id "ENSG00000266458"; transcript_id "ENSE00002704281"
chr1	bjp	exon	138036975	138037042	2	-	.	gene_id "ENSG00000213085"; transcript_id "ENSG00000213085.2_M3"
chr1	bjp	exon	138051246	138051706	2	-	.	gene_id "ENSG00000279430"; transcript_id "ENSE00003755713"
chr1	bjp	exon	138059277	138060545	2	-	.	gene_id "ENSG00000158710"; transcript_id "ENSG00000158710.1_M5"
chr1	bjp	exon	138064604	138064885	2	-	.	gene_id "ENSG00000158710"; transcript_id "ENSE00001446308"
chr1	bjp	exon	138065662	138065719	2	-	.	gene_id "ENSG00000158710"; transcript_id "ENSE00001446305"
chr1	bjp	exon	138066187	138066397	2	-	.	gene_id "ENSG00000158710"; transcript_id "ENSE00001614599"
chr1	bjp	exon	138066618	138066900	2	-	.	gene_id "ENSG00000158710"; transcript_id "ENSG00000158710.1_M2"
chr1	bjp	exon	138068223	138068704	2	-	.	gene_id "ENSG00000085552"; transcript_id "ENSG00000085552.1_M2"
chr1	bjp	exon	138068938	138069065	2	-	.	gene_id "ENSG00000085552"; transcript_id "ENSE00003605912"
chr1	bjp	exon	138069334	138070569	2	-	.	gene_id "ENSG00000085552"; transcript_id "ENSG00000085552.1_M4"
chr1	bjp	exon	138070814	138070990	2	-	.	gene_id "ENSG00000085552"; transcript_id "ENSG00000085552.2_M2"
chr1	bjp	exon	138071067	138071615	2	-	.	gene_id "ENSG00000085552"; transcript_id "ENSG00000085552.1_M3"
chr1	bjp	exon	138071873	138072043	2	-	.	gene_id "ENSG00000085552"; transcript_id "ENSE00003631925"
chr1	bjp	exon	138072314	138072437	2	-	.	gene_id "ENSG00000085552"; transcript_id "ENSE00003588314"
chr1	bjp	exon	138072629	138073645	2	-	.	gene_id "ENSG00000085552"; transcript_id "ENSG00000085552.2_M4"
chr1	bjp	exon	138073688	138075111	2	-	.	gene_id "ENSG00000085552"; transcript_id "ENSG00000085552.3_M2"
chr1	bjp	exon	138075367	138075509	2	-	.	gene_id "ENSG00000085552"; transcript_id "ENSG00000085552.4_M2"
chr1	bjp	exon	138075602	138075747	2	-	.	gene_id "ENSG00000085552"; transcript_id "ENSE00003464485"
chr1	bjp	exon	138075854	138075995	2	-	.	gene_id "ENSG00000085552"; transcript_id "ENSE00003581896"
chr1	bjp	exon	138077601	138077718	2	-	.	gene_id "ENSG00000085552"; transcript_id "ENSE00003507900"
chr1	bjp	exon	138077956	138078110	2	-	.	gene_id "ENSG00000085552"; transcript_id "ENSE00003576507"
chr1	bjp	exon	138078884	138079036	2	-	.	gene_id "ENSG00000085552"; transcript_id "ENSE00003572276"
chr1	bjp	exon	138084165	138084353	2	-	.	gene_id "ENSG00000085552"; transcript_id "ENSE00003496128"
chr1	bjp	exon	138084598	138084829	2	-	.	gene_id "ENSG00000085552"; transcript_id "ENSE00003461150"
chr1	bjp	exon	138086788	138086819	2	-	.	gene_id "ENSG00000085552"; transcript_id "ENSG00000085552.2_M3"
chr1	bjp	exon	138092722	138093096	2	-	.	gene_id "ENSG00000162723"; transcript_id "ENSE00003475412"
chr1	bjp	exon	138093492	138093764	2	-	.	gene_id "ENSG00000162723"; transcript_id "ENSE00003532074"
chr1	bjp	exon	138094539	138094884	2	-	.	gene_id "ENSG00000162723"; transcript_id "ENSG00000162723.1_M3"
chr1	bjp	exon	138095324	138095486	2	-	.	gene_id "ENSG00000162723"; transcript_id "ENSG00000162723.2_M3"
chr1	bjp	exon	138106811	138106957	2	+	.	gene_id "ENSG00000224259"; transcript_id "ENSE00001803314"
chr1	bjp	exon	138113863	138114155	2	-	.	gene_id "ENSG00000273933"; transcript_id "ENSE00003717738"
chr1	bjp	exon	138114312	138114597	2	-	.	gene_id "ENSG00000273933"; transcript_id "ENSE00003724832"
chr1	bjp	exon	138115114	138115380	2	-	.	gene_id "ENSG00000273933"; transcript_id "ENSE00003743224"
chr1	bjp	exon	138119878	138120339	2	+	.	gene_id "ENSG00000224259"; transcript_id "ENSE00001610015"
chr1	bjp	exon	138124213	138126040	2	+	.	gene_id "ENSG00000224259"; transcript_id "ENSE00003786080"
chr1	bjp	exon	138139946	138140793	2	-	.	gene_id "ENSG00000177807"; transcript_id "ENSG00000177807.1_M4"
chr1	bjp	exon	138163513	138163940	2	+	.	gene_id "ENSG00000237409"; transcript_id "ENSE00001761688"
chr1	bjp	exon	138168187	138170033	2	-	.	gene_id "ENSG00000260766"; transcript_id "ENSE00002630335"
chr1	bjp	exon	138170911	138175230	2	-	.	gene_id "ENSG00000143315"; transcript_id "ENSE00001446298"
chr1	bjp	exon	138180718	138185781	2	-	.	gene_id "ENSG00000177807"; transcript_id "ENSG00000177807.1_M12"
chr1	bjp	exon	138205731	138205873	2	+	.	gene_id "ENSG00000225279"; transcript_id "ENSE00001609344"
chr1	bjp	exon	138206732	138206832	2	+	.	gene_id "ENSG00000225279"; transcript_id "ENSE00001668512"
chr1	bjp	exon	138207980	138208094	2	+	.	gene_id "ENSG00000225279"; transcript_id "ENSE00001720066"
chr1	bjp	exon	138208228	138208275	2	+	.	gene_id "ENSG00000225279"; transcript_id "ENSE00001768607"
chr1	bjp	exon	138211158	138211294	2	-	.	gene_id "ENSG00000177807"; transcript_id "ENSE00003810776"
chr1	bjp	exon	138213268	138213729	2	-	.	gene_id "ENSG00000177807"; transcript_id "ENSG00000177807.1_M5"
chr1	bjp	exon	138222813	138223070	2	+	.	gene_id "ENSG00000225279"; transcript_id "ENSE00001725043"
chr1	bjp	exon	138224818	138224945	2	+	.	gene_id "ENSG00000162728"; transcript_id "ENSE00001068017"
chr1	bjp	exon	138227172	138228135	2	+	.	gene_id "ENSG00000162728"; transcript_id "ENSE00001446295"
chr1	bjp	exon	138230740	138233819	2	+	.	gene_id "ENSG00000162728"; transcript_id "ENSE00001446294"
chr1	bjp	exon	138234595	138234886	2	-	.	gene_id "ENSG00000162729"; transcript_id "ENSG00000162729.1_M3"
chr1	bjp	exon	138235063	138235193	2	-	.	gene_id "ENSG00000162729"; transcript_id "ENSE00001411208"
chr1	bjp	exon	138235537	138235950	2	-	.	gene_id "ENSG00000162729"; transcript_id "ENSE00001347776"
chr1	bjp	exon	138236180	138236587	2	-	.	gene_id "ENSG00000162729"; transcript_id "ENSE00001068024"
chr1	bjp	exon	138236966	138237427	2	-	.	gene_id "ENSG00000162729"; transcript_id "ENSG00000162729.1_M2"
chr1	bjp	exon	138238125	138238588	2	-	.	gene_id "ENSG00000162729"; transcript_id "ENSG00000162729.2_M2"
chr1	bjp	exon	138241654	138241934	2	-	.	gene_id "ENSG00000162729"; transcript_id "ENSG00000162729.3_M2"
chr1	bjp	exon	138258983	138259097	2	+	.	gene_id "ENSG00000018625"; transcript_id "ENSG00000018625.1_M4"
chr1	bjp	exon	138264170	138264539	2	+	.	gene_id "ENSG00000018625"; transcript_id "ENSG00000018625.1_M3"
chr1	bjp	exon	138266475	138266678	2	+	.	gene_id "ENSG00000018625"; transcript_id "ENSE00003569868"
chr1	bjp	exon	138267205	138267318	2	+	.	gene_id "ENSG00000018625"; transcript_id "ENSG00000018625.1_M2"
chr1	bjp	exon	138267558	138267692	2	+	.	gene_id "ENSG00000018625"; transcript_id "ENSE00003639983"
chr1	bjp	exon	138268399	138268805	2	+	.	gene_id "ENSG00000018625"; transcript_id "ENSG00000018625.2_M2"
chr1	bjp	exon	138270812	138271080	2	+	.	gene_id "ENSG00000018625"; transcript_id "ENSG00000018625.3_M2"
chr1	bjp	exon	138271912	138272110	2	+	.	gene_id "ENSG00000018625"; transcript_id "ENSE00003596330"
chr1	bjp	exon	138272240	138272349	2	+	.	gene_id "ENSG00000018625"; transcript_id "ENSE00003556570"
chr1	bjp	exon	138272527	138272661	2	+	.	gene_id "ENSG00000018625"; transcript_id "ENSE00003511062"
chr1	bjp	exon	138273363	138273552	2	+	.	gene_id "ENSG00000018625"; transcript_id "ENSE00003626445"
chr1	bjp	exon	138273683	138273858	2	+	.	gene_id "ENSG00000018625"; transcript_id "ENSE00003505424"
chr1	bjp	exon	138277716	138277852	2	+	.	gene_id "ENSG00000018625"; transcript_id "ENSE00003593324"
chr1	bjp	exon	138278377	138278527	2	+	.	gene_id "ENSG00000018625"; transcript_id "ENSE00003536370"
chr1	bjp	exon	138278666	138278834	2	+	.	gene_id "ENSG00000018625"; transcript_id "ENSE00003609510"
chr1	bjp	exon	138279071	138279225	2	+	.	gene_id "ENSG00000018625"; transcript_id "ENSE00003570573"
chr1	bjp	exon	138279479	138279602	2	+	.	gene_id "ENSG00000018625"; transcript_id "ENSE00003514959"
chr1	bjp	exon	138279802	138279947	2	+	.	gene_id "ENSG00000018625"; transcript_id "ENSG00000018625.2_M3"
chr1	bjp	exon	138280133	138280434	2	+	.	gene_id "ENSG00000018625"; transcript_id "ENSG00000018625.4_M2"
chr1	bjp	exon	138282871	138282972	2	+	.	gene_id "ENSG00000018625"; transcript_id "ENSE00003474261"
chr1	bjp	exon	138283124	138283289	2	+	.	gene_id "ENSG00000018625"; transcript_id "ENSG00000018625.2_M4"
chr1	bjp	exon	138283882	138284005	2	+	.	gene_id "ENSG00000018625"; transcript_id "ENSE00001928712"
chr1	bjp	exon	138284516	138286803	2	+	.	gene_id "ENSG00000018625"; transcript_id "ENSG00000018625.3_M3"
chr1	bjp	exon	138294845	138295480	2	+	.	gene_id "ENSG00000132681"; transcript_id "ENSG00000132681.1_M2"
chr1	bjp	exon	138296459	138296518	2	+	.	gene_id "ENSG00000132681"; transcript_id "ENSE00002306305"
chr1	bjp	exon	138298343	138298546	2	+	.	gene_id "ENSG00000132681"; transcript_id "ENSE00002280488"
chr1	bjp	exon	138299324	138299437	2	+	.	gene_id "ENSG00000132681"; transcript_id "ENSE00002396579"
chr1	bjp	exon	138302280	138302414	2	+	.	gene_id "ENSG00000132681"; transcript_id "ENSE00002357392"
chr1	bjp	exon	138302687	138302804	2	+	.	gene_id "ENSG00000132681"; transcript_id "ENSE00002368955"
chr1	bjp	exon	138309808	138310006	2	+	.	gene_id "ENSG00000132681"; transcript_id "ENSE00003639975"
chr1	bjp	exon	138310248	138310357	2	+	.	gene_id "ENSG00000132681"; transcript_id "ENSE00003481452"
chr1	bjp	exon	138310558	138310709	2	+	.	gene_id "ENSG00000132681"; transcript_id "ENSG00000132681.2_M2"
chr1	bjp	exon	138312950	138314722	2	+	.	gene_id "ENSG00000132681"; transcript_id "ENSG00000132681.1_M3"
chr1	bjp	exon	138314867	138315039	2	+	.	gene_id "ENSG00000132681"; transcript_id "ENSE00003551563"
chr1	bjp	exon	138316860	138316996	2	+	.	gene_id "ENSG00000132681"; transcript_id "ENSE00003618730"
chr1	bjp	exon	138317390	138317540	2	+	.	gene_id "ENSG00000132681"; transcript_id "ENSE00003679935"
chr1	bjp	exon	138317858	138318026	2	+	.	gene_id "ENSG00000132681"; transcript_id "ENSE00003612484"
chr1	bjp	exon	138319371	138319525	2	+	.	gene_id "ENSG00000132681"; transcript_id "ENSE00003550251"
chr1	bjp	exon	138319758	138319881	2	+	.	gene_id "ENSG00000132681"; transcript_id "ENSG00000132681.3_M2"
chr1	bjp	exon	138320685	138320943	2	+	.	gene_id "ENSG00000132681"; transcript_id "ENSG00000132681.2_M3"
chr1	bjp	exon	138324965	138325095	2	+	.	gene_id "ENSG00000132681"; transcript_id "ENSE00003606971"
chr1	bjp	exon	138325212	138325313	2	+	.	gene_id "ENSG00000132681"; transcript_id "ENSE00003570411"
chr1	bjp	exon	138325974	138326710	2	+	.	gene_id "ENSG00000132681"; transcript_id "ENSG00000132681.4_M2"
chr1	bjp	exon	138329943	138330249	2	+	.	gene_id "ENSG00000132681"; transcript_id "ENSE00003514456"
chr1	bjp	exon	138333826	138334299	2	+	.	gene_id "ENSG00000143318"; transcript_id "ENSE00001886410"
chr1	bjp	exon	138335923	138336171	2	+	.	gene_id "ENSG00000143318"; transcript_id "ENSG00000143318.1_M2"
chr1	bjp	exon	138337032	138337132	2	+	.	gene_id "ENSG00000143318"; transcript_id "ENSE00003473934"
chr1	bjp	exon	138338283	138338394	2	+	.	gene_id "ENSG00000143318"; transcript_id "ENSE00003461137"
chr1	bjp	exon	138338732	138338805	2	+	.	gene_id "ENSG00000143318"; transcript_id "ENSE00003554827"
chr1	bjp	exon	138339171	138339301	2	+	.	gene_id "ENSG00000143318"; transcript_id "ENSE00003519362"
chr1	bjp	exon	138340845	138340890	2	+	.	gene_id "ENSG00000143318"; transcript_id "ENSE00003508983"
chr1	bjp	exon	138341487	138341601	2	+	.	gene_id "ENSG00000143318"; transcript_id "ENSE00001807440"
chr1	bjp	exon	138341955	138342009	2	+	.	gene_id "ENSG00000143318"; transcript_id "ENSE00003476727"
chr1	bjp	exon	138342231	138342331	2	+	.	gene_id "ENSG00000143318"; transcript_id "ENSE00003515805"
chr1	bjp	exon	138343129	138343203	2	+	.	gene_id "ENSG00000143318"; transcript_id "ENSE00000959231"
chr1	bjp	exon	138344518	138345159	2	+	.	gene_id "ENSG00000143318"; transcript_id "ENSG00000143318.2_M2"
chr1	bjp	exon	138345472	138345789	2	-	.	gene_id "ENSG00000227741"; transcript_id "ENSE00001723528"
chr1	bjp	exon	138348341	138348404	2	-	.	gene_id "ENSG00000227741"; transcript_id "ENSE00001651921"
chr1	bjp	exon	138348793	138349646	2	-	.	gene_id "ENSG00000227741"; transcript_id "ENSE00001594608_F1"
chr1	bjp	exon	138350403	138350507	2	+	.	gene_id "ENSG00000162734"; transcript_id "ENSE00001446271"
chr1	bjp	exon	138351527	138351657	2	-	.	gene_id "ENSG00000227741"; transcript_id "ENSE00001608981"
chr1	bjp	exon	138351734	138351935	2	+	.	gene_id "ENSG00000162734"; transcript_id "ENSE00001446270"
chr1	bjp	exon	138352114	138352139	2	-	.	gene_id "ENSG00000227741"; transcript_id "ENSE00001795254"
chr1	bjp	exon	138354606	138354633	2	+	.	gene_id "ENSG00000162734"; transcript_id "ENSE00001908192"
chr1	bjp	exon	138354862	138355035	2	+	.	gene_id "ENSG00000162734"; transcript_id "ENSG00000162734.1_M2"
chr1	bjp	exon	138356428	138356583	2	+	.	gene_id "ENSG00000162734"; transcript_id "ENSE00003530085"
chr1	bjp	exon	138356740	138358695	2	+	.	gene_id "ENSG00000162734"; transcript_id "ENSG00000162734.1_M3"
chr1	bjp	exon	138359034	138360782	2	-	.	gene_id "ENSG00000132716"; transcript_id "ENSG00000132716.1_M4"
chr1	bjp	exon	138361170	138361759	2	-	.	gene_id "ENSG00000132716"; transcript_id "ENSG00000132716.1_M2"
chr1	bjp	exon	138362168	138363457	2	-	.	gene_id "ENSG00000132716"; transcript_id "ENSG00000132716.2_M4"
chr1	bjp	exon	138363777	138364252	2	-	.	gene_id "ENSG00000132716"; transcript_id "ENSG00000132716.1_M3"
chr1	bjp	exon	138364405	138364528	2	-	.	gene_id "ENSG00000132716"; transcript_id "ENSG00000132716.2_M2"
chr1	bjp	exon	138365966	138366096	2	-	.	gene_id "ENSG00000132716"; transcript_id "ENSG00000132716.3_M2"
chr1	bjp	exon	138367762	138367869	2	-	.	gene_id "ENSG00000132716"; transcript_id "ENSG00000132716.2_M3"
chr1	bjp	exon	138368382	138368439	2	-	.	gene_id "ENSG00000132716"; transcript_id "ENSE00003499599"
chr1	bjp	exon	138368911	138368983	2	-	.	gene_id "ENSG00000132716"; transcript_id "ENSE00003703233"
chr1	bjp	exon	138374618	138374728	2	-	.	gene_id "ENSG00000132716"; transcript_id "ENSE00003705527"
chr1	bjp	exon	138380420	138380514	2	-	.	gene_id "ENSG00000132716"; transcript_id "ENSE00003704719"
chr1	bjp	exon	138381890	138382268	2	-	.	gene_id "ENSG00000132716"; transcript_id "ENSG00000132716.4_M2"
chr1	bjp	exon	138382505	138383424	2	-	.	gene_id "ENSG00000132716"; transcript_id "ENSG00000132716.1_M6"
chr1	bjp	exon	138387253	138387327	2	-	.	gene_id "ENSG00000132716"; transcript_id "ENSE00003711279"
chr1	bjp	exon	138404591	138405049	2	-	.	gene_id "ENSG00000132716"; transcript_id "ENSG00000132716.3_M4"
chr1	bjp	exon	138405109	138405228	2	+	.	gene_id "ENSG00000228606"; transcript_id "ENSE00001685690_F1"
chr1	bjp	exon	138405423	138405706	2	-	.	gene_id "ENSG00000132716"; transcript_id "ENSG00000132716.2_M6"
chr1	bjp	exon	138405838	138406084	2	+	.	gene_id "ENSG00000228606"; transcript_id "ENSE00001673710_F1"
chr1	bjp	exon	138406570	138406767	2	-	.	gene_id "ENSG00000258465"; transcript_id "ENSE00001822627"
chr1	bjp	exon	138420090	138423126	2	-	.	gene_id "ENSG00000162735"; transcript_id "ENSG00000162735.1_M9"
chr1	bjp	exon	138423351	138423527	2	-	.	gene_id "ENSG00000162735"; transcript_id "ENSG00000162735.1_M4"
chr1	bjp	exon	138424468	138424577	2	-	.	gene_id "ENSG00000162735"; transcript_id "ENSE00002159799"
chr1	bjp	exon	138425321	138425698	2	-	.	gene_id "ENSG00000162735"; transcript_id "ENSG00000162735.1_M6"
chr1	bjp	exon	138425741	138425801	2	-	.	gene_id "ENSG00000162735"; transcript_id "ENSG00000162735.1_M3"
chr1	bjp	exon	138426108	138426391	2	-	.	gene_id "ENSG00000162735"; transcript_id "ENSG00000162735.1_M2"
chr1	bjp	exon	138426812	138426921	2	-	.	gene_id "ENSG00000162735"; transcript_id "ENSE00003573312"
chr1	bjp	exon	138427413	138427513	2	-	.	gene_id "ENSG00000162735"; transcript_id "ENSG00000162735.2_M2"
chr1	bjp	exon	138428414	138428437	2	-	.	gene_id "ENSG00000162735"; transcript_id "ENSG00000162735.2_M4"
chr1	bjp	exon	138429571	138429634	2	-	.	gene_id "ENSG00000162735"; transcript_id "ENSE00002142677"
chr1	bjp	exon	138432945	138433886	2	-	.	gene_id "ENSG00000122218"; transcript_id "ENSE00001553726"
chr1	bjp	exon	138434162	138434356	2	-	.	gene_id "ENSG00000122218"; transcript_id "ENSE00001068120"
chr1	bjp	exon	138435005	138435166	2	-	.	gene_id "ENSG00000122218"; transcript_id "ENSE00001068110"
chr1	bjp	exon	138435489	138435599	2	-	.	gene_id "ENSG00000122218"; transcript_id "ENSE00001068111"
chr1	bjp	exon	138435682	138435868	2	-	.	gene_id "ENSG00000122218"; transcript_id "ENSE00001068117"
chr1	bjp	exon	138436154	138436290	2	-	.	gene_id "ENSG00000122218"; transcript_id "ENSE00001068108"
chr1	bjp	exon	138436836	138436904	2	-	.	gene_id "ENSG00000122218"; transcript_id "ENSE00001068114"
chr1	bjp	exon	138437056	138437133	2	-	.	gene_id "ENSG00000122218"; transcript_id "ENSE00001068119"
chr1	bjp	exon	138438159	138438268	2	-	.	gene_id "ENSG00000122218"; transcript_id "ENSE00001068116"
chr1	bjp	exon	138438443	138438532	2	-	.	gene_id "ENSG00000122218"; transcript_id "ENSG00000122218.1_M2"
chr1	bjp	exon	138439411	138439534	2	-	.	gene_id "ENSG00000122218"; transcript_id "ENSE00003486516"
chr1	bjp	exon	138439735	138439823	2	-	.	gene_id "ENSG00000122218"; transcript_id "ENSE00003602652"
chr1	bjp	exon	138441017	138441112	2	-	.	gene_id "ENSG00000122218"; transcript_id "ENSE00003473592"
chr1	bjp	exon	138441230	138441419	2	-	.	gene_id "ENSG00000122218"; transcript_id "ENSE00003556799"
chr1	bjp	exon	138442516	138442662	2	-	.	gene_id "ENSG00000122218"; transcript_id "ENSE00003574294"
chr1	bjp	exon	138442772	138442949	2	-	.	gene_id "ENSG00000122218"; transcript_id "ENSG00000122218.2_M2"
chr1	bjp	exon	138448855	138449221	2	-	.	gene_id "ENSG00000122218"; transcript_id "ENSG00000122218.1_M3"
chr1	bjp	exon	138449311	138449547	2	-	.	gene_id "ENSG00000122218"; transcript_id "ENSG00000122218.3_M2"
chr1	bjp	exon	138449977	138450116	2	-	.	gene_id "ENSG00000122218"; transcript_id "ENSE00000905038"
chr1	bjp	exon	138450785	138450867	2	-	.	gene_id "ENSG00000122218"; transcript_id "ENSE00000905039"
chr1	bjp	exon	138452552	138452798	2	-	.	gene_id "ENSG00000122218"; transcript_id "ENSG00000122218.4_M2"
chr1	bjp	exon	138453809	138454139	2	-	.	gene_id "ENSG00000122218"; transcript_id "ENSG00000122218.5_M2"
chr1	bjp	exon	138455489	138455639	2	-	.	gene_id "ENSG00000122218"; transcript_id "ENSE00000905042"
chr1	bjp	exon	138456705	138456787	2	-	.	gene_id "ENSG00000122218"; transcript_id "ENSE00000905043"
chr1	bjp	exon	138457612	138457747	2	-	.	gene_id "ENSG00000122218"; transcript_id "ENSE00000905044"
chr1	bjp	exon	138467115	138467214	2	-	.	gene_id "ENSG00000122218"; transcript_id "ENSE00000905045"
chr1	bjp	exon	138469230	138469339	2	-	.	gene_id "ENSG00000122218"; transcript_id "ENSE00000905046"
chr1	bjp	exon	138469791	138469903	2	-	.	gene_id "ENSG00000202078"; transcript_id "ENSE00001808594"
chr1	bjp	exon	138476140	138476249	2	-	.	gene_id "ENSG00000122218"; transcript_id "ENSE00000905047"
chr1	bjp	exon	138477156	138477373	2	-	.	gene_id "ENSG00000122218"; transcript_id "ENSG00000122218.6_M2"
chr1	bjp	exon	138478924	138479004	2	-	.	gene_id "ENSG00000122218"; transcript_id "ENSE00003553776"
chr1	bjp	exon	138483119	138483664	2	-	.	gene_id "ENSG00000122218"; transcript_id "ENSG00000122218.7_M2"
chr1	bjp	exon	138483862	138483975	2	-	.	gene_id "ENSG00000122218"; transcript_id "ENSG00000122218.8_M2"
chr1	bjp	exon	138486814	138486954	2	-	.	gene_id "ENSG00000122218"; transcript_id "ENSG00000122218.2_M3"
chr1	bjp	exon	138487084	138487164	2	+	.	gene_id "ENSG00000162736"; transcript_id "ENSG00000162736.1_M7"
chr1	bjp	exon	138487345	138487571	2	+	.	gene_id "ENSG00000162736"; transcript_id "ENSG00000162736.1_M3"
chr1	bjp	exon	138488157	138488295	2	+	.	gene_id "ENSG00000162736"; transcript_id "ENSE00001446229"
chr1	bjp	exon	138488403	138488848	2	+	.	gene_id "ENSG00000162736"; transcript_id "ENSG00000162736.1_M2"
chr1	bjp	exon	138492689	138492812	2	+	.	gene_id "ENSG00000162736"; transcript_id "ENSE00003493107"
chr1	bjp	exon	138493795	138493940	2	+	.	gene_id "ENSG00000162736"; transcript_id "ENSG00000162736.2_M2"
chr1	bjp	exon	138494909	138495059	2	+	.	gene_id "ENSG00000162736"; transcript_id "ENSG00000162736.1_M4"
chr1	bjp	exon	138495383	138495492	2	+	.	gene_id "ENSG00000162736"; transcript_id "ENSE00003587603"
chr1	bjp	exon	138495741	138495893	2	+	.	gene_id "ENSG00000162736"; transcript_id "ENSG00000162736.2_M3"
chr1	bjp	exon	138496577	138496681	2	+	.	gene_id "ENSG00000162736"; transcript_id "ENSE00003640515"
chr1	bjp	exon	138496850	138496927	2	+	.	gene_id "ENSG00000162736"; transcript_id "ENSE00003599667"
chr1	bjp	exon	138497013	138497191	2	+	.	gene_id "ENSG00000162736"; transcript_id "ENSE00001947875"
chr1	bjp	exon	138497809	138497981	2	+	.	gene_id "ENSG00000162736"; transcript_id "ENSE00003641398"
chr1	bjp	exon	138499338	138499440	2	+	.	gene_id "ENSG00000162736"; transcript_id "ENSG00000162736.2_M4"
chr1	bjp	exon	138499546	138499641	2	+	.	gene_id "ENSG00000162736"; transcript_id "ENSE00003540666"
chr1	bjp	exon	138499943	138500030	2	+	.	gene_id "ENSG00000162736"; transcript_id "ENSE00003477257"
chr1	bjp	exon	138500283	138500936	2	+	.	gene_id "ENSG00000162736"; transcript_id "ENSG00000162736.3_M4"
chr1	bjp	exon	138501841	138502644	2	+	.	gene_id "ENSG00000162736"; transcript_id "ENSG00000162736.3_M2"
chr1	bjp	exon	138510775	138511045	2	+	.	gene_id "ENSG00000171786"; transcript_id "ENSE00001166315"
chr1	bjp	exon	138514265	138516569	2	+	.	gene_id "ENSG00000171786"; transcript_id "ENSE00001171263"
chr1	bjp	exon	138536492	138536633	2	-	.	gene_id "ENSG00000201608"; transcript_id "ENSE00001807643"
chr1	bjp	exon	138544309	138544592	2	+	.	gene_id "ENSG00000162738"; transcript_id "ENSE00001446226"
chr1	bjp	exon	138559370	138559630	2	+	.	gene_id "ENSG00000162738"; transcript_id "ENSE00001446225"
chr1	bjp	exon	138559784	138559904	2	+	.	gene_id "ENSG00000162738"; transcript_id "ENSE00001068145"
chr1	bjp	exon	138562717	138563324	2	+	.	gene_id "ENSG00000162738"; transcript_id "ENSG00000162738.1_M2"
chr1	bjp	exon	138564129	138564265	2	+	.	gene_id "ENSG00000162738"; transcript_id "ENSE00001068142"
chr1	bjp	exon	138564770	138564905	2	+	.	gene_id "ENSG00000162738"; transcript_id "ENSE00003602977"
chr1	bjp	exon	138567777	138568008	2	+	.	gene_id "ENSG00000162738"; transcript_id "ENSG00000162738.2_M2"
chr1	bjp	exon	138568843	138572417	2	+	.	gene_id "ENSG00000162738"; transcript_id "ENSE00001446224"
chr1	bjp	exon	138629001	138630725	2	-	.	gene_id "ENSG00000162739"; transcript_id "ENSG00000162739.1_M3"
chr1	bjp	exon	138631076	138631147	2	-	.	gene_id "ENSG00000162739"; transcript_id "ENSE00001068152"
chr1	bjp	exon	138633063	138633145	2	-	.	gene_id "ENSG00000162739"; transcript_id "ENSG00000162739.1_M2"
chr1	bjp	exon	138634173	138634211	2	-	.	gene_id "ENSG00000162739"; transcript_id "ENSE00001068148"
chr1	bjp	exon	138634550	138634660	2	-	.	gene_id "ENSG00000162739"; transcript_id "ENSE00001068155"
chr1	bjp	exon	138635100	138635363	2	-	.	gene_id "ENSG00000162739"; transcript_id "ENSE00001068154"
chr1	bjp	exon	138640037	138640369	2	-	.	gene_id "ENSG00000162739"; transcript_id "ENSE00001068151"
chr1	bjp	exon	138667148	138667266	2	-	.	gene_id "ENSG00000162739"; transcript_id "ENSG00000162739.2_M3"
chr1	bjp	exon	138681674	138681788	2	+	.	gene_id "ENSG00000234425"; transcript_id "ENSE00001694202"
chr1	bjp	exon	138685785	138693003	2	-	.	gene_id "ENSG00000066294"; transcript_id "ENSG00000066294.1_M5"
chr1	bjp	exon	138694599	138694661	2	-	.	gene_id "ENSG00000066294"; transcript_id "ENSE00003483687"
chr1	bjp	exon	138695622	138696094	2	-	.	gene_id "ENSG00000066294"; transcript_id "ENSG00000066294.1_M2"
chr1	bjp	exon	138697388	138697420	2	-	.	gene_id "ENSG00000066294"; transcript_id "ENSE00001206496"
chr1	bjp	exon	138697590	138698180	2	-	.	gene_id "ENSG00000066294"; transcript_id "ENSG00000066294.1_M3"
chr1	bjp	exon	138698429	138698829	2	-	.	gene_id "ENSG00000066294"; transcript_id "ENSG00000066294.2_M2"
chr1	bjp	exon	138710036	138710377	2	-	.	gene_id "ENSG00000066294"; transcript_id "ENSE00003697388"
chr1	bjp	exon	138715554	138716073	2	+	.	gene_id "ENSG00000234425"; transcript_id "ENSE00001779077"
chr1	bjp	exon	138724013	138724137	2	-	.	gene_id "ENSG00000066294"; transcript_id "ENSG00000066294.2_M3"
chr1	bjp	exon	138753127	138755826	2	-	.	gene_id "ENSG00000117090"; transcript_id "ENSG00000117090.1_M3"
chr1	bjp	exon	138757514	138757606	2	-	.	gene_id "ENSG00000117090"; transcript_id "ENSE00003476933"
chr1	bjp	exon	138764832	138764905	2	-	.	gene_id "ENSG00000117090"; transcript_id "ENSE00001166196"
chr1	bjp	exon	138768552	138768634	2	-	.	gene_id "ENSG00000117090"; transcript_id "ENSE00003744755"
chr1	bjp	exon	138769145	138769234	2	-	.	gene_id "ENSG00000117090"; transcript_id "ENSE00001166202"
chr1	bjp	exon	138779683	138779967	2	-	.	gene_id "ENSG00000117090"; transcript_id "ENSE00001166212"
chr1	bjp	exon	138782087	138782604	2	-	.	gene_id "ENSG00000117090"; transcript_id "ENSG00000117090.2_M3"
chr1	bjp	exon	138791932	138792357	2	-	.	gene_id "ENSG00000117090"; transcript_id "ENSG00000117090.3_M3"
chr1	bjp	exon	138814885	138815514	2	+	.	gene_id "ENSG00000235101"; transcript_id "ENSE00001646064_F1"
chr1	bjp	exon	138815717	138816233	2	+	.	gene_id "ENSG00000228863"; transcript_id "ENSE00003160671_F1"
chr1	bjp	exon	138817761	138818404	2	+	.	gene_id "ENSG00000228863"; transcript_id "ENSG00000228863.1_M2"
chr1	bjp	exon	138821094	138821238	2	+	.	gene_id "ENSG00000228863"; transcript_id "ENSG00000228863.2_M2"
chr1	bjp	exon	138823261	138823456	2	+	.	gene_id "ENSG00000228863"; transcript_id "ENSE00003771042"
chr1	bjp	exon	138823682	138823878	2	-	.	gene_id "ENSG00000117091"; transcript_id "ENSE00001446197_F1"
chr1	bjp	exon	138823992	138824067	2	-	.	gene_id "ENSG00000117091"; transcript_id "ENSE00001446197_F2"
chr1	bjp	exon	138825362	138826407	2	-	.	gene_id "ENSG00000117091"; transcript_id "ENSG00000117091.1_M2"
chr1	bjp	exon	138828441	138828520	2	-	.	gene_id "ENSG00000117091"; transcript_id "ENSE00001679419_F1"
chr1	bjp	exon	138829236	138829875	2	-	.	gene_id "ENSG00000117091"; transcript_id "ENSG00000117091.2_M2"
chr1	bjp	exon	138830023	138830110	2	-	.	gene_id "ENSG00000117091"; transcript_id "ENSG00000117091.3_M2"
chr1	bjp	exon	138856928	138857097	2	-	.	gene_id "ENSG00000117091"; transcript_id "ENSG00000117091.1_M3"
chr1	bjp	exon	138884138	138884437	2	+	.	gene_id "ENSG00000026751"; transcript_id "ENSG00000026751.1_M6"
chr1	bjp	exon	138884593	138884831	2	+	.	gene_id "ENSG00000026751"; transcript_id "ENSE00001845059"
chr1	bjp	exon	138893254	138893574	2	+	.	gene_id "ENSG00000026751"; transcript_id "ENSG00000026751.1_M2"
chr1	bjp	exon	138895083	138895394	2	+	.	gene_id "ENSG00000026751"; transcript_id "ENSG00000026751.2_M2"
chr1	bjp	exon	138898355	138900077	2	+	.	gene_id "ENSG00000026751"; transcript_id "ENSG00000026751.3_M2"
chr1	bjp	exon	138940146	138940383	2	+	.	gene_id "ENSG00000122224"; transcript_id "ENSG00000122224.1_M9"
chr1	bjp	exon	138941182	138941348	2	+	.	gene_id "ENSG00000122224"; transcript_id "ENSE00001947793"
chr1	bjp	exon	138942893	138943738	2	+	.	gene_id "ENSG00000122224"; transcript_id "ENSG00000122224.1_M2"
chr1	bjp	exon	138943760	138944301	2	+	.	gene_id "ENSG00000122224"; transcript_id "ENSG00000122224.1_M3"
chr1	bjp	exon	138945865	138946773	2	+	.	gene_id "ENSG00000122224"; transcript_id "ENSG00000122224.2_M2"
chr1	bjp	exon	138953808	138957971	2	+	.	gene_id "ENSG00000122224"; transcript_id "ENSG00000122224.1_M4"
chr1	bjp	exon	138958483	138959403	2	+	.	gene_id "ENSG00000122224"; transcript_id "ENSG00000122224.2_M4"
chr1	bjp	exon	138960665	138960934	2	+	.	gene_id "ENSG00000122224"; transcript_id "ENSE00001166088"
chr1	bjp	exon	138962290	138962391	2	+	.	gene_id "ENSG00000122224"; transcript_id "ENSE00001228897"
chr1	bjp	exon	138963393	138963446	2	+	.	gene_id "ENSG00000122224"; transcript_id "ENSE00000789190"
chr1	bjp	exon	138967550	138967881	2	+	.	gene_id "ENSG00000122224"; transcript_id "ENSG00000122224.3_M2"
chr1	bjp	exon	138968244	138968312	2	+	.	gene_id "ENSG00000122224"; transcript_id "ENSE00000789192"
chr1	bjp	exon	138971780	138972292	2	+	.	gene_id "ENSG00000122224"; transcript_id "ENSG00000122224.4_M2"
chr1	bjp	exon	138974137	138975399	2	-	.	gene_id "ENSG00000122223"; transcript_id "ENSG00000122223.1_M3"
chr1	bjp	exon	138976491	138976691	2	-	.	gene_id "ENSG00000122223"; transcript_id "ENSG00000122223.1_M2"
chr1	bjp	exon	138978040	138978105	2	-	.	gene_id "ENSG00000122223"; transcript_id "ENSE00003575430"
chr1	bjp	exon	138980188	138980247	2	-	.	gene_id "ENSG00000122223"; transcript_id "ENSE00000829191"
chr1	bjp	exon	138982417	138982483	2	-	.	gene_id "ENSG00000122223"; transcript_id "ENSE00003489392"
chr1	bjp	exon	138982785	138983130	2	-	.	gene_id "ENSG00000122223"; transcript_id "ENSG00000122223.2_M2"
chr1	bjp	exon	138985177	138985467	2	-	.	gene_id "ENSG00000122223"; transcript_id "ENSG00000122223.3_M2"
chr1	bjp	exon	138985551	138985868	2	-	.	gene_id "ENSG00000122223"; transcript_id "ENSE00001224356"
chr1	bjp	exon	138991974	138992466	2	+	.	gene_id "ENSG00000226003"; transcript_id "ENSE00001796325"
chr1	bjp	exon	139006605	139006843	2	-	.	gene_id "ENSG00000122223"; transcript_id "ENSG00000122223.2_M3"
chr1	bjp	exon	139020663	139020940	2	-	.	gene_id "ENSG00000179914"; transcript_id "ENSE00001288370"
chr1	bjp	exon	139023441	139023544	2	-	.	gene_id "ENSG00000179914"; transcript_id "ENSG00000179914.1_M2"
chr1	bjp	exon	139024717	139024836	2	-	.	gene_id "ENSG00000179914"; transcript_id "ENSE00003601200"
chr1	bjp	exon	139025282	139025649	2	-	.	gene_id "ENSG00000179914"; transcript_id "ENSG00000179914.2_M2"
chr1	bjp	exon	139027550	139027648	2	-	.	gene_id "ENSG00000179914"; transcript_id "ENSE00001288357"
chr1	bjp	exon	139028941	139029004	2	-	.	gene_id "ENSG00000179914"; transcript_id "ENSE00001288376"
chr1	bjp	exon	139029182	139029291	2	-	.	gene_id "ENSG00000179914"; transcript_id "ENSE00001344230"
chr1	bjp	exon	139062828	139063266	2	-	.	gene_id "ENSG00000232188"; transcript_id "ENSE00001600062"
chr1	bjp	exon	139065271	139065288	2	+	.	gene_id "ENSG00000198358"; transcript_id "ENSE00001709711_F1"
chr1	bjp	exon	139066676	139067265	2	+	.	gene_id "ENSG00000233691"; transcript_id "ENSE00001621727"
chr1	bjp	exon	139078093	139078193	2	+	.	gene_id "ENSG00000198358"; transcript_id "ENSE00001691447"
chr1	bjp	exon	139078260	139078300	2	-	.	gene_id "ENSG00000158764"; transcript_id "ENSE00001843858_F1"
chr1	bjp	exon	139078435	139078527	2	-	.	gene_id "ENSG00000158764"; transcript_id "ENSG00000158764.1_M2"
chr1	bjp	exon	139081170	139081273	2	-	.	gene_id "ENSG00000158764"; transcript_id "ENSE00003534664"
chr1	bjp	exon	139081891	139083161	2	+	.	gene_id "ENSG00000198358"; transcript_id "ENSE00001422036"
chr1	bjp	exon	139083285	139083405	2	-	.	gene_id "ENSG00000158764"; transcript_id "ENSE00003464469"
chr1	bjp	exon	139083793	139084252	2	-	.	gene_id "ENSG00000158764"; transcript_id "ENSG00000158764.2_M2"
chr1	bjp	exon	139084283	139084714	2	-	.	gene_id "ENSG00000158764"; transcript_id "ENSG00000158764.3_M2"
chr1	bjp	exon	139085862	139085975	2	-	.	gene_id "ENSG00000158764"; transcript_id "ENSE00001133365"
chr1	bjp	exon	139087628	139087691	2	-	.	gene_id "ENSG00000158764"; transcript_id "ENSE00001173765"
chr1	bjp	exon	139087969	139088040	2	-	.	gene_id "ENSG00000158764"; transcript_id "ENSE00001446166"
chr1	bjp	exon	139151601	139154353	2	-	.	gene_id "ENSG00000158769"; transcript_id "ENSE00001353809_F1"
chr1	bjp	exon	139155440	139155488	2	-	.	gene_id "ENSG00000158769"; transcript_id "ENSE00003459101"
chr1	bjp	exon	139155794	139155806	2	-	.	gene_id "ENSG00000158769"; transcript_id "ENSE00003521634"
chr1	bjp	exon	139156038	139156145	2	-	.	gene_id "ENSG00000158769"; transcript_id "ENSE00003584894"
chr1	bjp	exon	139156274	139156376	2	-	.	gene_id "ENSG00000158769"; transcript_id "ENSG00000158769.1_M2"
chr1	bjp	exon	139156545	139156747	2	-	.	gene_id "ENSG00000158769"; transcript_id "ENSG00000158769.2_M2"
chr1	bjp	exon	139157029	139157175	2	-	.	gene_id "ENSG00000158769"; transcript_id "ENSG00000158769.3_M2"
chr1	bjp	exon	139157412	139157745	2	-	.	gene_id "ENSG00000158769"; transcript_id "ENSG00000158769.1_M6"
chr1	bjp	exon	139186789	139187024	2	-	.	gene_id "ENSG00000158769"; transcript_id "ENSG00000158769.1_M4"
chr1	bjp	exon	139187064	139187163	2	-	.	gene_id "ENSG00000270149"; transcript_id "ENSE00001446157"
chr1	bjp	exon	139188428	139188505	2	-	.	gene_id "ENSG00000270149"; transcript_id "ENSE00001446158"
chr1	bjp	exon	139206963	139208060	2	-	.	gene_id "ENSG00000215845"; transcript_id "ENSG00000215845.1_M9"
chr1	bjp	exon	139208295	139208321	2	-	.	gene_id "ENSG00000215845"; transcript_id "ENSG00000215845.1_M2"
chr1	bjp	exon	139208582	139209336	2	-	.	gene_id "ENSG00000158773"; transcript_id "ENSG00000158773.1_M5"
chr1	bjp	exon	139209529	139209997	2	-	.	gene_id "ENSG00000158773"; transcript_id "ENSG00000158773.1_M6"
chr1	bjp	exon	139210141	139210199	2	-	.	gene_id "ENSG00000158773"; transcript_id "ENSE00003489648"
chr1	bjp	exon	139210639	139211161	2	-	.	gene_id "ENSG00000158773"; transcript_id "ENSG00000158773.1_M8"
chr1	bjp	exon	139211425	139211526	2	-	.	gene_id "ENSG00000158773"; transcript_id "ENSE00003473990"
chr1	bjp	exon	139211864	139211979	2	-	.	gene_id "ENSG00000158773"; transcript_id "ENSG00000158773.1_M2"
chr1	bjp	exon	139212142	139212191	2	-	.	gene_id "ENSG00000158773"; transcript_id "ENSE00003593098"
chr1	bjp	exon	139212562	139212669	2	-	.	gene_id "ENSG00000158773"; transcript_id "ENSG00000158773.1_M4"
chr1	bjp	exon	139214220	139214249	2	-	.	gene_id "ENSG00000158773"; transcript_id "ENSE00001446147"
chr1	bjp	exon	139215166	139215285	2	-	.	gene_id "ENSG00000158773"; transcript_id "ENSG00000158773.2_M6"
chr1	bjp	exon	139216254	139218642	2	-	.	gene_id "ENSG00000186517"; transcript_id "ENSG00000186517.1_M6"
chr1	bjp	exon	139218732	139218997	2	-	.	gene_id "ENSG00000186517"; transcript_id "ENSE00003521966"
chr1	bjp	exon	139220619	139221020	2	-	.	gene_id "ENSG00000186517"; transcript_id "ENSE00003478600"
chr1	bjp	exon	139221531	139221788	2	-	.	gene_id "ENSG00000186517"; transcript_id "ENSG00000186517.1_M3"
chr1	bjp	exon	139221871	139222630	2	-	.	gene_id "ENSG00000186517"; transcript_id "ENSG00000186517.1_M4"
chr1	bjp	exon	139223589	139223696	2	-	.	gene_id "ENSG00000186517"; transcript_id "ENSG00000186517.1_M2"
chr1	bjp	exon	139223846	139223928	2	-	.	gene_id "ENSG00000186517"; transcript_id "ENSE00003546369"
chr1	bjp	exon	139232858	139232960	2	-	.	gene_id "ENSG00000186517"; transcript_id "ENSE00003485509"
chr1	bjp	exon	139233417	139233523	2	-	.	gene_id "ENSG00000186517"; transcript_id "ENSE00002163783"
chr1	bjp	exon	139243435	139243877	2	-	.	gene_id "ENSG00000186517"; transcript_id "ENSG00000186517.1_M7"
chr1	bjp	exon	139247172	139247246	2	-	.	gene_id "ENSG00000143217"; transcript_id "ENSE00001040998"
chr1	bjp	exon	139247667	139247742	2	-	.	gene_id "ENSG00000143217"; transcript_id "ENSE00003657274"
chr1	bjp	exon	139248164	139248320	2	-	.	gene_id "ENSG00000143217"; transcript_id "ENSG00000143217.2_M2"
chr1	bjp	exon	139248555	139248703	2	-	.	gene_id "ENSG00000143217"; transcript_id "ENSE00001041003"
chr1	bjp	exon	139250299	139250419	2	-	.	gene_id "ENSG00000143217"; transcript_id "ENSE00002232577"
chr1	bjp	exon	139251393	139251683	2	-	.	gene_id "ENSG00000143217"; transcript_id "ENSE00003351283"
chr1	bjp	exon	139253515	139253874	2	-	.	gene_id "ENSG00000143217"; transcript_id "ENSE00003348696"
chr1	bjp	exon	139258388	139258735	2	+	.	gene_id "ENSG00000228917"; transcript_id "ENSE00001641975"
chr1	bjp	exon	139258860	139258952	2	+	.	gene_id "ENSG00000228917"; transcript_id "ENSE00001591408"
chr1	bjp	exon	139260828	139261493	2	+	.	gene_id "ENSG00000228917"; transcript_id "ENSE00001730538"
chr1	bjp	exon	139263144	139263525	2	-	.	gene_id "ENSG00000143217"; transcript_id "ENSE00001446126"
chr1	bjp	exon	139272235	139273379	2	+	.	gene_id "ENSG00000162755"; transcript_id "ENSG00000162755.1_M9"
chr1	bjp	exon	139273382	139273670	2	+	.	gene_id "ENSG00000162755"; transcript_id "ENSG00000162755.1_M5"
chr1	bjp	exon	139273931	139274216	2	+	.	gene_id "ENSG00000162755"; transcript_id "ENSG00000162755.1_M3"
chr1	bjp	exon	139274426	139274729	2	-	.	gene_id "ENSG00000143256"; transcript_id "ENSE00003640731"
chr1	bjp	exon	139275920	139276043	2	-	.	gene_id "ENSG00000143256"; transcript_id "ENSE00000958901"
chr1	bjp	exon	139276159	139276247	2	-	.	gene_id "ENSG00000143256"; transcript_id "ENSE00000958900"
chr1	bjp	exon	139291823	139291956	2	-	.	gene_id "ENSG00000143256"; transcript_id "ENSG00000143256.1_M2"
chr1	bjp	exon	139291983	139292752	2	+	.	gene_id "ENSG00000158793"; transcript_id "ENSG00000158793.1_M14"
chr1	bjp	exon	139292779	139293483	2	+	.	gene_id "ENSG00000158793"; transcript_id "ENSG00000158793.1_M8"
chr1	bjp	exon	139293696	139293829	2	+	.	gene_id "ENSG00000158793"; transcript_id "ENSG00000158793.1_M4"
chr1	bjp	exon	139293984	139294109	2	+	.	gene_id "ENSG00000158793"; transcript_id "ENSE00003536273"
chr1	bjp	exon	139294376	139294850	2	+	.	gene_id "ENSG00000158793"; transcript_id "ENSG00000158793.2_M4"
chr1	bjp	exon	139295071	139296182	2	-	.	gene_id "ENSG00000158796"; transcript_id "ENSG00000158796.1_M8"
chr1	bjp	exon	139296215	139296399	2	-	.	gene_id "ENSG00000158796"; transcript_id "ENSG00000158796.1_M10"
chr1	bjp	exon	139296861	139297097	2	-	.	gene_id "ENSG00000158796"; transcript_id "ENSG00000158796.1_M3"
chr1	bjp	exon	139297723	139297830	2	-	.	gene_id "ENSG00000158796"; transcript_id "ENSE00003705852"
chr1	bjp	exon	139298017	139298024	2	-	.	gene_id "ENSG00000158796"; transcript_id "ENSG00000158796.2_M3"
chr1	bjp	exon	139298411	139299331	2	+	.	gene_id "ENSG00000158793"; transcript_id "ENSG00000158793.1_M2"
chr1	bjp	exon	139304708	139304740	2	-	.	gene_id "ENSG00000158796"; transcript_id "ENSG00000158796.3_M3"
chr1	bjp	exon	139304847	139305075	2	-	.	gene_id "ENSG00000158796"; transcript_id "ENSG00000158796.1_M2"
chr1	bjp	exon	139305999	139306044	2	-	.	gene_id "ENSG00000158796"; transcript_id "ENSE00001819670"
chr1	bjp	exon	139306284	139306369	2	-	.	gene_id "ENSG00000158796"; transcript_id "ENSG00000158796.4_M3"
chr1	bjp	exon	139306444	139306581	2	-	.	gene_id "ENSG00000158796"; transcript_id "ENSG00000158796.1_M5"
chr1	bjp	exon	139342278	139342307	2	+	.	gene_id "ENSG00000143222"; transcript_id "ENSG00000143222.1_M5"
chr1	bjp	exon	139346611	139347055	2	+	.	gene_id "ENSG00000143222"; transcript_id "ENSG00000143222.1_M2"
chr1	bjp	exon	139347501	139347548	2	-	.	gene_id "ENSG00000224985"; transcript_id "ENSE00001660300"
chr1	bjp	exon	139347649	139347877	2	+	.	gene_id "ENSG00000143258"; transcript_id "ENSG00000143258.1_M5"
chr1	bjp	exon	139349563	139350297	2	+	.	gene_id "ENSG00000143258"; transcript_id "ENSG00000143258.2_M2"
chr1	bjp	exon	139351119	139351274	2	+	.	gene_id "ENSG00000143258"; transcript_id "ENSE00003632279"
chr1	bjp	exon	139353558	139353924	2	+	.	gene_id "ENSG00000143258"; transcript_id "ENSG00000143258.2_M4"
chr1	bjp	exon	139354611	139354873	2	+	.	gene_id "ENSG00000143224"; transcript_id "ENSG00000143224.1_M9"
chr1	bjp	exon	139354879	139355135	2	+	.	gene_id "ENSG00000143224"; transcript_id "ENSG00000143224.1_M2"
chr1	bjp	exon	139355301	139355687	2	+	.	gene_id "ENSG00000143224"; transcript_id "ENSG00000143224.1_M4"
chr1	bjp	exon	139356199	139356780	2	+	.	gene_id "ENSG00000143224"; transcript_id "ENSG00000143224.2_M9"
chr1	bjp	exon	139357197	139358226	2	+	.	gene_id "ENSG00000143224"; transcript_id "ENSG00000143224.1_M8"
chr1	bjp	exon	139358463	139358972	2	+	.	gene_id "ENSG00000143224"; transcript_id "ENSG00000143224.1_M3"
chr1	bjp	exon	139359108	139359421	2	+	.	gene_id "ENSG00000143224"; transcript_id "ENSG00000143224.1_M7"
chr1	bjp	exon	139359511	139360290	2	-	.	gene_id "ENSG00000158850"; transcript_id "ENSG00000158850.1_M4"
chr1	bjp	exon	139360428	139360611	2	-	.	gene_id "ENSG00000158850"; transcript_id "ENSG00000158850.1_M2"
chr1	bjp	exon	139361840	139362284	2	-	.	gene_id "ENSG00000158850"; transcript_id "ENSG00000158850.1_M3"
chr1	bjp	exon	139363140	139363460	2	-	.	gene_id "ENSG00000158850"; transcript_id "ENSG00000158850.2_M4"
chr1	bjp	exon	139364023	139365056	2	-	.	gene_id "ENSG00000158850"; transcript_id "ENSG00000158850.1_M10"
chr1	bjp	exon	139366177	139366221	2	+	.	gene_id "ENSG00000143224"; transcript_id "ENSE00001868040_F2"
chr1	bjp	exon	139372474	139379739	2	-	.	gene_id "ENSG00000158859"; transcript_id "ENSE00001446083"
chr1	bjp	exon	139380240	139380415	2	-	.	gene_id "ENSG00000158859"; transcript_id "ENSE00001041585"
chr1	bjp	exon	139381388	139381563	2	-	.	gene_id "ENSG00000158859"; transcript_id "ENSE00001041575"
chr1	bjp	exon	139381815	139382001	2	-	.	gene_id "ENSG00000158859"; transcript_id "ENSE00001041571"
chr1	bjp	exon	139382110	139382396	2	-	.	gene_id "ENSG00000158859"; transcript_id "ENSG00000158859.1_M2"
chr1	bjp	exon	139383626	139383912	2	-	.	gene_id "ENSG00000158859"; transcript_id "ENSG00000158859.2_M2"
chr1	bjp	exon	139384128	139385029	2	-	.	gene_id "ENSG00000158859"; transcript_id "ENSG00000158859.1_M3"
chr1	bjp	exon	139385253	139385305	2	+	.	gene_id "ENSG00000158864"; transcript_id "ENSE00001844306"
chr1	bjp	exon	139385568	139385636	2	+	.	gene_id "ENSG00000158864"; transcript_id "ENSE00001879424"
chr1	bjp	exon	139386144	139387205	2	-	.	gene_id "ENSG00000158859"; transcript_id "ENSG00000158859.3_M2"
chr1	bjp	exon	139387464	139387672	2	+	.	gene_id "ENSG00000158864"; transcript_id "ENSE00001132501"
chr1	bjp	exon	139390194	139390628	2	+	.	gene_id "ENSG00000158864"; transcript_id "ENSG00000158864.1_M5"
chr1	bjp	exon	139391583	139391983	2	+	.	gene_id "ENSG00000158864"; transcript_id "ENSG00000158864.1_M3"
chr1	bjp	exon	139394574	139394764	2	+	.	gene_id "ENSG00000158864"; transcript_id "ENSG00000158864.2_M3"
chr1	bjp	exon	139397359	139397479	2	+	.	gene_id "ENSG00000158864"; transcript_id "ENSG00000158864.3_M3"
chr1	bjp	exon	139397649	139397893	2	+	.	gene_id "ENSG00000158864"; transcript_id "ENSG00000158864.4_M3"
chr1	bjp	exon	139398023	139398097	2	+	.	gene_id "ENSG00000158864"; transcript_id "ENSG00000158864.1_M2"
chr1	bjp	exon	139398277	139398900	2	+	.	gene_id "ENSG00000158864"; transcript_id "ENSG00000158864.1_M7"
chr1	bjp	exon	139400543	139400672	2	+	.	gene_id "ENSG00000158864"; transcript_id "ENSE00003559161"
chr1	bjp	exon	139401458	139401683	2	+	.	gene_id "ENSG00000158864"; transcript_id "ENSG00000158864.5_M3"
chr1	bjp	exon	139401857	139402610	2	+	.	gene_id "ENSG00000158864"; transcript_id "ENSG00000158864.1_M9"
chr1	bjp	exon	139403452	139403588	2	+	.	gene_id "ENSG00000158869"; transcript_id "ENSG00000158869.1_M3"
chr1	bjp	exon	139406195	139406286	2	+	.	gene_id "ENSG00000158869"; transcript_id "ENSE00001041693"
chr1	bjp	exon	139406450	139406485	2	+	.	gene_id "ENSG00000158869"; transcript_id "ENSE00003492714"
chr1	bjp	exon	139406912	139406932	2	+	.	gene_id "ENSG00000158869"; transcript_id "ENSE00003480932"
chr1	bjp	exon	139407089	139407456	2	+	.	gene_id "ENSG00000158869"; transcript_id "ENSE00003565129"
chr1	bjp	exon	139408607	139408925	2	+	.	gene_id "ENSG00000158869"; transcript_id "ENSE00001851958"
chr1	bjp	exon	139410534	139410764	2	-	.	gene_id "ENSG00000158874"; transcript_id "ENSG00000158874.1_M7"
chr1	bjp	exon	139411160	139411875	2	-	.	gene_id "ENSG00000158874"; transcript_id "ENSG00000158874.1_M11"
chr1	bjp	exon	139414177	139414374	2	+	.	gene_id "ENSG00000158882"; transcript_id "ENSG00000158882.1_M6"
chr1	bjp	exon	139414542	139414842	2	+	.	gene_id "ENSG00000158882"; transcript_id "ENSG00000158882.1_M3"
chr1	bjp	exon	139415126	139415193	2	+	.	gene_id "ENSG00000158882"; transcript_id "ENSE00003583425"
chr1	bjp	exon	139415424	139415495	2	+	.	gene_id "ENSG00000284035"; transcript_id "ENSE00002723653_F1"
chr1	bjp	exon	139415500	139415588	2	+	.	gene_id "ENSG00000158882"; transcript_id "ENSE00003583099_F1"
chr1	bjp	exon	139415870	139415971	2	+	.	gene_id "ENSG00000158882"; transcript_id "ENSE00003592281"
chr1	bjp	exon	139416118	139416223	2	+	.	gene_id "ENSG00000158882"; transcript_id "ENSE00003663480"
chr1	bjp	exon	139416420	139417052	2	+	.	gene_id "ENSG00000158882"; transcript_id "ENSG00000158882.1_M7"
chr1	bjp	exon	139417191	139417900	2	+	.	gene_id "ENSG00000158882"; transcript_id "ENSG00000158882.2_M6"
chr1	bjp	exon	139418162	139418579	2	+	.	gene_id "ENSG00000158882"; transcript_id "ENSG00000158882.1_M4"
chr1	bjp	exon	139418978	139419707	2	-	.	gene_id "ENSG00000143257"; transcript_id "ENSG00000143257.1_M12"
chr1	bjp	exon	139421040	139421179	2	-	.	gene_id "ENSG00000143257"; transcript_id "ENSG00000143257.1_M2"
chr1	bjp	exon	139421402	139421571	2	-	.	gene_id "ENSG00000143257"; transcript_id "ENSE00002373394"
chr1	bjp	exon	139423428	139424758	2	-	.	gene_id "ENSG00000143257"; transcript_id "ENSG00000143257.1_M5"
chr1	bjp	exon	139426206	139426467	2	-	.	gene_id "ENSG00000143257"; transcript_id "ENSG00000143257.1_M9"
chr1	bjp	exon	139446717	139446973	2	+	.	gene_id "ENSG00000248485"; transcript_id "ENSE00002289271"
chr1	bjp	exon	139470044	139470098	2	+	.	gene_id "ENSG00000248485"; transcript_id "ENSE00002221094"
chr1	bjp	exon	139470715	139471826	2	+	.	gene_id "ENSG00000248485"; transcript_id "ENSE00002250626"
chr1	bjp	exon	139491035	139492496	2	-	.	gene_id "ENSG00000158887"; transcript_id "ENSG00000158887.1_M9"
chr1	bjp	exon	139492635	139492770	2	-	.	gene_id "ENSG00000158887"; transcript_id "ENSG00000158887.1_M2"
chr1	bjp	exon	139493014	139493227	2	-	.	gene_id "ENSG00000158887"; transcript_id "ENSG00000158887.2_M2"
chr1	bjp	exon	139493559	139493772	2	-	.	gene_id "ENSG00000158887"; transcript_id "ENSG00000158887.3_M2"
chr1	bjp	exon	139496147	139496280	2	-	.	gene_id "ENSG00000158887"; transcript_id "ENSG00000158887.4_M2"
chr1	bjp	exon	139500538	139501157	2	+	.	gene_id "ENSG00000143252"; transcript_id "ENSG00000143252.1_M6"
chr1	bjp	exon	139525292	139525318	2	+	.	gene_id "ENSG00000143252"; transcript_id "ENSE00002064548"
chr1	bjp	exon	139548050	139550457	2	+	.	gene_id "ENSG00000143252"; transcript_id "ENSG00000143252.1_M7"
chr1	bjp	exon	139550877	139551251	2	+	.	gene_id "ENSG00000143252"; transcript_id "ENSE00001931697_F2"
chr1	bjp	exon	139551429	139551927	2	+	.	gene_id "ENSG00000143252"; transcript_id "ENSE00001931697_F3"
chr1	bjp	exon	139552009	139552168	2	+	.	gene_id "ENSG00000143252"; transcript_id "ENSE00001931697_F4"
chr1	bjp	exon	139552232	139553573	2	+	.	gene_id "ENSG00000143252"; transcript_id "ENSE00001931697_F5"
chr1	bjp	exon	139565257	139565908	2	-	.	gene_id "ENSG00000236484"; transcript_id "ENSE00001675680"
chr1	bjp	exon	139585904	139586408	2	+	.	gene_id "ENSG00000283696"; transcript_id "ENSE00003798873"
chr1	bjp	exon	139587784	139587892	2	+	.	gene_id "ENSG00000206921"; transcript_id "ENSE00001808672"
chr1	bjp	exon	139589912	139590126	2	-	.	gene_id "ENSG00000283360"; transcript_id "ENSE00003791947"
chr1	bjp	exon	139606260	139606479	2	-	.	gene_id "ENSG00000283360"; transcript_id "ENSE00003798804"
chr1	bjp	exon	139606814	139606989	2	-	.	gene_id "ENSG00000283360"; transcript_id "ENSE00003794270"
chr1	bjp	exon	139612317	139612510	2	-	.	gene_id "ENSG00000283360"; transcript_id "ENSE00003797812"
chr1	bjp	exon	139668097	139669374	2	+	.	gene_id "ENSG00000143226"; transcript_id "ENSG00000143226.1_M16"
chr1	bjp	exon	139673501	139673622	2	+	.	gene_id "ENSG00000143226"; transcript_id "ENSG00000143226.1_M2"
chr1	bjp	exon	139676565	139676602	2	+	.	gene_id "ENSG00000143226"; transcript_id "ENSG00000143226.2_M2"
chr1	bjp	exon	139688130	139688854	2	+	.	gene_id "ENSG00000143226"; transcript_id "ENSE00001879927"
chr1	bjp	exon	139749184	139749765	2	+	.	gene_id "ENSG00000072694"; transcript_id "ENSG00000072694.1_M2"
chr1	bjp	exon	139762639	139763818	2	+	.	gene_id "ENSG00000072694"; transcript_id "ENSG00000072694.2_M4"
chr1	bjp	exon	139768883	139770438	2	-	.	gene_id "ENSG00000213075"; transcript_id "ENSG00000213075.1_M2"
chr1	bjp	exon	139784458	139784559	2	+	.	gene_id "ENSG00000199595"; transcript_id "ENSE00001807435"
chr1	bjp	exon	139791967	139792338	2	+	.	gene_id "ENSG00000132185"; transcript_id "ENSG00000132185.1_M6"
chr1	bjp	exon	139795282	139795904	2	+	.	gene_id "ENSG00000132185"; transcript_id "ENSG00000132185.1_M5"
chr1	bjp	exon	139796200	139797210	2	+	.	gene_id "ENSG00000132185"; transcript_id "ENSG00000132185.1_M4"
chr1	bjp	exon	139798076	139799343	2	+	.	gene_id "ENSG00000132185"; transcript_id "ENSG00000132185.2_M6"
chr1	bjp	exon	139806517	139806615	2	+	.	gene_id "ENSG00000162746"; transcript_id "ENSE00001445988"
chr1	bjp	exon	139806707	139806802	2	+	.	gene_id "ENSG00000162746"; transcript_id "ENSE00001445987"
chr1	bjp	exon	139807610	139807660	2	+	.	gene_id "ENSG00000162746"; transcript_id "ENSG00000162746.1_M2"
chr1	bjp	exon	139807946	139807966	2	+	.	gene_id "ENSG00000162746"; transcript_id "ENSE00001416357"
chr1	bjp	exon	139808324	139808578	2	+	.	gene_id "ENSG00000162746"; transcript_id "ENSE00001408135"
chr1	bjp	exon	139810752	139811924	2	+	.	gene_id "ENSG00000162746"; transcript_id "ENSG00000162746.1_M5"
chr1	bjp	exon	139812185	139813081	2	+	.	gene_id "ENSG00000162746"; transcript_id "ENSG00000162746.1_M3"
chr1	bjp	exon	139820723	139821017	2	+	.	gene_id "ENSG00000241347"; transcript_id "ENSE00001857944"
chr1	bjp	exon	139834614	139835001	2	+	.	gene_id "ENSG00000081721"; transcript_id "ENSG00000081721.1_M4"
chr1	bjp	exon	139835993	139836239	2	+	.	gene_id "ENSG00000081721"; transcript_id "ENSE00001863416"
chr1	bjp	exon	139836517	139836643	2	+	.	gene_id "ENSG00000081721"; transcript_id "ENSG00000081721.1_M2"
chr1	bjp	exon	139836728	139836846	2	+	.	gene_id "ENSG00000081721"; transcript_id "ENSE00003550275"
chr1	bjp	exon	139837230	139837326	2	+	.	gene_id "ENSG00000081721"; transcript_id "ENSG00000081721.2_M2"
chr1	bjp	exon	139837950	139838281	2	+	.	gene_id "ENSG00000081721"; transcript_id "ENSG00000081721.1_M3"
chr1	bjp	exon	139841964	139842415	2	+	.	gene_id "ENSG00000081721"; transcript_id "ENSG00000081721.3_M2"
chr1	bjp	exon	139850553	139850731	2	-	.	gene_id "ENSG00000226889"; transcript_id "ENSE00001774918"
chr1	bjp	exon	139851060	139851453	2	-	.	gene_id "ENSG00000226889"; transcript_id "ENSE00001726653"
chr1	bjp	exon	139851520	139851668	2	+	.	gene_id "ENSG00000118217"; transcript_id "ENSE00001445975"
chr1	bjp	exon	139863721	139863797	2	+	.	gene_id "ENSG00000118217"; transcript_id "ENSE00001068178"
chr1	bjp	exon	139867404	139867491	2	+	.	gene_id "ENSG00000118217"; transcript_id "ENSE00001068181"
chr1	bjp	exon	139869505	139869611	2	+	.	gene_id "ENSG00000118217"; transcript_id "ENSE00001068184"
chr1	bjp	exon	139877946	139878075	2	+	.	gene_id "ENSG00000118217"; transcript_id "ENSE00001068185"
chr1	bjp	exon	139878671	139878874	2	+	.	gene_id "ENSG00000118217"; transcript_id "ENSE00001068180"
chr1	bjp	exon	139888584	139888804	2	+	.	gene_id "ENSG00000118217"; transcript_id "ENSE00000958927"
chr1	bjp	exon	139905802	139905987	2	+	.	gene_id "ENSG00000118217"; transcript_id "ENSE00000958928"
chr1	bjp	exon	139907242	139907333	2	+	.	gene_id "ENSG00000118217"; transcript_id "ENSE00000958929"
chr1	bjp	exon	139928355	139928748	2	+	.	gene_id "ENSG00000118217"; transcript_id "ENSE00001872390"
chr1	bjp	exon	139934734	139934865	2	+	.	gene_id "ENSG00000118217"; transcript_id "ENSE00003493033"
chr1	bjp	exon	139939910	139940023	2	+	.	gene_id "ENSG00000118217"; transcript_id "ENSE00003474506"
chr1	bjp	exon	139941408	139941507	2	+	.	gene_id "ENSG00000118217"; transcript_id "ENSE00003529347"
chr1	bjp	exon	139948431	139948501	2	+	.	gene_id "ENSG00000118217"; transcript_id "ENSG00000118217.1_M2"
chr1	bjp	exon	139951436	139951550	2	+	.	gene_id "ENSG00000118217"; transcript_id "ENSE00000796532"
chr1	bjp	exon	139979023	139980385	2	+	.	gene_id "ENSG00000229808"; transcript_id "ENSG00000229808.1_M2"
chr1	bjp	exon	140000415	140000499	2	+	.	gene_id "ENSG00000118217"; transcript_id "ENSE00001042100"
chr1	bjp	exon	140073914	140074998	2	-	.	gene_id "ENSG00000162745"; transcript_id "ENSG00000162745.1_M7"
chr1	bjp	exon	140075526	140075954	2	-	.	gene_id "ENSG00000162745"; transcript_id "ENSG00000162745.1_M2"
chr1	bjp	exon	140088551	140089075	2	-	.	gene_id "ENSG00000162745"; transcript_id "ENSE00001068175"
chr1	bjp	exon	140090845	140091073	2	-	.	gene_id "ENSG00000162745"; transcript_id "ENSG00000162745.2_M2"
chr1	bjp	exon	140097022	140097198	2	-	.	gene_id "ENSG00000162745"; transcript_id "ENSE00001426436"
chr1	bjp	exon	140108135	140108242	2	-	.	gene_id "ENSG00000162745"; transcript_id "ENSE00001733402"
chr1	bjp	exon	140110657	140110920	2	-	.	gene_id "ENSG00000162745"; transcript_id "ENSE00001427645"
chr1	bjp	exon	140113999	140114596	2	-	.	gene_id "ENSG00000162745"; transcript_id "ENSG00000162745.3_M2"
chr1	bjp	exon	140130042	140130266	2	+	.	gene_id "ENSG00000227818"; transcript_id "ENSE00001766937"
chr1	bjp	exon	140161836	140162344	2	+	.	gene_id "ENSG00000198929"; transcript_id "ENSG00000198929.1_M3"
chr1	bjp	exon	140242323	140242394	2	+	.	gene_id "ENSG00000198929"; transcript_id "ENSE00000958775"
chr1	bjp	exon	140244911	140244986	2	+	.	gene_id "ENSG00000266144"; transcript_id "ENSE00002724964"
chr1	bjp	exon	140383926	140384018	2	+	.	gene_id "ENSG00000198929"; transcript_id "ENSE00001042243"
chr1	bjp	exon	140397061	140397134	2	+	.	gene_id "ENSG00000198929"; transcript_id "ENSG00000198929.1_M2"
chr1	bjp	exon	140413306	140413774	2	-	.	gene_id "ENSG00000227094"; transcript_id "ENSE00001657042"
chr1	bjp	exon	140414201	140414248	2	-	.	gene_id "ENSG00000227094"; transcript_id "ENSE00001640690"
chr1	bjp	exon	140429452	140429560	2	+	.	gene_id "ENSG00000198929"; transcript_id "ENSE00001042247"
chr1	bjp	exon	140435090	140435189	2	+	.	gene_id "ENSG00000252262"; transcript_id "ENSE00002088730"
chr1	bjp	exon	140438994	140439088	2	+	.	gene_id "ENSG00000207729"; transcript_id "ENSE00001500003"
chr1	bjp	exon	140440282	140440423	2	+	.	gene_id "ENSG00000198929"; transcript_id "ENSE00001042228"
chr1	bjp	exon	140451621	140451787	2	+	.	gene_id "ENSG00000198929"; transcript_id "ENSE00001042255"
chr1	bjp	exon	140453394	140453570	2	+	.	gene_id "ENSG00000198929"; transcript_id "ENSE00001068172"
chr1	bjp	exon	140456977	140457364	2	+	.	gene_id "ENSG00000198929"; transcript_id "ENSG00000198929.2_M2"
chr1	bjp	exon	140459411	140461820	2	+	.	gene_id "ENSG00000198929"; transcript_id "ENSG00000198929.3_M2"
chr1	bjp	exon	140463316	140463319	2	+	.	gene_id "ENSG00000198929"; transcript_id "ENSE00001752056_F1"
chr1	bjp	exon	140463617	140463723	2	+	.	gene_id "ENSG00000198929"; transcript_id "ENSG00000198929.1_M6"
chr1	bjp	exon	140463876	140466906	2	+	.	gene_id "ENSG00000198929"; transcript_id "ENSG00000198929.1_M5"
chr1	bjp	exon	140469640	140471053	2	-	.	gene_id "ENSG00000171722"; transcript_id "ENSG00000171722.1_M2"
chr1	bjp	exon	140471731	140471844	2	-	.	gene_id "ENSG00000171722"; transcript_id "ENSE00001165805"
chr1	bjp	exon	140472977	140473312	2	-	.	gene_id "ENSG00000171722"; transcript_id "ENSG00000171722.2_M2"
chr1	bjp	exon	140475283	140475473	2	+	.	gene_id "ENSG00000239887"; transcript_id "ENSE00001757294"
chr1	bjp	exon	140478168	140478328	2	+	.	gene_id "ENSG00000239887"; transcript_id "ENSE00001753301_F1"
chr1	bjp	exon	140478554	140478656	2	+	.	gene_id "ENSG00000239887"; transcript_id "ENSG00000239887.1_M2"
chr1	bjp	exon	140479953	140483240	2	+	.	gene_id "ENSG00000239887"; transcript_id "ENSG00000239887.2_M2"
chr1	bjp	exon	140491684	140493733	2	-	.	gene_id "ENSG00000198574"; transcript_id "ENSE00001425016"
chr1	bjp	exon	140495342	140495506	2	-	.	gene_id "ENSG00000198574"; transcript_id "ENSE00001227609"
chr1	bjp	exon	140498895	140499221	2	-	.	gene_id "ENSG00000198574"; transcript_id "ENSG00000198574.1_M2"
chr1	bjp	exon	140508264	140508519	2	-	.	gene_id "ENSG00000198574"; transcript_id "ENSG00000198574.2_M2"
chr1	bjp	exon	140553564	140553896	2	+	.	gene_id "ENSG00000227243"; transcript_id "ENSE00001666084"
chr1	bjp	exon	140554313	140554581	2	+	.	gene_id "ENSG00000227243"; transcript_id "ENSE00003750839"
chr1	bjp	exon	140614663	140615126	2	+	.	gene_id "ENSG00000152332"; transcript_id "ENSG00000152332.1_M3"
chr1	bjp	exon	140616800	140617949	2	+	.	gene_id "ENSG00000152332"; transcript_id "ENSG00000152332.2_M3"
chr1	bjp	exon	140620594	140620688	2	+	.	gene_id "ENSG00000152332"; transcript_id "ENSE00003460461"
chr1	bjp	exon	140628879	140628955	2	+	.	gene_id "ENSG00000152332"; transcript_id "ENSE00003610580"
chr1	bjp	exon	140629104	140629202	2	+	.	gene_id "ENSG00000152332"; transcript_id "ENSE00003537713"
chr1	bjp	exon	140634513	140634601	2	+	.	gene_id "ENSG00000152332"; transcript_id "ENSE00003523851"
chr1	bjp	exon	140662105	140662400	2	-	.	gene_id "ENSG00000227941"; transcript_id "ENSE00001683139"
chr1	bjp	exon	140681021	140682102	2	-	.	gene_id "ENSG00000259788"; transcript_id "ENSE00002576901"
chr1	bjp	exon	140682308	140682579	2	+	.	gene_id "ENSG00000117143"; transcript_id "ENSG00000117143.1_M3"
chr1	bjp	exon	140683275	140683346	2	+	.	gene_id "ENSG00000117143"; transcript_id "ENSE00001875316"
chr1	bjp	exon	140686822	140687158	2	+	.	gene_id "ENSG00000117143"; transcript_id "ENSG00000117143.1_M2"
chr1	bjp	exon	140696660	140696864	2	+	.	gene_id "ENSG00000117143"; transcript_id "ENSE00000958805"
chr1	bjp	exon	140707371	140708001	2	+	.	gene_id "ENSG00000117143"; transcript_id "ENSG00000117143.3_M2"
chr1	bjp	exon	140708589	140708729	2	+	.	gene_id "ENSG00000117143"; transcript_id "ENSE00000958809"
chr1	bjp	exon	140710202	140710390	2	+	.	gene_id "ENSG00000117143"; transcript_id "ENSE00000958810"
chr1	bjp	exon	140712628	140712678	2	+	.	gene_id "ENSG00000117143"; transcript_id "ENSG00000117143.4_M2"
chr1	bjp	exon	140712999	140713423	2	+	.	gene_id "ENSG00000272574"; transcript_id "ENSE00003708158"
chr1	bjp	exon	140717159	140717779	2	+	.	gene_id "ENSG00000117143"; transcript_id "ENSG00000117143.5_M2"
chr1	bjp	exon	140719195	140719766	2	+	.	gene_id "ENSG00000117143"; transcript_id "ENSG00000117143.1_M4"
chr1	bjp	exon	140751304	140751378	2	+	.	gene_id "ENSG00000162733"; transcript_id "ENSE00001592759"
chr1	bjp	exon	140751942	140752024	2	+	.	gene_id "ENSG00000162733"; transcript_id "ENSE00001648347"
chr1	bjp	exon	140752396	140752562	2	+	.	gene_id "ENSG00000162733"; transcript_id "ENSG00000162733.1_M2"
chr1	bjp	exon	140775183	140775346	2	+	.	gene_id "ENSG00000162733"; transcript_id "ENSE00001165699"
chr1	bjp	exon	140824968	140825047	2	+	.	gene_id "ENSG00000162733"; transcript_id "ENSE00001220765"
chr1	bjp	exon	140841891	140841999	2	+	.	gene_id "ENSG00000162733"; transcript_id "ENSE00000983497"
chr1	bjp	exon	140883331	140883433	2	+	.	gene_id "ENSG00000162733"; transcript_id "ENSE00001165692"
chr1	bjp	exon	140884859	140885090	2	+	.	gene_id "ENSG00000162733"; transcript_id "ENSG00000162733.2_M2"
chr1	bjp	exon	140885406	140885553	2	+	.	gene_id "ENSG00000162733"; transcript_id "ENSG00000162733.3_M2"
chr1	bjp	exon	140885914	140886019	2	+	.	gene_id "ENSG00000162733"; transcript_id "ENSE00002414929"
chr1	bjp	exon	140890047	140890230	2	+	.	gene_id "ENSG00000162733"; transcript_id "ENSE00002333595"
chr1	bjp	exon	140891490	140891733	2	+	.	gene_id "ENSG00000162733"; transcript_id "ENSE00001068052"
chr1	bjp	exon	140896248	140896310	2	+	.	gene_id "ENSG00000162733"; transcript_id "ENSE00001165652"
chr1	bjp	exon	140897481	140897611	2	+	.	gene_id "ENSG00000162733"; transcript_id "ENSG00000162733.1_M3"
chr1	bjp	exon	140900568	140901002	2	+	.	gene_id "ENSG00000162733"; transcript_id "ENSG00000162733.4_M2"
chr1	bjp	exon	140902289	140902711	2	+	.	gene_id "ENSG00000162733"; transcript_id "ENSG00000162733.5_M2"
chr1	bjp	exon	140903745	140903872	2	+	.	gene_id "ENSG00000162733"; transcript_id "ENSE00001165621"
chr1	bjp	exon	140905929	140906120	2	+	.	gene_id "ENSG00000162733"; transcript_id "ENSE00001165614"
chr1	bjp	exon	140906413	140906647	2	+	.	gene_id "ENSG00000162733"; transcript_id "ENSE00001165607"
chr1	bjp	exon	140908006	140908290	2	+	.	gene_id "ENSG00000243173"; transcript_id "ENSE00001812674"
chr1	bjp	exon	140908856	140909005	2	+	.	gene_id "ENSG00000162733"; transcript_id "ENSE00002367513"
chr1	bjp	exon	140955801	140956122	2	-	.	gene_id "ENSG00000185860"; transcript_id "ENSE00002155358_F1"
chr1	bjp	exon	140956325	140956509	2	-	.	gene_id "ENSG00000185860"; transcript_id "ENSE00002155358_F2"
chr1	bjp	exon	140960401	140960515	2	+	.	gene_id "ENSG00000230739"; transcript_id "ENSE00001736239"
chr1	bjp	exon	140963761	140963938	2	+	.	gene_id "ENSG00000230739"; transcript_id "ENSE00001800515"
chr1	bjp	exon	140970339	140970420	2	+	.	gene_id "ENSG00000230739"; transcript_id "ENSE00001717569"
chr1	bjp	exon	140972019	140972070	2	+	.	gene_id "ENSG00000230739"; transcript_id "ENSE00001720003"
chr1	bjp	exon	140975302	140975320	2	+	.	gene_id "ENSG00000230739"; transcript_id "ENSE00002374874"
chr1	bjp	exon	140980570	140980600	2	+	.	gene_id "ENSG00000230739"; transcript_id "ENSE00001769884"
chr1	bjp	exon	140982454	140984320	2	-	.	gene_id "ENSG00000185860"; transcript_id "ENSE00001445908"
chr1	bjp	exon	140985458	140986518	2	-	.	gene_id "ENSG00000185860"; transcript_id "ENSG00000185860.1_M3"
chr1	bjp	exon	140986791	140987105	2	-	.	gene_id "ENSG00000185860"; transcript_id "ENSG00000185860.1_M4"
chr1	bjp	exon	140990614	140990818	2	-	.	gene_id "ENSG00000185860"; transcript_id "ENSG00000185860.1_M2"
chr1	bjp	exon	141110584	141110826	2	-	.	gene_id "ENSG00000227667"; transcript_id "ENSE00001757864"
chr1	bjp	exon	141205969	141206208	2	+	.	gene_id "ENSG00000117152"; transcript_id "ENSG00000117152.1_M2"
chr1	bjp	exon	141206339	141206722	2	+	.	gene_id "ENSG00000117152"; transcript_id "ENSG00000117152.1_M5"
chr1	bjp	exon	141207732	141207914	2	+	.	gene_id "ENSG00000117152"; transcript_id "ENSE00002186745"
chr1	bjp	exon	141209241	141209340	2	+	.	gene_id "ENSG00000117152"; transcript_id "ENSE00001445897"
chr1	bjp	exon	141209343	141209454	2	+	.	gene_id "ENSG00000117152"; transcript_id "ENSE00002182730"
chr1	bjp	exon	141209594	141210065	2	+	.	gene_id "ENSG00000117152"; transcript_id "ENSG00000117152.1_M3"
chr1	bjp	exon	141210653	141213986	2	+	.	gene_id "ENSG00000117152"; transcript_id "ENSG00000117152.1_M11"
chr1	bjp	exon	141262125	141262321	2	-	.	gene_id "ENSG00000143248"; transcript_id "ENSE00001883931"
chr1	bjp	exon	141292383	141297589	2	-	.	gene_id "ENSG00000143248"; transcript_id "ENSG00000143248.1_M6"
chr1	bjp	exon	141302570	141302813	2	-	.	gene_id "ENSG00000143248"; transcript_id "ENSG00000143248.2_M6"
chr1	bjp	exon	141311745	141311911	2	+	.	gene_id "ENSG00000232892"; transcript_id "ENSE00001655797"
chr1	bjp	exon	141311985	141312046	2	-	.	gene_id "ENSG00000143248"; transcript_id "ENSG00000143248.1_M2"
chr1	bjp	exon	141312860	141312950	2	+	.	gene_id "ENSG00000232892"; transcript_id "ENSE00001717770"
chr1	bjp	exon	141318341	141318451	2	-	.	gene_id "ENSG00000143248"; transcript_id "ENSE00003513173"
chr1	bjp	exon	141322641	141322675	2	-	.	gene_id "ENSG00000143248"; transcript_id "ENSE00001445892"
chr1	bjp	exon	141353231	141353552	2	-	.	gene_id "ENSG00000143248"; transcript_id "ENSG00000143248.1_M5"
chr1	bjp	exon	141359407	141359550	2	+	.	gene_id "ENSG00000232892"; transcript_id "ENSE00001593113"
chr1	bjp	exon	141363551	141365781	2	+	.	gene_id "ENSG00000232892"; transcript_id "ENSE00001633704"
chr1	bjp	exon	141370284	141370394	2	-	.	gene_id "ENSG00000143248"; transcript_id "ENSE00001445893"
chr1	bjp	exon	141389998	141390150	2	+	.	gene_id "ENSG00000225755"; transcript_id "ENSE00001619521"
chr1	bjp	exon	141390502	141390827	2	+	.	gene_id "ENSG00000225755"; transcript_id "ENSE00001774792"
chr1	bjp	exon	141391283	141391464	2	+	.	gene_id "ENSG00000225755"; transcript_id "ENSE00003072773"
chr1	bjp	exon	141391511	141391976	2	+	.	gene_id "ENSG00000225755"; transcript_id "ENSE00001666752"
chr1	bjp	exon	141401051	141401306	2	-	.	gene_id "ENSG00000232995"; transcript_id "ENSG00000232995.1_M2"
chr1	bjp	exon	141401380	141401485	2	-	.	gene_id "ENSG00000232995"; transcript_id "ENSG00000232995.1_M3"
chr1	bjp	exon	141412616	141412974	2	+	.	gene_id "ENSG00000237756"; transcript_id "ENSE00001628182"
chr1	bjp	exon	141413315	141413424	2	+	.	gene_id "ENSG00000237756"; transcript_id "ENSE00001794703"
chr1	bjp	exon	141418651	141418749	2	+	.	gene_id "ENSG00000143228"; transcript_id "ENSE00002188651"
chr1	bjp	exon	141419345	141419419	2	+	.	gene_id "ENSG00000143228"; transcript_id "ENSE00002188937"
chr1	bjp	exon	141452504	141452799	2	-	.	gene_id "ENSG00000232995"; transcript_id "ENSG00000232995.2_M3"
chr1	bjp	exon	141456321	141457423	2	-	.	gene_id "ENSG00000232995"; transcript_id "ENSG00000232995.2_M2"
chr1	bjp	exon	141460660	141460693	2	-	.	gene_id "ENSG00000232995"; transcript_id "ENSE00001723966"
chr1	bjp	exon	141470933	141471386	2	-	.	gene_id "ENSG00000232995"; transcript_id "ENSG00000232995.3_M2"
chr1	bjp	exon	141473355	141473710	2	-	.	gene_id "ENSG00000232995"; transcript_id "ENSE00002143206_F1"
chr1	bjp	exon	141473881	141473978	2	-	.	gene_id "ENSG00000232995"; transcript_id "ENSG00000232995.4_M2"
chr1	bjp	exon	141473984	141474301	2	+	.	gene_id "ENSG00000143228"; transcript_id "ENSG00000143228.1_M8"
chr1	bjp	exon	141474952	141475183	2	+	.	gene_id "ENSG00000143228"; transcript_id "ENSE00001598608"
chr1	bjp	exon	141478129	141478271	2	+	.	gene_id "ENSG00000143228"; transcript_id "ENSG00000143228.1_M2"
chr1	bjp	exon	141479566	141479640	2	+	.	gene_id "ENSG00000143228"; transcript_id "ENSE00003611410"
chr1	bjp	exon	141479975	141480007	2	+	.	gene_id "ENSG00000143228"; transcript_id "ENSE00001953687"
chr1	bjp	exon	141480305	141480638	2	+	.	gene_id "ENSG00000143228"; transcript_id "ENSG00000143228.1_M3"
chr1	bjp	exon	141480923	141480984	2	+	.	gene_id "ENSG00000143228"; transcript_id "ENSE00003465053"
chr1	bjp	exon	141488918	141489015	2	+	.	gene_id "ENSG00000143228"; transcript_id "ENSG00000143228.2_M2"
chr1	bjp	exon	141490182	141490260	2	+	.	gene_id "ENSG00000143228"; transcript_id "ENSG00000143228.3_M2"
chr1	bjp	exon	141491450	141491646	2	+	.	gene_id "ENSG00000143228"; transcript_id "ENSG00000143228.4_M2"
chr1	bjp	exon	141492424	141492595	2	+	.	gene_id "ENSG00000143228"; transcript_id "ENSG00000143228.2_M3"
chr1	bjp	exon	141495910	141496047	2	+	.	gene_id "ENSG00000143228"; transcript_id "ENSG00000143228.3_M3"
chr1	bjp	exon	141497861	141498423	2	+	.	gene_id "ENSG00000143228"; transcript_id "ENSG00000143228.4_M3"
chr1	bjp	exon	141499948	141500123	2	+	.	gene_id "ENSG00000143228"; transcript_id "ENSE00000958768"
chr1	bjp	exon	141501130	141501265	2	+	.	gene_id "ENSG00000143228"; transcript_id "ENSE00000958769"
chr1	bjp	exon	141507525	141507954	2	+	.	gene_id "ENSG00000143228"; transcript_id "ENSG00000143228.5_M2"
chr1	bjp	exon	141574460	141574848	2	-	.	gene_id "ENSG00000225122"; transcript_id "ENSE00001701092"
chr1	bjp	exon	141574943	141575213	2	-	.	gene_id "ENSG00000225122"; transcript_id "ENSE00001698077"
chr1	bjp	exon	141620476	141620585	2	-	.	gene_id "ENSG00000200327"; transcript_id "ENSE00001438220"
chr1	bjp	exon	141666616	141666727	2	+	.	gene_id "ENSG00000212527"; transcript_id "ENSE00001509009"
chr1	bjp	exon	141926578	141926931	2	-	.	gene_id "ENSG00000228289"; transcript_id "ENSE00001803987"
chr1	bjp	exon	142112177	142112380	2	+	.	gene_id "ENSG00000212538"; transcript_id "ENSE00001509020"
chr1	bjp	exon	142535726	142536585	2	+	.	gene_id "ENSG00000225719"; transcript_id "ENSE00001649494"
chr1	bjp	exon	142543990	142544105	2	+	.	gene_id "ENSG00000199849"; transcript_id "ENSE00001437742"
chr1	bjp	exon	142763647	142764462	2	+	.	gene_id "ENSG00000185630"; transcript_id "ENSG00000185630.1_M6"
chr1	bjp	exon	142766798	142766923	2	+	.	gene_id "ENSG00000185630"; transcript_id "ENSE00002545845"
chr1	bjp	exon	142767228	142767301	2	+	.	gene_id "ENSG00000185630"; transcript_id "ENSE00003562257"
chr1	bjp	exon	142767918	142768005	2	+	.	gene_id "ENSG00000185630"; transcript_id "ENSE00001892352"
chr1	bjp	exon	142780756	142780976	2	+	.	gene_id "ENSG00000185630"; transcript_id "ENSE00002543828"
chr1	bjp	exon	142794309	142794392	2	+	.	gene_id "ENSG00000185630"; transcript_id "ENSE00002543217"
chr1	bjp	exon	142809152	142809379	2	+	.	gene_id "ENSG00000185630"; transcript_id "ENSE00001923414"
chr1	bjp	exon	142829902	142830069	2	+	.	gene_id "ENSG00000185630"; transcript_id "ENSG00000185630.1_M3"
chr1	bjp	exon	142834969	142835107	2	+	.	gene_id "ENSG00000185630"; transcript_id "ENSE00001921528"
chr1	bjp	exon	142843559	142843665	2	+	.	gene_id "ENSG00000207082"; transcript_id "ENSE00001807738"
chr1	bjp	exon	142845019	142846183	2	+	.	gene_id "ENSG00000185630"; transcript_id "ENSE00001920878"
chr1	bjp	exon	142846685	142846821	2	+	.	gene_id "ENSG00000185630"; transcript_id "ENSE00001855026"
chr1	bjp	exon	142855884	142856120	2	+	.	gene_id "ENSG00000185630"; transcript_id "ENSE00002552032"
chr1	bjp	exon	142861099	142861358	2	+	.	gene_id "ENSG00000185630"; transcript_id "ENSE00002547526"
chr1	bjp	exon	142878625	142878951	2	+	.	gene_id "ENSG00000185630"; transcript_id "ENSE00001830453"
chr1	bjp	exon	142883886	142884596	2	+	.	gene_id "ENSG00000269887"; transcript_id "ENSE00003252819"
chr1	bjp	exon	142885925	142888794	2	+	.	gene_id "ENSG00000185630"; transcript_id "ENSG00000185630.2_M2"
chr1	bjp	exon	142906904	142907186	2	-	.	gene_id "ENSG00000276359"; transcript_id "ENSE00003718765"
chr1	bjp	exon	142972646	142972886	2	-	.	gene_id "ENSG00000233693"; transcript_id "ENSE00001668673"
chr1	bjp	exon	142973389	142973647	2	-	.	gene_id "ENSG00000233693"; transcript_id "ENSE00001598262"
chr1	bjp	exon	142973860	142975111	2	-	.	gene_id "ENSG00000233693"; transcript_id "ENSE00001797818"
chr1	bjp	exon	142976445	142976555	2	+	.	gene_id "ENSG00000185630"; transcript_id "ENSE00002549682"
chr1	bjp	exon	142977966	142978178	2	-	.	gene_id "ENSG00000233693"; transcript_id "ENSE00001660331"
chr1	bjp	exon	142991157	142991267	2	+	.	gene_id "ENSG00000185630"; transcript_id "ENSE00002569301"
chr1	bjp	exon	142996022	142996268	2	+	.	gene_id "ENSG00000185630"; transcript_id "ENSG00000185630.3_M2"
chr1	bjp	exon	143003227	143003417	2	+	.	gene_id "ENSG00000185630"; transcript_id "ENSG00000185630.2_M3"
chr1	bjp	exon	143011062	143011197	2	+	.	gene_id "ENSG00000185630"; transcript_id "ENSG00000185630.4_M2"
chr1	bjp	exon	143015517	143015676	2	+	.	gene_id "ENSG00000185630"; transcript_id "ENSE00003696367"
chr1	bjp	exon	143016252	143023726	2	+	.	gene_id "ENSG00000185630"; transcript_id "ENSG00000185630.5_M2"
chr1	bjp	exon	143025075	143025164	2	+	.	gene_id "ENSG00000185630"; transcript_id "ENSE00003481580"
chr1	bjp	exon	143031985	143033500	2	+	.	gene_id "ENSG00000271917"; transcript_id "ENSE00003698468"
chr1	bjp	exon	143050170	143055408	2	+	.	gene_id "ENSG00000185630"; transcript_id "ENSG00000185630.1_M8"
chr1	bjp	exon	143057812	143057913	2	+	.	gene_id "ENSG00000201987"; transcript_id "ENSE00001439880"
chr1	bjp	exon	143127370	143127681	2	-	.	gene_id "ENSG00000225487"; transcript_id "ENSE00001685717"
chr1	bjp	exon	143191806	143191908	2	-	.	gene_id "ENSG00000201270"; transcript_id "ENSE00001439163"
chr1	bjp	exon	143413816	143415988	2	-	.	gene_id "ENSG00000162761"; transcript_id "ENSG00000162761.1_M4"
chr1	bjp	exon	143417814	143417984	2	-	.	gene_id "ENSG00000162761"; transcript_id "ENSE00003537335"
chr1	bjp	exon	143419453	143419585	2	-	.	gene_id "ENSG00000162761"; transcript_id "ENSE00001510860"
chr1	bjp	exon	143420046	143420115	2	-	.	gene_id "ENSG00000162761"; transcript_id "ENSE00003538391"
chr1	bjp	exon	143422609	143422680	2	+	.	gene_id "ENSG00000224702"; transcript_id "ENSE00001789480_F1"
chr1	bjp	exon	143422759	143422949	2	+	.	gene_id "ENSG00000224702"; transcript_id "ENSE00001789480_F2"
chr1	bjp	exon	143423218	143423319	2	+	.	gene_id "ENSG00000224702"; transcript_id "ENSE00001745794"
chr1	bjp	exon	143424826	143424942	2	+	.	gene_id "ENSG00000224702"; transcript_id "ENSE00001736873_F1"
chr1	bjp	exon	143425040	143425074	2	+	.	gene_id "ENSG00000224702"; transcript_id "ENSE00001736873_F2"
chr1	bjp	exon	143425194	143425266	2	-	.	gene_id "ENSG00000162761"; transcript_id "ENSE00001924201"
chr1	bjp	exon	143425627	143425799	2	-	.	gene_id "ENSG00000162761"; transcript_id "ENSE00001068374"
chr1	bjp	exon	143427966	143428125	2	+	.	gene_id "ENSG00000238022"; transcript_id "ENSE00001719590"
chr1	bjp	exon	143430424	143430505	2	+	.	gene_id "ENSG00000238022"; transcript_id "ENSE00001646091"
chr1	bjp	exon	143430602	143431115	2	+	.	gene_id "ENSG00000238022"; transcript_id "ENSG00000238022.1_M2"
chr1	bjp	exon	143461417	143461649	2	-	.	gene_id "ENSG00000162761"; transcript_id "ENSE00001158602"
chr1	bjp	exon	143564942	143565128	2	-	.	gene_id "ENSG00000162761"; transcript_id "ENSE00001158610"
chr1	bjp	exon	143567364	143567626	2	-	.	gene_id "ENSG00000162761"; transcript_id "ENSG00000162761.1_M2"
chr1	bjp	exon	143567950	143568119	2	-	.	gene_id "ENSG00000162761"; transcript_id "ENSE00001382158"
chr1	bjp	exon	143568233	143568593	2	-	.	gene_id "ENSG00000162761"; transcript_id "ENSE00001407570"
chr1	bjp	exon	143612803	143613296	2	-	.	gene_id "ENSG00000143171"; transcript_id "ENSG00000143171.1_M2"
chr1	bjp	exon	143618700	143618805	2	-	.	gene_id "ENSG00000143171"; transcript_id "ENSE00000958496"
chr1	bjp	exon	143620110	143620201	2	-	.	gene_id "ENSG00000143171"; transcript_id "ENSE00000958495"
chr1	bjp	exon	143621432	143621564	2	-	.	gene_id "ENSG00000143171"; transcript_id "ENSE00002398686"
chr1	bjp	exon	143622575	143622704	2	-	.	gene_id "ENSG00000143171"; transcript_id "ENSG00000143171.2_M2"
chr1	bjp	exon	143622822	143622982	2	-	.	gene_id "ENSG00000143171"; transcript_id "ENSE00003567615"
chr1	bjp	exon	143629246	143629425	2	-	.	gene_id "ENSG00000143171"; transcript_id "ENSE00003612310"
chr1	bjp	exon	143632064	143632208	2	-	.	gene_id "ENSG00000143171"; transcript_id "ENSE00003566914"
chr1	bjp	exon	143636957	143637178	2	-	.	gene_id "ENSG00000143171"; transcript_id "ENSG00000143171.3_M2"
chr1	bjp	exon	143640913	143641160	2	-	.	gene_id "ENSG00000143171"; transcript_id "ENSE00000958489"
chr1	bjp	exon	143649127	143649400	2	-	.	gene_id "ENSG00000143171"; transcript_id "ENSE00001899741"
chr1	bjp	exon	143657038	143657539	2	-	.	gene_id "ENSG00000143171"; transcript_id "ENSG00000143171.1_M3"
chr1	bjp	exon	143689030	143689304	2	-	.	gene_id "ENSG00000237463"; transcript_id "ENSG00000237463.1_M2"
chr1	bjp	exon	143694482	143694740	2	-	.	gene_id "ENSG00000237463"; transcript_id "ENSE00001616868"
chr1	bjp	exon	143701703	143702657	2	-	.	gene_id "ENSG00000237463"; transcript_id "ENSE00001789582"
chr1	bjp	exon	143705089	143705327	2	-	.	gene_id "ENSG00000237463"; transcript_id "ENSG00000237463.2_M2"
chr1	bjp	exon	143709847	143710471	2	+	.	gene_id "ENSG00000230748"; transcript_id "ENSE00001595700"
chr1	bjp	exon	143711134	143711235	2	-	.	gene_id "ENSG00000237463"; transcript_id "ENSE00001591381"
chr1	bjp	exon	143713574	143713813	2	-	.	gene_id "ENSG00000237463"; transcript_id "ENSG00000237463.3_M2"
chr1	bjp	exon	143720214	143720305	2	-	.	gene_id "ENSG00000237463"; transcript_id "ENSE00001750442"
chr1	bjp	exon	143720594	143720813	2	-	.	gene_id "ENSG00000237463"; transcript_id "ENSE00001679829"
chr1	bjp	exon	143720895	143720937	2	-	.	gene_id "ENSG00000237463"; transcript_id "ENSE00001677539"
chr1	bjp	exon	143734808	143734921	2	-	.	gene_id "ENSG00000237463"; transcript_id "ENSE00001751662"
chr1	bjp	exon	143736994	143737153	2	-	.	gene_id "ENSG00000237463"; transcript_id "ENSE00001744193"
chr1	bjp	exon	143737859	143737883	2	-	.	gene_id "ENSG00000237463"; transcript_id "ENSE00001760603"
chr1	bjp	exon	143739412	143739480	2	-	.	gene_id "ENSG00000237463"; transcript_id "ENSE00001715005"
chr1	bjp	exon	143751322	143751499	2	-	.	gene_id "ENSG00000237463"; transcript_id "ENSE00001728700"
chr1	bjp	exon	143755896	143756808	2	+	.	gene_id "ENSG00000162763"; transcript_id "ENSE00001068380"
chr1	bjp	exon	143775394	143775850	2	+	.	gene_id "ENSG00000162763"; transcript_id "ENSE00001068379"
chr1	bjp	exon	143785910	143785980	2	-	.	gene_id "ENSG00000237463"; transcript_id "ENSE00001701301"
chr1	bjp	exon	143787173	143787259	2	-	.	gene_id "ENSG00000237463"; transcript_id "ENSE00001683290"
chr1	bjp	exon	143834658	143834750	2	+	.	gene_id "ENSG00000236206"; transcript_id "ENSE00001688641"
chr1	bjp	exon	143855039	143855128	2	+	.	gene_id "ENSG00000236206"; transcript_id "ENSE00001752384"
chr1	bjp	exon	143856778	143856864	2	+	.	gene_id "ENSG00000236206"; transcript_id "ENSE00001735021"
chr1	bjp	exon	143864359	143864791	2	+	.	gene_id "ENSG00000143198"; transcript_id "ENSG00000143198.1_M8"
chr1	bjp	exon	143865562	143865641	2	+	.	gene_id "ENSG00000143198"; transcript_id "ENSE00001445850"
chr1	bjp	exon	143865726	143865769	2	+	.	gene_id "ENSG00000143198"; transcript_id "ENSG00000143198.1_M2"
chr1	bjp	exon	143869233	143869328	2	+	.	gene_id "ENSG00000143198"; transcript_id "ENSE00001445851"
chr1	bjp	exon	143870282	143870656	2	+	.	gene_id "ENSG00000143198"; transcript_id "ENSE00001937354"
chr1	bjp	exon	143879182	143881421	2	+	.	gene_id "ENSG00000143198"; transcript_id "ENSE00001926208"
chr1	bjp	exon	143882329	143885433	2	+	.	gene_id "ENSG00000143198"; transcript_id "ENSG00000143198.1_M7"
chr1	bjp	exon	143885519	143885576	2	+	.	gene_id "ENSG00000143198"; transcript_id "ENSE00003545335"
chr1	bjp	exon	143887231	143887335	2	+	.	gene_id "ENSG00000143198"; transcript_id "ENSE00001899637"
chr1	bjp	exon	143895052	143895418	2	+	.	gene_id "ENSG00000143198"; transcript_id "ENSE00001445860"
chr1	bjp	exon	143895840	143896208	2	-	.	gene_id "ENSG00000143149"; transcript_id "ENSE00000958368_F1"
chr1	bjp	exon	143896312	143896768	2	-	.	gene_id "ENSG00000143149"; transcript_id "ENSG00000143149.1_M2"
chr1	bjp	exon	143898637	143898825	2	-	.	gene_id "ENSG00000143149"; transcript_id "ENSG00000143149.2_M2"
chr1	bjp	exon	143900939	143901080	2	-	.	gene_id "ENSG00000143149"; transcript_id "ENSE00000958366"
chr1	bjp	exon	143902303	143902642	2	-	.	gene_id "ENSG00000143149"; transcript_id "ENSG00000143149.3_M2"
chr1	bjp	exon	143902891	143903079	2	-	.	gene_id "ENSG00000143149"; transcript_id "ENSE00003499284"
chr1	bjp	exon	143904879	143905348	2	+	.	gene_id "ENSG00000230175"; transcript_id "ENSE00001681247"
chr1	bjp	exon	143909910	143910381	2	+	.	gene_id "ENSG00000225272"; transcript_id "ENSE00001806407"
chr1	bjp	exon	143913034	143913174	2	-	.	gene_id "ENSG00000143149"; transcript_id "ENSE00003528395"
chr1	bjp	exon	143914079	143914275	2	-	.	gene_id "ENSG00000143149"; transcript_id "ENSG00000143149.4_M2"
chr1	bjp	exon	143915683	143915817	2	-	.	gene_id "ENSG00000143149"; transcript_id "ENSE00003525647"
chr1	bjp	exon	143916403	143916688	2	-	.	gene_id "ENSG00000143149"; transcript_id "ENSG00000143149.5_M2"
chr1	bjp	exon	143928818	143928963	2	-	.	gene_id "ENSG00000143149"; transcript_id "ENSE00003467443"
chr1	bjp	exon	143931786	143932289	2	-	.	gene_id "ENSG00000143149"; transcript_id "ENSG00000143149.1_M3"
chr1	bjp	exon	143932386	143932403	2	-	.	gene_id "ENSG00000143149"; transcript_id "ENSE00000958358_F2"
chr1	bjp	exon	143935221	143935531	2	+	.	gene_id "ENSG00000215838"; transcript_id "ENSE00001545691"
chr1	bjp	exon	143940205	143940933	2	-	.	gene_id "ENSG00000273365"; transcript_id "ENSE00003705704"
chr1	bjp	exon	143941882	143942386	2	+	.	gene_id "ENSG00000215838"; transcript_id "ENSG00000215838.1_M2"
chr1	bjp	exon	143958327	143962136	2	-	.	gene_id "ENSG00000143183"; transcript_id "ENSG00000143183.1_M5"
chr1	bjp	exon	143977154	143977298	2	-	.	gene_id "ENSG00000143183"; transcript_id "ENSG00000143183.1_M3"
chr1	bjp	exon	143986100	143986167	2	-	.	gene_id "ENSG00000143183"; transcript_id "ENSE00003527458"
chr1	bjp	exon	143988226	143988272	2	-	.	gene_id "ENSG00000143183"; transcript_id "ENSE00003500080"
chr1	bjp	exon	143988855	143988988	2	-	.	gene_id "ENSG00000143183"; transcript_id "ENSG00000143183.1_M2"
chr1	bjp	exon	143993527	143993586	2	-	.	gene_id "ENSG00000143183"; transcript_id "ENSE00003482454"
chr1	bjp	exon	144001917	144001994	2	-	.	gene_id "ENSG00000143183"; transcript_id "ENSE00003551428"
chr1	bjp	exon	144002207	144002645	2	-	.	gene_id "ENSG00000143183"; transcript_id "ENSG00000143183.1_M7"
chr1	bjp	exon	144002906	144003100	2	+	.	gene_id "ENSG00000224358"; transcript_id "ENSE00001789159_F1"
chr1	bjp	exon	144007203	144008906	2	+	.	gene_id "ENSG00000224358"; transcript_id "ENSE00001680077"
chr1	bjp	exon	144033628	144033745	2	-	.	gene_id "ENSG00000143183"; transcript_id "ENSE00002689836"
chr1	bjp	exon	144060707	144060767	2	-	.	gene_id "ENSG00000143183"; transcript_id "ENSE00002714463_F1"
chr1	bjp	exon	144060993	144061169	2	+	.	gene_id "ENSG00000143179"; transcript_id "ENSE00001445845_F1"
chr1	bjp	exon	144123398	144123557	2	+	.	gene_id "ENSG00000143179"; transcript_id "ENSE00001656332"
chr1	bjp	exon	144123989	144124418	2	-	.	gene_id "ENSG00000236364"; transcript_id "ENSE00003771835_F1"
chr1	bjp	exon	144124516	144124828	2	-	.	gene_id "ENSG00000236364"; transcript_id "ENSE00003771835_F2"
chr1	bjp	exon	144125309	144125362	2	-	.	gene_id "ENSG00000236364"; transcript_id "ENSE00003771561"
chr1	bjp	exon	144125836	144125958	2	+	.	gene_id "ENSG00000143179"; transcript_id "ENSE00001870723"
chr1	bjp	exon	144127350	144127757	2	+	.	gene_id "ENSG00000143179"; transcript_id "ENSE00001855475"
chr1	bjp	exon	144128748	144129056	2	+	.	gene_id "ENSG00000143179"; transcript_id "ENSG00000143179.1_M2"
chr1	bjp	exon	144129212	144129507	2	+	.	gene_id "ENSG00000143179"; transcript_id "ENSG00000143179.2_M2"
chr1	bjp	exon	144131154	144131179	2	+	.	gene_id "ENSG00000143179"; transcript_id "ENSE00001843124"
chr1	bjp	exon	144133330	144133847	2	-	.	gene_id "ENSG00000236364"; transcript_id "ENSG00000236364.1_M2"
chr1	bjp	exon	144135742	144136425	2	+	.	gene_id "ENSG00000143179"; transcript_id "ENSG00000143179.3_M2"
chr1	bjp	exon	144137212	144137313	2	+	.	gene_id "ENSG00000143179"; transcript_id "ENSE00001854486"
chr1	bjp	exon	144139072	144139120	2	+	.	gene_id "ENSG00000143179"; transcript_id "ENSE00003705554"
chr1	bjp	exon	144140834	144141070	2	+	.	gene_id "ENSG00000143179"; transcript_id "ENSG00000143179.1_M7"
chr1	bjp	exon	144141127	144144765	2	+	.	gene_id "ENSG00000143179"; transcript_id "ENSG00000143179.1_M4"
chr1	bjp	exon	144174340	144174874	2	-	.	gene_id "ENSG00000271527"; transcript_id "ENSE00003607990"
chr1	bjp	exon	144251744	144252555	2	+	.	gene_id "ENSG00000226292"; transcript_id "ENSE00001798638"
chr1	bjp	exon	144271804	144271910	2	+	.	gene_id "ENSG00000207341"; transcript_id "ENSE00001499619"
chr1	bjp	exon	144286895	144290122	2	-	.	gene_id "ENSG00000188859"; transcript_id "ENSG00000188859.1_M3"
chr1	bjp	exon	144298959	144300210	2	-	.	gene_id "ENSG00000188859"; transcript_id "ENSG00000188859.1_M5"
chr1	bjp	exon	144310738	144310806	2	+	.	gene_id "ENSG00000203307"; transcript_id "ENSE00001693946"
chr1	bjp	exon	144312150	144312276	2	+	.	gene_id "ENSG00000203307"; transcript_id "ENSE00001725803"
chr1	bjp	exon	144316599	144316995	2	+	.	gene_id "ENSG00000203307"; transcript_id "ENSE00001639539"
chr1	bjp	exon	144377499	144377676	2	-	.	gene_id "ENSG00000230898"; transcript_id "ENSE00001790142"
chr1	bjp	exon	144384034	144384089	2	-	.	gene_id "ENSG00000215952"; transcript_id "ENSE00001546477"
chr1	bjp	exon	144394058	144394363	2	-	.	gene_id "ENSG00000230898"; transcript_id "ENSE00001605227"
chr1	bjp	exon	144395254	144395987	2	-	.	gene_id "ENSG00000188859"; transcript_id "ENSG00000188859.2_M5"
chr1	bjp	exon	144396125	144396243	2	-	.	gene_id "ENSG00000188859"; transcript_id "ENSE00001445841"
chr1	bjp	exon	144501471	144503440	2	-	.	gene_id "ENSG00000215835"; transcript_id "ENSE00001545680"
chr1	bjp	exon	144560613	144560692	2	+	.	gene_id "ENSG00000229588"; transcript_id "ENSE00001620521"
chr1	bjp	exon	144561058	144561195	2	+	.	gene_id "ENSG00000229588"; transcript_id "ENSE00001641265"
chr1	bjp	exon	144677984	144678088	2	-	.	gene_id "ENSG00000225325"; transcript_id "ENSE00001743862"
chr1	bjp	exon	144678242	144678312	2	-	.	gene_id "ENSG00000225325"; transcript_id "ENSE00001671787"
chr1	bjp	exon	144700164	144700301	2	+	.	gene_id "ENSG00000230231"; transcript_id "ENSE00001637035"
chr1	bjp	exon	144701191	144701554	2	-	.	gene_id "ENSG00000234142"; transcript_id "ENSE00001707284_F1"
chr1	bjp	exon	144701624	144701702	2	+	.	gene_id "ENSG00000230231"; transcript_id "ENSE00001749438_F1"
chr1	bjp	exon	144702300	144702388	2	-	.	gene_id "ENSG00000234142"; transcript_id "ENSE00001650625"
chr1	bjp	exon	144703627	144703782	2	+	.	gene_id "ENSG00000230231"; transcript_id "ENSE00001711541"
chr1	bjp	exon	144713778	144714103	2	+	.	gene_id "ENSG00000230231"; transcript_id "ENSE00001676401"
chr1	bjp	exon	144722407	144722585	2	-	.	gene_id "ENSG00000234142"; transcript_id "ENSE00001749803"
chr1	bjp	exon	144799631	144799765	2	+	.	gene_id "ENSG00000238087"; transcript_id "ENSE00003463005"
chr1	bjp	exon	144804027	144804188	2	+	.	gene_id "ENSG00000238087"; transcript_id "ENSE00003525598"
chr1	bjp	exon	144808049	144808245	2	+	.	gene_id "ENSG00000238087"; transcript_id "ENSE00001689318"
chr1	bjp	exon	144810753	144811103	2	+	.	gene_id "ENSG00000238087"; transcript_id "ENSE00001720383"
chr1	bjp	exon	144812576	144812654	2	+	.	gene_id "ENSG00000238087"; transcript_id "ENSE00001606851"
chr1	bjp	exon	144813814	144814160	2	+	.	gene_id "ENSG00000238087"; transcript_id "ENSE00001758476"
chr1	bjp	exon	144837346	144837414	2	+	.	gene_id "ENSG00000215834"; transcript_id "ENSE00001893773"
chr1	bjp	exon	144838190	144838289	2	+	.	gene_id "ENSG00000215834"; transcript_id "ENSE00001868696"
chr1	bjp	exon	144845877	144846020	2	+	.	gene_id "ENSG00000215834"; transcript_id "ENSG00000215834.1_M2"
chr1	bjp	exon	144854215	144854403	2	+	.	gene_id "ENSG00000215834"; transcript_id "ENSG00000215834.2_M2"
chr1	bjp	exon	144855286	144855448	2	+	.	gene_id "ENSG00000215834"; transcript_id "ENSE00002250439"
chr1	bjp	exon	144857076	144857223	2	+	.	gene_id "ENSG00000215834"; transcript_id "ENSG00000215834.3_M2"
chr1	bjp	exon	144858111	144858668	2	+	.	gene_id "ENSG00000215834"; transcript_id "ENSE00001820317"
chr1	bjp	exon	144858721	144858919	2	+	.	gene_id "ENSG00000215834"; transcript_id "ENSE00001890749"
chr1	bjp	exon	144861888	144862240	2	+	.	gene_id "ENSG00000215834"; transcript_id "ENSE00002204802"
chr1	bjp	exon	144862386	144862458	2	+	.	gene_id "ENSG00000215834"; transcript_id "ENSE00002217898"
chr1	bjp	exon	144864528	144864805	2	+	.	gene_id "ENSG00000215834"; transcript_id "ENSE00001849018"
chr1	bjp	exon	144899406	144899535	2	+	.	gene_id "ENSG00000234984"; transcript_id "ENSE00001778947"
chr1	bjp	exon	144902560	144902748	2	+	.	gene_id "ENSG00000234984"; transcript_id "ENSE00001789253"
chr1	bjp	exon	144903219	144903381	2	+	.	gene_id "ENSG00000234984"; transcript_id "ENSE00001644766"
chr1	bjp	exon	144905251	144905393	2	+	.	gene_id "ENSG00000234984"; transcript_id "ENSE00001787553"
chr1	bjp	exon	144906921	144907120	2	+	.	gene_id "ENSG00000234984"; transcript_id "ENSE00001724034"
chr1	bjp	exon	144908744	144909081	2	+	.	gene_id "ENSG00000234984"; transcript_id "ENSE00001671986"
chr1	bjp	exon	144911918	144911989	2	+	.	gene_id "ENSG00000234984"; transcript_id "ENSE00001743366"
chr1	bjp	exon	144915408	144915662	2	+	.	gene_id "ENSG00000234984"; transcript_id "ENSE00001779476"
chr1	bjp	exon	144996464	144996581	2	+	.	gene_id "ENSG00000232148"; transcript_id "ENSE00001708449"
chr1	bjp	exon	145000699	145000899	2	+	.	gene_id "ENSG00000232148"; transcript_id "ENSE00001686231"
chr1	bjp	exon	145001387	145001452	2	+	.	gene_id "ENSG00000232148"; transcript_id "ENSE00001783308"
chr1	bjp	exon	145001776	145001840	2	+	.	gene_id "ENSG00000232148"; transcript_id "ENSE00001599286"
chr1	bjp	exon	145003646	145003744	2	+	.	gene_id "ENSG00000232148"; transcript_id "ENSE00001625960"
chr1	bjp	exon	145014557	145014607	2	+	.	gene_id "ENSG00000232148"; transcript_id "ENSE00001691077"
chr1	bjp	exon	145016869	145017176	2	+	.	gene_id "ENSG00000232148"; transcript_id "ENSE00001727632"
chr1	bjp	exon	145020677	145021593	2	+	.	gene_id "ENSG00000232223"; transcript_id "ENSE00001770432"
chr1	bjp	exon	145064171	145064492	2	+	.	gene_id "ENSG00000143157"; transcript_id "ENSG00000143157.1_M2"
chr1	bjp	exon	145064812	145065169	2	+	.	gene_id "ENSG00000143157"; transcript_id "ENSE00001445826"
chr1	bjp	exon	145065678	145065811	2	+	.	gene_id "ENSG00000143157"; transcript_id "ENSE00003571197"
chr1	bjp	exon	145071346	145071472	2	+	.	gene_id "ENSG00000143157"; transcript_id "ENSE00000958421"
chr1	bjp	exon	145072228	145072326	2	+	.	gene_id "ENSG00000143157"; transcript_id "ENSE00000958422"
chr1	bjp	exon	145073669	145081086	2	+	.	gene_id "ENSG00000143157"; transcript_id "ENSG00000143157.1_M4"
chr1	bjp	exon	145081254	145082462	2	-	.	gene_id "ENSG00000152382"; transcript_id "ENSE00003509196"
chr1	bjp	exon	145082867	145083029	2	-	.	gene_id "ENSG00000152382"; transcript_id "ENSE00003460427"
chr1	bjp	exon	145086946	145087955	2	-	.	gene_id "ENSG00000152382"; transcript_id "ENSG00000152382.1_M2"
chr1	bjp	exon	145088564	145088661	2	-	.	gene_id "ENSG00000152382"; transcript_id "ENSE00001067415"
chr1	bjp	exon	145095865	145096326	2	+	.	gene_id "ENSG00000225171"; transcript_id "ENSE00001801778"
chr1	bjp	exon	145096883	145096974	2	-	.	gene_id "ENSG00000152382"; transcript_id "ENSE00001004942"
chr1	bjp	exon	145103294	145103461	2	-	.	gene_id "ENSG00000152382"; transcript_id "ENSE00001445824"
chr1	bjp	exon	145134554	145134683	2	-	.	gene_id "ENSG00000143195"; transcript_id "ENSE00001727254"
chr1	bjp	exon	145135544	145135608	2	-	.	gene_id "ENSG00000143195"; transcript_id "ENSG00000143195.1_M2"
chr1	bjp	exon	145148203	145148875	2	-	.	gene_id "ENSG00000143195"; transcript_id "ENSE00001367803"
chr1	bjp	exon	145150111	145150327	2	-	.	gene_id "ENSG00000143195"; transcript_id "ENSE00001375693"
chr1	bjp	exon	145154590	145154703	2	-	.	gene_id "ENSG00000143195"; transcript_id "ENSE00000958597"
chr1	bjp	exon	145162837	145163013	2	-	.	gene_id "ENSG00000143195"; transcript_id "ENSE00001371788"
chr1	bjp	exon	145164126	145164272	2	-	.	gene_id "ENSG00000143195"; transcript_id "ENSE00000958596"
chr1	bjp	exon	145167050	145167106	2	-	.	gene_id "ENSG00000143195"; transcript_id "ENSE00001381197"
chr1	bjp	exon	145184266	145184385	2	-	.	gene_id "ENSG00000143195"; transcript_id "ENSE00000958595"
chr1	bjp	exon	145185302	145185634	2	-	.	gene_id "ENSG00000143195"; transcript_id "ENSE00000958594"
chr1	bjp	exon	145202725	145202973	2	-	.	gene_id "ENSG00000143195"; transcript_id "ENSG00000143195.2_M2"
chr1	bjp	exon	145203073	145203156	2	+	.	gene_id "ENSG00000143194"; transcript_id "ENSE00003716105"
chr1	bjp	exon	145216604	145216994	2	+	.	gene_id "ENSG00000143194"; transcript_id "ENSG00000143194.1_M4"
chr1	bjp	exon	145217247	145217339	2	+	.	gene_id "ENSG00000143194"; transcript_id "ENSE00000958583"
chr1	bjp	exon	145217427	145218194	2	+	.	gene_id "ENSG00000143194"; transcript_id "ENSE00001861728"
chr1	bjp	exon	145218874	145218973	2	+	.	gene_id "ENSG00000143194"; transcript_id "ENSE00003464295"
chr1	bjp	exon	145220184	145220339	2	+	.	gene_id "ENSG00000143194"; transcript_id "ENSE00003576377"
chr1	bjp	exon	145221528	145221569	2	+	.	gene_id "ENSG00000143194"; transcript_id "ENSE00003476822"
chr1	bjp	exon	145231707	145231831	2	+	.	gene_id "ENSG00000143194"; transcript_id "ENSE00003475937"
chr1	bjp	exon	145232606	145232660	2	+	.	gene_id "ENSG00000143194"; transcript_id "ENSE00003524022"
chr1	bjp	exon	145232786	145233146	2	+	.	gene_id "ENSG00000143194"; transcript_id "ENSG00000143194.1_M2"
chr1	bjp	exon	145233489	145233607	2	+	.	gene_id "ENSG00000200036"; transcript_id "ENSE00001808990"
chr1	bjp	exon	145239857	145239999	2	+	.	gene_id "ENSG00000143194"; transcript_id "ENSE00001850001"
chr1	bjp	exon	145243716	145243778	2	+	.	gene_id "ENSG00000143194"; transcript_id "ENSE00003484407"
chr1	bjp	exon	145245319	145245451	2	+	.	gene_id "ENSG00000143194"; transcript_id "ENSE00003647580"
chr1	bjp	exon	145248579	145248654	2	+	.	gene_id "ENSG00000143194"; transcript_id "ENSE00003591529"
chr1	bjp	exon	145249162	145249708	2	+	.	gene_id "ENSG00000143194"; transcript_id "ENSG00000143194.1_M3"
chr1	bjp	exon	145280258	145280473	2	+	.	gene_id "ENSG00000227907"; transcript_id "ENSE00001802447"
chr1	bjp	exon	145280543	145282176	2	-	.	gene_id "ENSG00000143167"; transcript_id "ENSE00003480085"
chr1	bjp	exon	145282673	145282808	2	-	.	gene_id "ENSG00000143167"; transcript_id "ENSE00003615382"
chr1	bjp	exon	145283426	145283545	2	-	.	gene_id "ENSG00000143167"; transcript_id "ENSE00003592243"
chr1	bjp	exon	145287402	145287637	2	+	.	gene_id "ENSG00000227907"; transcript_id "ENSE00001752069"
chr1	bjp	exon	145292682	145292837	2	-	.	gene_id "ENSG00000143167"; transcript_id "ENSG00000143167.1_M3"
chr1	bjp	exon	145297967	145298183	2	-	.	gene_id "ENSG00000143167"; transcript_id "ENSE00003466883"
chr1	bjp	exon	145302422	145302576	2	-	.	gene_id "ENSG00000143167"; transcript_id "ENSE00003553175"
chr1	bjp	exon	145307588	145307730	2	-	.	gene_id "ENSG00000143167"; transcript_id "ENSE00002199042"
chr1	bjp	exon	145311271	145311337	2	-	.	gene_id "ENSG00000143167"; transcript_id "ENSE00002181439"
chr1	bjp	exon	145319269	145319630	2	-	.	gene_id "ENSG00000143167"; transcript_id "ENSG00000143167.1_M2"
chr1	bjp	exon	145323087	145323236	2	+	.	gene_id "ENSG00000198842"; transcript_id "ENSE00001445811"
chr1	bjp	exon	145323382	145323485	2	+	.	gene_id "ENSG00000198842"; transcript_id "ENSE00001510835"
chr1	bjp	exon	145323876	145324001	2	+	.	gene_id "ENSG00000198842"; transcript_id "ENSG00000198842.1_M2"
chr1	bjp	exon	145342616	145342710	2	+	.	gene_id "ENSG00000198842"; transcript_id "ENSE00001445809"
chr1	bjp	exon	145346236	145346467	2	+	.	gene_id "ENSG00000198842"; transcript_id "ENSE00001224282"
chr1	bjp	exon	145348157	145348374	2	+	.	gene_id "ENSG00000198842"; transcript_id "ENSE00000958480"
chr1	bjp	exon	145354651	145358035	2	+	.	gene_id "ENSG00000198842"; transcript_id "ENSG00000198842.1_M5"
chr1	bjp	exon	145391306	145391718	2	-	.	gene_id "ENSG00000213068"; transcript_id "ENSE00001690753"
chr1	bjp	exon	145395153	145395364	2	-	.	gene_id "ENSG00000143167"; transcript_id "ENSE00003779704"
chr1	bjp	exon	145404795	145405692	2	-	.	gene_id "ENSG00000231605"; transcript_id "ENSG00000231605.1_M5"
chr1	bjp	exon	145410895	145411046	2	-	.	gene_id "ENSG00000231605"; transcript_id "ENSE00001625090"
chr1	bjp	exon	145423926	145424024	2	-	.	gene_id "ENSG00000231605"; transcript_id "ENSE00001710606"
chr1	bjp	exon	145459749	145460432	2	-	.	gene_id "ENSG00000272205"; transcript_id "ENSE00003695166"
chr1	bjp	exon	145460749	145460878	2	+	.	gene_id "ENSG00000143190"; transcript_id "ENSG00000143190.1_M7"
chr1	bjp	exon	145481360	145481563	2	+	.	gene_id "ENSG00000143190"; transcript_id "ENSE00001445801"
chr1	bjp	exon	145497931	145498028	2	+	.	gene_id "ENSG00000143190"; transcript_id "ENSE00002575284"
chr1	bjp	exon	145543631	145543731	2	+	.	gene_id "ENSG00000143190"; transcript_id "ENSE00003697293"
chr1	bjp	exon	145569301	145569563	2	+	.	gene_id "ENSG00000143190"; transcript_id "ENSG00000143190.1_M2"
chr1	bjp	exon	145572724	145572789	2	+	.	gene_id "ENSG00000143190"; transcript_id "ENSE00003697698"
chr1	bjp	exon	145578218	145578506	2	+	.	gene_id "ENSG00000143190"; transcript_id "ENSE00001445799"
chr1	bjp	exon	145597626	145597687	2	+	.	gene_id "ENSG00000143190"; transcript_id "ENSE00001825684"
chr1	bjp	exon	145605328	145605430	2	+	.	gene_id "ENSG00000143190"; transcript_id "ENSG00000143190.2_M2"
chr1	bjp	exon	145610014	145610067	2	+	.	gene_id "ENSG00000143190"; transcript_id "ENSE00003700359"
chr1	bjp	exon	145611765	145611884	2	+	.	gene_id "ENSG00000143190"; transcript_id "ENSG00000143190.1_M3"
chr1	bjp	exon	145613947	145614135	2	+	.	gene_id "ENSG00000143190"; transcript_id "ENSG00000143190.2_M3"
chr1	bjp	exon	145615868	145615994	2	+	.	gene_id "ENSG00000143190"; transcript_id "ENSE00003696516"
chr1	bjp	exon	145616392	145616426	2	+	.	gene_id "ENSG00000143190"; transcript_id "ENSE00001845959"
chr1	bjp	exon	145618943	145620835	2	+	.	gene_id "ENSG00000272033"; transcript_id "ENSE00003696653"
chr1	bjp	exon	145623307	145623784	2	+	.	gene_id "ENSG00000143190"; transcript_id "ENSG00000143190.3_M3"
chr1	bjp	exon	145627015	145627089	2	+	.	gene_id "ENSG00000143190"; transcript_id "ENSG00000143190.3_M2"
chr1	bjp	exon	145629427	145629600	2	+	.	gene_id "ENSG00000143190"; transcript_id "ENSG00000143190.4_M3"
chr1	bjp	exon	145636124	145636265	2	+	.	gene_id "ENSG00000143190"; transcript_id "ENSG00000143190.4_M2"
chr1	bjp	exon	145636371	145636659	2	+	.	gene_id "ENSG00000143190"; transcript_id "ENSE00002562897"
chr1	bjp	exon	145637834	145637973	2	+	.	gene_id "ENSG00000143190"; transcript_id "ENSE00003699247"
chr1	bjp	exon	145639027	145639206	2	+	.	gene_id "ENSG00000143190"; transcript_id "ENSE00003698865"
chr1	bjp	exon	145641273	145641378	2	+	.	gene_id "ENSG00000143190"; transcript_id "ENSE00003699610"
chr1	bjp	exon	145651789	145652134	2	+	.	gene_id "ENSG00000143190"; transcript_id "ENSE00003698998"
chr1	bjp	exon	145652856	145652944	2	+	.	gene_id "ENSG00000143190"; transcript_id "ENSE00003702353"
chr1	bjp	exon	145655320	145667149	2	+	.	gene_id "ENSG00000143190"; transcript_id "ENSG00000143190.5_M3"
chr1	bjp	exon	145670429	145671536	2	-	.	gene_id "ENSG00000198821"; transcript_id "ENSG00000198821.1_M5"
chr1	bjp	exon	145672814	145672849	2	-	.	gene_id "ENSG00000198821"; transcript_id "ENSE00003490529"
chr1	bjp	exon	145678022	145678102	2	-	.	gene_id "ENSG00000198821"; transcript_id "ENSE00003461649"
chr1	bjp	exon	145678796	145679092	2	-	.	gene_id "ENSG00000198821"; transcript_id "ENSG00000198821.1_M3"
chr1	bjp	exon	145679325	145680220	2	-	.	gene_id "ENSG00000198821"; transcript_id "ENSG00000198821.1_M2"
chr1	bjp	exon	145697004	145697118	2	-	.	gene_id "ENSG00000233411"; transcript_id "ENSE00001698240"
chr1	bjp	exon	145697363	145697381	2	-	.	gene_id "ENSG00000273160"; transcript_id "ENSE00003707570"
chr1	bjp	exon	145698095	145698282	2	-	.	gene_id "ENSG00000233411"; transcript_id "ENSE00001724058"
chr1	bjp	exon	145699218	145699501	2	-	.	gene_id "ENSG00000273160"; transcript_id "ENSE00003703613"
chr1	bjp	exon	145757954	145758154	2	-	.	gene_id "ENSG00000198821"; transcript_id "ENSG00000198821.2_M3"
chr1	bjp	exon	145759080	145759169	2	+	.	gene_id "ENSG00000227776"; transcript_id "ENSE00001762955"
chr1	bjp	exon	145759285	145760130	2	+	.	gene_id "ENSG00000227776"; transcript_id "ENSE00001626014"
chr1	bjp	exon	145769220	145769798	2	-	.	gene_id "ENSG00000143162"; transcript_id "ENSE00001830533"
chr1	bjp	exon	145772789	145772923	2	-	.	gene_id "ENSG00000143162"; transcript_id "ENSE00001853483"
chr1	bjp	exon	145780520	145781808	2	-	.	gene_id "ENSG00000143162"; transcript_id "ENSE00001445787"
chr1	bjp	exon	145785621	145785805	2	-	.	gene_id "ENSG00000143162"; transcript_id "ENSG00000143162.1_M2"
chr1	bjp	exon	145787525	145787644	2	-	.	gene_id "ENSG00000143162"; transcript_id "ENSE00000958440"
chr1	bjp	exon	145792918	145793297	2	-	.	gene_id "ENSG00000143162"; transcript_id "ENSE00001452907"
chr1	bjp	exon	145830908	145831362	2	+	.	gene_id "ENSG00000231029"; transcript_id "ENSE00001621454"
chr1	bjp	exon	145866559	145868818	2	-	.	gene_id "ENSG00000241666"; transcript_id "ENSE00002242569"
chr1	bjp	exon	145869264	145869580	2	+	.	gene_id "ENSG00000198771"; transcript_id "ENSG00000198771.1_M5"
chr1	bjp	exon	145869596	145869840	2	-	.	gene_id "ENSG00000241666"; transcript_id "ENSE00002302590_F1"
chr1	bjp	exon	145872805	145872962	2	+	.	gene_id "ENSG00000198771"; transcript_id "ENSE00001813898"
chr1	bjp	exon	145877562	145877614	2	+	.	gene_id "ENSG00000198771"; transcript_id "ENSE00001870507"
chr1	bjp	exon	145879583	145879646	2	+	.	gene_id "ENSG00000198771"; transcript_id "ENSE00001867887"
chr1	bjp	exon	145880565	145881180	2	+	.	gene_id "ENSG00000198771"; transcript_id "ENSG00000198771.1_M2"
chr1	bjp	exon	145902614	145904162	2	+	.	gene_id "ENSG00000198771"; transcript_id "ENSE00001942725"
chr1	bjp	exon	145922961	145923062	2	+	.	gene_id "ENSG00000198771"; transcript_id "ENSE00000958443"
chr1	bjp	exon	145924479	145924568	2	+	.	gene_id "ENSG00000198771"; transcript_id "ENSE00000958444"
chr1	bjp	exon	145929135	145929206	2	+	.	gene_id "ENSG00000198771"; transcript_id "ENSE00000958445"
chr1	bjp	exon	145933187	145933390	2	+	.	gene_id "ENSG00000198771"; transcript_id "ENSE00000958446"
chr1	bjp	exon	145936192	145936935	2	+	.	gene_id "ENSG00000198771"; transcript_id "ENSG00000198771.2_M2"
chr1	bjp	exon	145943730	145945305	2	+	.	gene_id "ENSG00000198771"; transcript_id "ENSG00000198771.3_M2"
chr1	bjp	exon	145972022	145972158	2	+	.	gene_id "ENSG00000197965"; transcript_id "ENSE00001828029"
chr1	bjp	exon	145972449	145972580	2	+	.	gene_id "ENSG00000197965"; transcript_id "ENSE00001877612"
chr1	bjp	exon	145972694	145973066	2	+	.	gene_id "ENSG00000197965"; transcript_id "ENSG00000197965.1_M6"
chr1	bjp	exon	146014220	146015060	2	+	.	gene_id "ENSG00000197965"; transcript_id "ENSG00000197965.1_M4"
chr1	bjp	exon	146022527	146023202	2	+	.	gene_id "ENSG00000197965"; transcript_id "ENSG00000197965.1_M2"
chr1	bjp	exon	146023848	146024136	2	+	.	gene_id "ENSG00000197965"; transcript_id "ENSE00001814915"
chr1	bjp	exon	146036384	146036582	2	+	.	gene_id "ENSG00000197965"; transcript_id "ENSE00001957027"
chr1	bjp	exon	146037137	146041236	2	+	.	gene_id "ENSG00000197965"; transcript_id "ENSG00000197965.1_M8"
chr1	bjp	exon	146058714	146059165	2	-	.	gene_id "ENSG00000143199"; transcript_id "ENSG00000143199.1_M4"
chr1	bjp	exon	146060076	146060264	2	-	.	gene_id "ENSG00000143199"; transcript_id "ENSE00003555455"
chr1	bjp	exon	146067404	146067599	2	-	.	gene_id "ENSG00000143199"; transcript_id "ENSE00003555540"
chr1	bjp	exon	146067695	146067744	2	-	.	gene_id "ENSG00000143199"; transcript_id "ENSE00002333156"
chr1	bjp	exon	146069741	146069896	2	+	.	gene_id "ENSG00000232194"; transcript_id "ENSE00001795176"
chr1	bjp	exon	146069997	146070558	2	+	.	gene_id "ENSG00000232194"; transcript_id "ENSE00001685224"
chr1	bjp	exon	146071358	146071475	2	-	.	gene_id "ENSG00000143199"; transcript_id "ENSE00003460449"
chr1	bjp	exon	146072340	146072454	2	-	.	gene_id "ENSG00000143199"; transcript_id "ENSE00003474549"
chr1	bjp	exon	146073805	146073901	2	-	.	gene_id "ENSG00000143199"; transcript_id "ENSE00003628021"
chr1	bjp	exon	146073980	146074184	2	-	.	gene_id "ENSG00000143199"; transcript_id "ENSE00003514882"
chr1	bjp	exon	146078600	146078756	2	-	.	gene_id "ENSG00000143199"; transcript_id "ENSE00003579781"
chr1	bjp	exon	146082323	146082498	2	-	.	gene_id "ENSG00000143199"; transcript_id "ENSE00003562969"
chr1	bjp	exon	146083306	146083413	2	-	.	gene_id "ENSG00000143199"; transcript_id "ENSE00003464141"
chr1	bjp	exon	146083783	146084030	2	-	.	gene_id "ENSG00000143199"; transcript_id "ENSE00001816533"
chr1	bjp	exon	146085646	146085877	2	-	.	gene_id "ENSG00000143199"; transcript_id "ENSE00001157277"
chr1	bjp	exon	146086586	146086655	2	-	.	gene_id "ENSG00000143199"; transcript_id "ENSE00001157282"
chr1	bjp	exon	146094912	146095202	2	-	.	gene_id "ENSG00000143199"; transcript_id "ENSE00003705763"
chr1	bjp	exon	146095334	146095612	2	-	.	gene_id "ENSG00000143199"; transcript_id "ENSE00003706924"
chr1	bjp	exon	146097711	146097839	2	-	.	gene_id "ENSG00000143199"; transcript_id "ENSE00003708154"
chr1	bjp	exon	146103695	146103831	2	-	.	gene_id "ENSG00000143199"; transcript_id "ENSE00001157306"
chr1	bjp	exon	146105497	146105771	2	-	.	gene_id "ENSG00000143199"; transcript_id "ENSE00000958625"
chr1	bjp	exon	146109133	146109219	2	-	.	gene_id "ENSG00000143199"; transcript_id "ENSE00000958624"
chr1	bjp	exon	146110200	146110392	2	-	.	gene_id "ENSG00000143199"; transcript_id "ENSE00001157320"
chr1	bjp	exon	146119617	146119770	2	-	.	gene_id "ENSG00000143199"; transcript_id "ENSE00001157327"
chr1	bjp	exon	146124510	146124565	2	-	.	gene_id "ENSG00000143199"; transcript_id "ENSE00001157333"
chr1	bjp	exon	146127825	146128014	2	-	.	gene_id "ENSG00000143199"; transcript_id "ENSE00001157341"
chr1	bjp	exon	146129494	146129570	2	-	.	gene_id "ENSG00000143199"; transcript_id "ENSE00001157351"
chr1	bjp	exon	146129870	146129988	2	-	.	gene_id "ENSG00000143199"; transcript_id "ENSE00000958618"
chr1	bjp	exon	146132780	146132971	2	-	.	gene_id "ENSG00000143199"; transcript_id "ENSE00000958617"
chr1	bjp	exon	146152771	146152859	2	-	.	gene_id "ENSG00000143199"; transcript_id "ENSE00001157372"
chr1	bjp	exon	146155528	146155624	2	-	.	gene_id "ENSG00000143199"; transcript_id "ENSE00000958614"
chr1	bjp	exon	146158042	146158247	2	-	.	gene_id "ENSG00000143199"; transcript_id "ENSE00003592377"
chr1	bjp	exon	146160274	146160454	2	-	.	gene_id "ENSG00000143199"; transcript_id "ENSG00000143199.1_M2"
chr1	bjp	exon	146160628	146160666	2	-	.	gene_id "ENSG00000143199"; transcript_id "ENSE00003485882"
chr1	bjp	exon	146162511	146162615	2	-	.	gene_id "ENSG00000143199"; transcript_id "ENSE00003484292"
chr1	bjp	exon	146163231	146163819	2	-	.	gene_id "ENSG00000143199"; transcript_id "ENSG00000143199.2_M2"
chr1	bjp	exon	146172628	146172867	2	-	.	gene_id "ENSG00000143199"; transcript_id "ENSG00000143199.1_M3"
chr1	bjp	exon	146175383	146177017	2	-	.	gene_id "ENSG00000143158"; transcript_id "ENSG00000143158.1_M2"
chr1	bjp	exon	146178641	146178752	2	-	.	gene_id "ENSG00000143158"; transcript_id "ENSG00000143158.2_M2"
chr1	bjp	exon	146179212	146179296	2	-	.	gene_id "ENSG00000143158"; transcript_id "ENSE00000958427"
chr1	bjp	exon	146183161	146183201	2	-	.	gene_id "ENSG00000143158"; transcript_id "ENSE00000958426"
chr1	bjp	exon	146194373	146194422	2	-	.	gene_id "ENSG00000143158"; transcript_id "ENSG00000143158.3_M2"
chr1	bjp	exon	146194681	146194755	2	+	.	gene_id "ENSG00000143164"; transcript_id "ENSE00001755734_F1"
chr1	bjp	exon	146194917	146195152	2	+	.	gene_id "ENSG00000143164"; transcript_id "ENSE00001916465"
chr1	bjp	exon	146195176	146195201	2	-	.	gene_id "ENSG00000143158"; transcript_id "ENSE00001798414_F1"
chr1	bjp	exon	146195446	146195578	2	+	.	gene_id "ENSG00000143164"; transcript_id "ENSG00000143164.1_M5"
chr1	bjp	exon	146195649	146195680	2	-	.	gene_id "ENSG00000143158"; transcript_id "ENSE00001445755_F1"
chr1	bjp	exon	146227156	146227199	2	+	.	gene_id "ENSG00000143164"; transcript_id "ENSE00001872650"
chr1	bjp	exon	146227867	146227922	2	+	.	gene_id "ENSG00000143164"; transcript_id "ENSE00001837085"
chr1	bjp	exon	146257331	146257397	2	+	.	gene_id "ENSG00000221545"; transcript_id "ENSE00001565253"
chr1	bjp	exon	146261134	146261227	2	+	.	gene_id "ENSG00000143164"; transcript_id "ENSE00002283133"
chr1	bjp	exon	146274490	146274660	2	+	.	gene_id "ENSG00000143164"; transcript_id "ENSG00000143164.3_M2"
chr1	bjp	exon	146278256	146278674	2	+	.	gene_id "ENSG00000143164"; transcript_id "ENSG00000143164.4_M2"
chr1	bjp	exon	146281709	146282773	2	+	.	gene_id "ENSG00000143164"; transcript_id "ENSG00000143164.5_M2"
chr1	bjp	exon	146296781	146296898	2	+	.	gene_id "ENSG00000143164"; transcript_id "ENSE00002281009"
chr1	bjp	exon	146301108	146301522	2	+	.	gene_id "ENSG00000143164"; transcript_id "ENSG00000143164.6_M2"
chr1	bjp	exon	146302967	146303053	2	+	.	gene_id "ENSG00000143164"; transcript_id "ENSE00003637812"
chr1	bjp	exon	146303282	146303609	2	+	.	gene_id "ENSG00000143164"; transcript_id "ENSG00000143164.7_M2"
chr1	bjp	exon	146309260	146309301	2	+	.	gene_id "ENSG00000143164"; transcript_id "ENSE00001334820"
chr1	bjp	exon	146320839	146321185	2	+	.	gene_id "ENSG00000143164"; transcript_id "ENSG00000143164.8_M2"
chr1	bjp	exon	146322859	146323015	2	+	.	gene_id "ENSG00000143164"; transcript_id "ENSE00003577815"
chr1	bjp	exon	146323648	146323736	2	+	.	gene_id "ENSG00000143164"; transcript_id "ENSG00000143164.9_M2"
chr1	bjp	exon	146325632	146325737	2	+	.	gene_id "ENSG00000143164"; transcript_id "ENSE00003543622"
chr1	bjp	exon	146332686	146333159	2	+	.	gene_id "ENSG00000143164"; transcript_id "ENSG00000143164.1_M4"
chr1	bjp	exon	146336879	146343159	2	-	.	gene_id "ENSG00000143147"; transcript_id "ENSG00000143147.1_M5"
chr1	bjp	exon	146344952	146346926	2	-	.	gene_id "ENSG00000143147"; transcript_id "ENSG00000143147.1_M2"
chr1	bjp	exon	146347819	146348041	2	-	.	gene_id "ENSG00000143147"; transcript_id "ENSG00000143147.2_M2"
chr1	bjp	exon	146361843	146362275	2	-	.	gene_id "ENSG00000143147"; transcript_id "ENSG00000143147.3_M2"
chr1	bjp	exon	146371791	146371884	2	-	.	gene_id "ENSG00000143147"; transcript_id "ENSE00001445726"
chr1	bjp	exon	146375945	146376079	2	-	.	gene_id "ENSG00000143147"; transcript_id "ENSE00001856762"
chr1	bjp	exon	146391199	146391244	2	-	.	gene_id "ENSG00000143147"; transcript_id "ENSE00001445727"
chr1	bjp	exon	146392225	146392356	2	-	.	gene_id "ENSG00000143147"; transcript_id "ENSG00000143147.4_M2"
chr1	bjp	exon	146393329	146394026	2	-	.	gene_id "ENSG00000143147"; transcript_id "ENSG00000143147.1_M3"
chr1	bjp	exon	146436435	146436683	2	+	.	gene_id "ENSG00000143155"; transcript_id "ENSG00000143155.1_M2"
chr1	bjp	exon	146441408	146441587	2	+	.	gene_id "ENSG00000143155"; transcript_id "ENSE00000958402"
chr1	bjp	exon	146442285	146442384	2	+	.	gene_id "ENSG00000143155"; transcript_id "ENSE00000958403"
chr1	bjp	exon	146448896	146449027	2	+	.	gene_id "ENSG00000143155"; transcript_id "ENSE00000958404"
chr1	bjp	exon	146449729	146449908	2	+	.	gene_id "ENSG00000143155"; transcript_id "ENSE00001445706"
chr1	bjp	exon	146454072	146454167	2	+	.	gene_id "ENSG00000143155"; transcript_id "ENSE00001193868"
chr1	bjp	exon	146456441	146456503	2	+	.	gene_id "ENSG00000143155"; transcript_id "ENSE00001193861"
chr1	bjp	exon	146457429	146459637	2	+	.	gene_id "ENSG00000143155"; transcript_id "ENSE00001445713"
chr1	bjp	exon	146471321	146471567	2	+	.	gene_id "ENSG00000237131"; transcript_id "ENSE00001681465"
chr1	bjp	exon	146481827	146482030	2	+	.	gene_id "ENSG00000213064"; transcript_id "ENSG00000213064.1_M3"
chr1	bjp	exon	146487440	146487526	2	+	.	gene_id "ENSG00000213064"; transcript_id "ENSE00003587539"
chr1	bjp	exon	146487760	146487845	2	+	.	gene_id "ENSG00000213064"; transcript_id "ENSE00003465181"
chr1	bjp	exon	146491023	146491104	2	+	.	gene_id "ENSG00000213064"; transcript_id "ENSE00003672652"
chr1	bjp	exon	146492511	146492546	2	+	.	gene_id "ENSG00000213064"; transcript_id "ENSE00003475322"
chr1	bjp	exon	146492634	146492692	2	+	.	gene_id "ENSG00000213064"; transcript_id "ENSE00003539080"
chr1	bjp	exon	146495049	146495078	2	+	.	gene_id "ENSG00000213064"; transcript_id "ENSE00003471231"
chr1	bjp	exon	146498411	146501480	2	+	.	gene_id "ENSG00000213064"; transcript_id "ENSG00000213064.1_M2"
chr1	bjp	exon	146503261	146508943	2	+	.	gene_id "ENSG00000213064"; transcript_id "ENSE00001760428_F2"
chr1	bjp	exon	146536940	146537193	2	+	.	gene_id "ENSG00000143178"; transcript_id "ENSE00002236854"
chr1	bjp	exon	146547032	146547296	2	+	.	gene_id "ENSG00000143178"; transcript_id "ENSE00002260040"
chr1	bjp	exon	146549009	146549143	2	+	.	gene_id "ENSG00000143178"; transcript_id "ENSE00000958507"
chr1	bjp	exon	146553480	146553641	2	+	.	gene_id "ENSG00000143178"; transcript_id "ENSG00000143178.1_M2"
chr1	bjp	exon	146556283	146556344	2	+	.	gene_id "ENSG00000143178"; transcript_id "ENSE00000958509"
chr1	bjp	exon	146560877	146561065	2	+	.	gene_id "ENSG00000143178"; transcript_id "ENSE00000958510"
chr1	bjp	exon	146563893	146564752	2	+	.	gene_id "ENSG00000143178"; transcript_id "ENSG00000143178.2_M2"
chr1	bjp	exon	146568587	146570301	2	+	.	gene_id "ENSG00000143178"; transcript_id "ENSG00000143178.1_M3"
chr1	bjp	exon	146573314	146573463	2	+	.	gene_id "ENSG00000227722"; transcript_id "ENSE00003798521"
chr1	bjp	exon	146621729	146622935	2	+	.	gene_id "ENSG00000227722"; transcript_id "ENSG00000227722.1_M2"
chr1	bjp	exon	146628439	146628536	2	+	.	gene_id "ENSG00000207974"; transcript_id "ENSE00001500245"
chr1	bjp	exon	146628888	146629042	2	+	.	gene_id "ENSG00000227722"; transcript_id "ENSE00003796421"
chr1	bjp	exon	146629626	146629791	2	+	.	gene_id "ENSG00000227722"; transcript_id "ENSE00003795152"
chr1	bjp	exon	146655848	146656499	2	-	.	gene_id "ENSG00000228697"; transcript_id "ENSG00000228697.1_M2"
chr1	bjp	exon	146656547	146657047	2	-	.	gene_id "ENSG00000228697"; transcript_id "ENSG00000228697.2_M2"
chr1	bjp	exon	146662244	146662279	2	-	.	gene_id "ENSG00000283255"; transcript_id "ENSE00001658178"
chr1	bjp	exon	146668073	146668215	2	-	.	gene_id "ENSG00000228697"; transcript_id "ENSE00001627105"
chr1	bjp	exon	146677544	146677618	2	-	.	gene_id "ENSG00000228697"; transcript_id "ENSE00001657644"
chr1	bjp	exon	146678005	146678071	2	-	.	gene_id "ENSG00000228697"; transcript_id "ENSE00001664892"
chr1	bjp	exon	146705005	146706544	2	-	.	gene_id "ENSG00000215833"; transcript_id "ENSE00001545672"
chr1	bjp	exon	146750903	146751000	2	-	.	gene_id "ENSG00000228697"; transcript_id "ENSG00000228697.4_M2"
chr1	bjp	exon	146752452	146752549	2	-	.	gene_id "ENSG00000228697"; transcript_id "ENSG00000228697.5_M2"
chr1	bjp	exon	146959964	146961121	2	-	.	gene_id "ENSG00000143196"; transcript_id "ENSE00001445682"
chr1	bjp	exon	146965508	146965615	2	-	.	gene_id "ENSG00000143196"; transcript_id "ENSE00000958600"
chr1	bjp	exon	146978742	146978867	2	-	.	gene_id "ENSG00000143196"; transcript_id "ENSE00000958599"
chr1	bjp	exon	146993372	146993766	2	-	.	gene_id "ENSG00000143196"; transcript_id "ENSE00001445683"
chr1	bjp	exon	147163976	147164279	2	+	.	gene_id "ENSG00000229612"; transcript_id "ENSE00001688560"
chr1	bjp	exon	147169739	147170559	2	-	.	gene_id "ENSG00000203601"; transcript_id "ENSE00001699013"
chr1	bjp	exon	147173689	147173800	2	-	.	gene_id "ENSG00000203601"; transcript_id "ENSE00001696738"
chr1	bjp	exon	147318113	147318162	2	-	.	gene_id "ENSG00000203601"; transcript_id "ENSE00001760710"
chr1	bjp	exon	147322353	147322460	2	-	.	gene_id "ENSG00000203601"; transcript_id "ENSE00001608847"
chr1	bjp	exon	147329209	147329309	2	+	.	gene_id "ENSG00000252987"; transcript_id "ENSE00002089455"
chr1	bjp	exon	147348892	147348942	2	-	.	gene_id "ENSG00000203601"; transcript_id "ENSE00001633799"
chr1	bjp	exon	147366407	147366776	2	+	.	gene_id "ENSG00000237707"; transcript_id "ENSE00001688542"
chr1	bjp	exon	147366993	147367190	2	+	.	gene_id "ENSG00000237707"; transcript_id "ENSE00001797160"
chr1	bjp	exon	147368007	147368125	2	+	.	gene_id "ENSG00000143153"; transcript_id "ENSE00001445680"
chr1	bjp	exon	147368631	147369243	2	+	.	gene_id "ENSG00000143153"; transcript_id "ENSG00000143153.1_M2"
chr1	bjp	exon	147370220	147370476	2	+	.	gene_id "ENSG00000143153"; transcript_id "ENSE00001946549"
chr1	bjp	exon	147373682	147373810	2	+	.	gene_id "ENSG00000143153"; transcript_id "ENSE00003488651"
chr1	bjp	exon	147394336	147394416	2	+	.	gene_id "ENSG00000143153"; transcript_id "ENSE00001193529"
chr1	bjp	exon	147395624	147396851	2	+	.	gene_id "ENSG00000143153"; transcript_id "ENSG00000143153.3_M2"
chr1	bjp	exon	147397044	147397138	2	-	.	gene_id "ENSG00000143156"; transcript_id "ENSG00000143156.1_M2"
chr1	bjp	exon	147433747	147433868	2	-	.	gene_id "ENSG00000143156"; transcript_id "ENSG00000143156.1_M3"
chr1	bjp	exon	147454980	147455047	2	-	.	gene_id "ENSG00000143156"; transcript_id "ENSG00000143156.2_M2"
chr1	bjp	exon	147494467	147494571	2	-	.	gene_id "ENSG00000143156"; transcript_id "ENSG00000143156.1_M4"
chr1	bjp	exon	147498868	147498936	2	-	.	gene_id "ENSG00000143156"; transcript_id "ENSE00003517658"
chr1	bjp	exon	147502563	147502627	2	-	.	gene_id "ENSG00000143156"; transcript_id "ENSE00003556763"
chr1	bjp	exon	147511944	147512016	2	-	.	gene_id "ENSG00000143156"; transcript_id "ENSE00002166927"
chr1	bjp	exon	147548389	147551980	2	-	.	gene_id "ENSG00000143156"; transcript_id "ENSG00000143156.2_M3"
chr1	bjp	exon	147563110	147563317	2	-	.	gene_id "ENSG00000143156"; transcript_id "ENSG00000143156.3_M3"
chr1	bjp	exon	147567649	147567998	2	-	.	gene_id "ENSG00000143156"; transcript_id "ENSG00000143156.4_M3"
chr1	bjp	exon	147574499	147574609	2	-	.	gene_id "ENSG00000143156"; transcript_id "ENSG00000143156.3_M2"
chr1	bjp	exon	147575197	147575298	2	+	.	gene_id "ENSG00000235575"; transcript_id "ENSE00001768451"
chr1	bjp	exon	147586830	147587090	2	+	.	gene_id "ENSG00000235575"; transcript_id "ENSE00001703635"
chr1	bjp	exon	147587731	147587897	2	-	.	gene_id "ENSG00000143156"; transcript_id "ENSE00003505275"
chr1	bjp	exon	147588992	147589099	2	-	.	gene_id "ENSG00000143156"; transcript_id "ENSG00000143156.5_M3"
chr1	bjp	exon	147631801	147632060	2	-	.	gene_id "ENSG00000143156"; transcript_id "ENSG00000143156.1_M7"
chr1	bjp	exon	147632063	147632455	2	+	.	gene_id "ENSG00000117475"; transcript_id "ENSG00000117475.1_M3"
chr1	bjp	exon	147633561	147633638	2	+	.	gene_id "ENSG00000117475"; transcript_id "ENSG00000117475.1_M2"
chr1	bjp	exon	147640650	147641485	2	+	.	gene_id "ENSG00000117475"; transcript_id "ENSG00000117475.2_M3"
chr1	bjp	exon	147642446	147642645	2	+	.	gene_id "ENSG00000117475"; transcript_id "ENSE00001289617"
chr1	bjp	exon	147644639	147644767	2	+	.	gene_id "ENSG00000117475"; transcript_id "ENSG00000117475.2_M2"
chr1	bjp	exon	147651166	147652474	2	+	.	gene_id "ENSG00000117475"; transcript_id "ENSG00000117475.3_M2"
chr1	bjp	exon	147659040	147659376	2	-	.	gene_id "ENSG00000117477"; transcript_id "ENSG00000117477.1_M2"
chr1	bjp	exon	147660068	147660712	2	+	.	gene_id "ENSG00000117475"; transcript_id "ENSE00001310678"
chr1	bjp	exon	147661409	147661563	2	-	.	gene_id "ENSG00000117477"; transcript_id "ENSG00000117477.2_M2"
chr1	bjp	exon	147685579	147686529	2	-	.	gene_id "ENSG00000117477"; transcript_id "ENSE00003788752"
chr1	bjp	exon	147689019	147689158	2	-	.	gene_id "ENSG00000117477"; transcript_id "ENSG00000117477.4_M2"
chr1	bjp	exon	147691499	147691685	2	-	.	gene_id "ENSG00000117477"; transcript_id "ENSG00000117477.1_M3"
chr1	bjp	exon	147717377	147717555	2	-	.	gene_id "ENSG00000117477"; transcript_id "ENSE00001693592"
chr1	bjp	exon	147718798	147718989	2	-	.	gene_id "ENSG00000117477"; transcript_id "ENSE00001634968"
chr1	bjp	exon	147720613	147720802	2	-	.	gene_id "ENSG00000117477"; transcript_id "ENSG00000117477.5_M2"
chr1	bjp	exon	147726013	147726080	2	-	.	gene_id "ENSG00000117477"; transcript_id "ENSE00003758493"
chr1	bjp	exon	147726460	147726897	2	-	.	gene_id "ENSG00000117477"; transcript_id "ENSG00000117477.2_M3"
chr1	bjp	exon	147730142	147732210	2	-	.	gene_id "ENSG00000117479"; transcript_id "ENSG00000117479.1_M2"
chr1	bjp	exon	147734343	147734484	2	-	.	gene_id "ENSG00000117479"; transcript_id "ENSE00001021778"
chr1	bjp	exon	147734877	147735069	2	-	.	gene_id "ENSG00000117479"; transcript_id "ENSE00000789594"
chr1	bjp	exon	147736204	147736426	2	-	.	gene_id "ENSG00000117479"; transcript_id "ENSE00000789595"
chr1	bjp	exon	147743407	147744009	2	-	.	gene_id "ENSG00000117479"; transcript_id "ENSE00000789596"
chr1	bjp	exon	147751829	147752269	2	-	.	gene_id "ENSG00000117479"; transcript_id "ENSG00000117479.2_M2"
chr1	bjp	exon	147752342	147753252	2	+	.	gene_id "ENSG00000213062"; transcript_id "ENSE00001510694"
chr1	bjp	exon	147780327	147780620	2	-	.	gene_id "ENSG00000198734"; transcript_id "ENSE00003510833"
chr1	bjp	exon	147781619	147781920	2	-	.	gene_id "ENSG00000198734"; transcript_id "ENSG00000198734.1_M2"
chr1	bjp	exon	147784583	147784734	2	-	.	gene_id "ENSG00000198734"; transcript_id "ENSE00001168273"
chr1	bjp	exon	147786687	147786831	2	-	.	gene_id "ENSG00000198734"; transcript_id "ENSE00000814503"
chr1	bjp	exon	147789360	147789515	2	-	.	gene_id "ENSG00000198734"; transcript_id "ENSE00000814502"
chr1	bjp	exon	147789964	147790067	2	-	.	gene_id "ENSG00000198734"; transcript_id "ENSE00001168281"
chr1	bjp	exon	147791000	147791071	2	-	.	gene_id "ENSG00000198734"; transcript_id "ENSE00001168291"
chr1	bjp	exon	147792068	147792184	2	-	.	gene_id "ENSG00000198734"; transcript_id "ENSE00001367181"
chr1	bjp	exon	147794082	147794261	2	-	.	gene_id "ENSG00000198734"; transcript_id "ENSE00001388919"
chr1	bjp	exon	147795772	147795982	2	-	.	gene_id "ENSG00000198734"; transcript_id "ENSE00001376235"
chr1	bjp	exon	147796949	147797185	2	-	.	gene_id "ENSG00000198734"; transcript_id "ENSE00000814496"
chr1	bjp	exon	147802671	147802845	2	-	.	gene_id "ENSG00000198734"; transcript_id "ENSE00000814495"
chr1	bjp	exon	147810485	147810712	2	-	.	gene_id "ENSG00000198734"; transcript_id "ENSG00000198734.2_M2"
chr1	bjp	exon	147812622	147812772	2	-	.	gene_id "ENSG00000198734"; transcript_id "ENSE00000789604"
chr1	bjp	exon	147815988	147816202	2	-	.	gene_id "ENSG00000198734"; transcript_id "ENSE00000789605"
chr1	bjp	exon	147816823	147816922	2	-	.	gene_id "ENSG00000198734"; transcript_id "ENSE00000789606"
chr1	bjp	exon	147818754	147818931	2	-	.	gene_id "ENSG00000198734"; transcript_id "ENSE00000789607"
chr1	bjp	exon	147821479	147821644	2	-	.	gene_id "ENSG00000198734"; transcript_id "ENSE00001435673"
chr1	bjp	exon	147822951	147823172	2	-	.	gene_id "ENSG00000198734"; transcript_id "ENSE00001435704"
chr1	bjp	exon	147825445	147825588	2	-	.	gene_id "ENSG00000198734"; transcript_id "ENSE00000789610"
chr1	bjp	exon	147826830	147827042	2	-	.	gene_id "ENSG00000198734"; transcript_id "ENSE00003609709"
chr1	bjp	exon	147838511	147838633	2	-	.	gene_id "ENSG00000198734"; transcript_id "ENSE00003638555"
chr1	bjp	exon	147848684	147848775	2	-	.	gene_id "ENSG00000198734"; transcript_id "ENSE00000789613"
chr1	bjp	exon	147852480	147852834	2	-	.	gene_id "ENSG00000198734"; transcript_id "ENSE00001673787"
chr1	bjp	exon	147855108	147855858	2	-	.	gene_id "ENSG00000174175"; transcript_id "ENSG00000174175.1_M4"
chr1	bjp	exon	147856400	147856455	2	-	.	gene_id "ENSG00000174175"; transcript_id "ENSE00003462276"
chr1	bjp	exon	147857683	147857824	2	-	.	gene_id "ENSG00000174175"; transcript_id "ENSG00000174175.1_M2"
chr1	bjp	exon	147859836	147859955	2	-	.	gene_id "ENSG00000174175"; transcript_id "ENSE00000450613"
chr1	bjp	exon	147860923	147861108	2	-	.	gene_id "ENSG00000174175"; transcript_id "ENSE00000958551"
chr1	bjp	exon	147862156	147862365	2	-	.	gene_id "ENSG00000174175"; transcript_id "ENSE00000450611"
chr1	bjp	exon	147863222	147863407	2	-	.	gene_id "ENSG00000174175"; transcript_id "ENSE00000814484"
chr1	bjp	exon	147869252	147869437	2	-	.	gene_id "ENSG00000174175"; transcript_id "ENSE00003784487"
chr1	bjp	exon	147873159	147873350	2	-	.	gene_id "ENSG00000174175"; transcript_id "ENSG00000174175.2_M2"
chr1	bjp	exon	147875710	147875895	2	-	.	gene_id "ENSG00000174175"; transcript_id "ENSE00000789623"
chr1	bjp	exon	147877689	147877874	2	-	.	gene_id "ENSG00000174175"; transcript_id "ENSE00000814478"
chr1	bjp	exon	147878416	147878601	2	-	.	gene_id "ENSG00000174175"; transcript_id "ENSE00000789625"
chr1	bjp	exon	147879124	147879308	2	-	.	gene_id "ENSG00000174175"; transcript_id "ENSE00000789626"
chr1	bjp	exon	147879783	147879890	2	-	.	gene_id "ENSG00000174175"; transcript_id "ENSE00000814474"
chr1	bjp	exon	147883227	147883613	2	-	.	gene_id "ENSG00000174175"; transcript_id "ENSE00000814471"
chr1	bjp	exon	147885327	147885417	2	-	.	gene_id "ENSG00000174175"; transcript_id "ENSE00001172331"
chr1	bjp	exon	147897488	147897609	2	-	.	gene_id "ENSG00000174175"; transcript_id "ENSG00000174175.1_M5"
chr1	bjp	exon	147928723	147929239	2	+	.	gene_id "ENSG00000000460"; transcript_id "ENSE00001920509"
chr1	bjp	exon	147957239	147958374	2	-	.	gene_id "ENSG00000188404"; transcript_id "ENSG00000188404.1_M2"
chr1	bjp	exon	147963105	147963123	2	-	.	gene_id "ENSG00000188404"; transcript_id "ENSE00003546331"
chr1	bjp	exon	147968084	147968277	2	-	.	gene_id "ENSG00000188404"; transcript_id "ENSG00000188404.2_M2"
chr1	bjp	exon	147969692	147970027	2	-	.	gene_id "ENSG00000188404"; transcript_id "ENSG00000188404.1_M4"
chr1	bjp	exon	147970626	147970684	2	-	.	gene_id "ENSG00000188404"; transcript_id "ENSE00001952932"
chr1	bjp	exon	147971158	147971343	2	-	.	gene_id "ENSG00000188404"; transcript_id "ENSG00000188404.3_M2"
chr1	bjp	exon	147973932	147974039	2	-	.	gene_id "ENSG00000188404"; transcript_id "ENSE00003514256"
chr1	bjp	exon	147975007	147975393	2	-	.	gene_id "ENSG00000188404"; transcript_id "ENSG00000188404.4_M2"
chr1	bjp	exon	147977029	147977125	2	-	.	gene_id "ENSG00000188404"; transcript_id "ENSG00000188404.5_M2"
chr1	bjp	exon	147978090	147978292	2	-	.	gene_id "ENSG00000188404"; transcript_id "ENSE00003525031"
chr1	bjp	exon	147989245	147991114	2	-	.	gene_id "ENSG00000007908"; transcript_id "ENSE00000814465"
chr1	bjp	exon	147992333	147992405	2	-	.	gene_id "ENSG00000007908"; transcript_id "ENSE00000814464"
chr1	bjp	exon	147992511	147992532	2	-	.	gene_id "ENSG00000007908"; transcript_id "ENSE00000789637"
chr1	bjp	exon	147993303	147993410	2	-	.	gene_id "ENSG00000007908"; transcript_id "ENSE00000451043"
chr1	bjp	exon	147993953	147994129	2	-	.	gene_id "ENSG00000007908"; transcript_id "ENSE00000789639"
chr1	bjp	exon	147994343	147994531	2	-	.	gene_id "ENSG00000007908"; transcript_id "ENSE00000451027"
chr1	bjp	exon	147994661	147994849	2	-	.	gene_id "ENSG00000007908"; transcript_id "ENSE00000789641"
chr1	bjp	exon	147995794	147995982	2	-	.	gene_id "ENSG00000007908"; transcript_id "ENSE00000789642"
chr1	bjp	exon	147996096	147996281	2	-	.	gene_id "ENSG00000007908"; transcript_id "ENSE00000451012"
chr1	bjp	exon	147997048	147997233	2	-	.	gene_id "ENSG00000007908"; transcript_id "ENSE00000789644"
chr1	bjp	exon	147998109	147998560	2	-	.	gene_id "ENSG00000007908"; transcript_id "ENSG00000007908.1_M2"
chr1	bjp	exon	147999241	147999624	2	-	.	gene_id "ENSG00000007908"; transcript_id "ENSG00000007908.2_M2"
chr1	bjp	exon	148000203	148000287	2	-	.	gene_id "ENSG00000007908"; transcript_id "ENSG00000007908.1_M3"
chr1	bjp	exon	148000598	148000750	2	-	.	gene_id "ENSG00000007908"; transcript_id "ENSG00000007908.3_M2"
chr1	bjp	exon	148028939	148029349	2	-	.	gene_id "ENSG00000230704"; transcript_id "ENSE00001656606"
chr1	bjp	exon	148030658	148030714	2	-	.	gene_id "ENSG00000007908"; transcript_id "ENSE00003702915_F1"
chr1	bjp	exon	148049867	148049984	2	+	.	gene_id "ENSG00000000460"; transcript_id "ENSE00001868745"
chr1	bjp	exon	148060692	148060748	2	-	.	gene_id "ENSG00000171806"; transcript_id "ENSE00001192699"
chr1	bjp	exon	148060789	148060873	2	+	.	gene_id "ENSG00000000460"; transcript_id "ENSE00001822049_F1"
chr1	bjp	exon	148060965	148061025	2	-	.	gene_id "ENSG00000171806"; transcript_id "ENSG00000171806.2_M2"
chr1	bjp	exon	148061101	148061271	2	+	.	gene_id "ENSG00000000460"; transcript_id "ENSG00000000460.1_M3"
chr1	bjp	exon	148085656	148085740	2	+	.	gene_id "ENSG00000000460"; transcript_id "ENSE00003498128"
chr1	bjp	exon	148087435	148087573	2	+	.	gene_id "ENSG00000000460"; transcript_id "ENSG00000000460.2_M2"
chr1	bjp	exon	148100876	148100956	2	+	.	gene_id "ENSG00000000460"; transcript_id "ENSG00000000460.3_M2"
chr1	bjp	exon	148102602	148102666	2	+	.	gene_id "ENSG00000000460"; transcript_id "ENSE00003464527"
chr1	bjp	exon	148106251	148106399	2	+	.	gene_id "ENSG00000000460"; transcript_id "ENSE00003624847"
chr1	bjp	exon	148106911	148107040	2	+	.	gene_id "ENSG00000000460"; transcript_id "ENSE00003622676"
chr1	bjp	exon	148108458	148108644	2	+	.	gene_id "ENSG00000000460"; transcript_id "ENSE00003510439"
chr1	bjp	exon	148109450	148109532	2	+	.	gene_id "ENSG00000000460"; transcript_id "ENSE00003522687"
chr1	bjp	exon	148109889	148109940	2	+	.	gene_id "ENSG00000000460"; transcript_id "ENSE00003553735"
chr1	bjp	exon	148111619	148111708	2	+	.	gene_id "ENSG00000000460"; transcript_id "ENSE00003487522"
chr1	bjp	exon	148116117	148116302	2	+	.	gene_id "ENSG00000000460"; transcript_id "ENSE00003493429"
chr1	bjp	exon	148121608	148121730	2	+	.	gene_id "ENSG00000000460"; transcript_id "ENSE00003551988"
chr1	bjp	exon	148122882	148122977	2	+	.	gene_id "ENSG00000000460"; transcript_id "ENSE00003458738"
chr1	bjp	exon	148126873	148126986	2	+	.	gene_id "ENSG00000000460"; transcript_id "ENSE00003465662"
chr1	bjp	exon	148128686	148128790	2	+	.	gene_id "ENSG00000000460"; transcript_id "ENSE00003576155"
chr1	bjp	exon	148128817	148129450	2	-	.	gene_id "ENSG00000000457"; transcript_id "ENSE00003704126_F1"
chr1	bjp	exon	148129532	148129637	2	-	.	gene_id "ENSG00000000457"; transcript_id "ENSE00003704126_F2"
chr1	bjp	exon	148129751	148130974	2	-	.	gene_id "ENSG00000000457"; transcript_id "ENSE00003704126_F3"
chr1	bjp	exon	148131095	148131948	2	-	.	gene_id "ENSG00000000457"; transcript_id "ENSE00003704126_F4"
chr1	bjp	exon	148132951	148133258	2	+	.	gene_id "ENSG00000000460"; transcript_id "ENSE00003615276_F1"
chr1	bjp	exon	148133453	148134147	2	-	.	gene_id "ENSG00000000457"; transcript_id "ENSG00000000457.1_M2"
chr1	bjp	exon	148134972	148135133	2	-	.	gene_id "ENSG00000000457"; transcript_id "ENSE00001316145"
chr1	bjp	exon	148138239	148138410	2	-	.	gene_id "ENSG00000000457"; transcript_id "ENSG00000000457.2_M2"
chr1	bjp	exon	148138956	148139252	2	+	.	gene_id "ENSG00000239494"; transcript_id "ENSE00001850966"
chr1	bjp	exon	148141814	148141998	2	-	.	gene_id "ENSG00000000457"; transcript_id "ENSE00003557980"
chr1	bjp	exon	148143571	148143710	2	-	.	gene_id "ENSG00000000457"; transcript_id "ENSE00003570272"
chr1	bjp	exon	148146092	148146169	2	-	.	gene_id "ENSG00000000457"; transcript_id "ENSE00003493589"
chr1	bjp	exon	148148126	148148326	2	-	.	gene_id "ENSG00000000457"; transcript_id "ENSG00000000457.3_M2"
chr1	bjp	exon	148149450	148149552	2	-	.	gene_id "ENSG00000000457"; transcript_id "ENSE00003524162"
chr1	bjp	exon	148152900	148152956	2	-	.	gene_id "ENSG00000000457"; transcript_id "ENSE00003572629"
chr1	bjp	exon	148155183	148155296	2	-	.	gene_id "ENSG00000000457"; transcript_id "ENSE00003505435"
chr1	bjp	exon	148157811	148157996	2	-	.	gene_id "ENSG00000000457"; transcript_id "ENSE00003589316"
chr1	bjp	exon	148170898	148171112	2	-	.	gene_id "ENSG00000000457"; transcript_id "ENSG00000000457.4_M2"
chr1	bjp	exon	148176014	148176186	2	-	.	gene_id "ENSG00000000457"; transcript_id "ENSG00000000457.5_M2"
chr1	bjp	exon	148176234	148176494	2	-	.	gene_id "ENSG00000000457"; transcript_id "ENSE00001762331"
chr1	bjp	exon	148203503	148203959	2	-	.	gene_id "ENSG00000075945"; transcript_id "ENSG00000075945.1_M2"
chr1	bjp	exon	148236157	148236256	2	-	.	gene_id "ENSG00000075945"; transcript_id "ENSE00000789677"
chr1	bjp	exon	148240083	148240388	2	-	.	gene_id "ENSG00000243051"; transcript_id "ENSE00001827579"
chr1	bjp	exon	148243183	148243372	2	-	.	gene_id "ENSG00000075945"; transcript_id "ENSE00000789678"
chr1	bjp	exon	148254620	148254705	2	-	.	gene_id "ENSG00000075945"; transcript_id "ENSE00000789679"
chr1	bjp	exon	148264125	148264250	2	-	.	gene_id "ENSG00000075945"; transcript_id "ENSE00000789681"
chr1	bjp	exon	148264857	148265022	2	-	.	gene_id "ENSG00000075945"; transcript_id "ENSE00000789682"
chr1	bjp	exon	148265428	148265540	2	-	.	gene_id "ENSG00000075945"; transcript_id "ENSE00000789683"
chr1	bjp	exon	148266738	148266846	2	-	.	gene_id "ENSG00000075945"; transcript_id "ENSE00000789684"
chr1	bjp	exon	148273859	148273959	2	-	.	gene_id "ENSG00000075945"; transcript_id "ENSE00000814440"
chr1	bjp	exon	148298286	148298448	2	-	.	gene_id "ENSG00000075945"; transcript_id "ENSE00000814520"
chr1	bjp	exon	148305830	148306036	2	+	.	gene_id "ENSG00000232959"; transcript_id "ENSE00001706628"
chr1	bjp	exon	148306171	148306302	2	-	.	gene_id "ENSG00000075945"; transcript_id "ENSG00000075945.2_M2"
chr1	bjp	exon	148306350	148306436	2	+	.	gene_id "ENSG00000232959"; transcript_id "ENSE00001740766_F1"
chr1	bjp	exon	148313668	148313992	2	-	.	gene_id "ENSG00000075945"; transcript_id "ENSG00000075945.3_M2"
chr1	bjp	exon	148316171	148316295	2	-	.	gene_id "ENSG00000075945"; transcript_id "ENSE00001435367"
chr1	bjp	exon	148317243	148317342	2	-	.	gene_id "ENSG00000075945"; transcript_id "ENSG00000075945.4_M2"
chr1	bjp	exon	148320078	148320219	2	-	.	gene_id "ENSG00000075945"; transcript_id "ENSE00003470097"
chr1	bjp	exon	148321022	148321077	2	-	.	gene_id "ENSG00000075945"; transcript_id "ENSE00003477203"
chr1	bjp	exon	148323461	148323624	2	-	.	gene_id "ENSG00000075945"; transcript_id "ENSE00002219735"
chr1	bjp	exon	148328501	148328655	2	-	.	gene_id "ENSG00000075945"; transcript_id "ENSE00003477827"
chr1	bjp	exon	148337104	148337235	2	-	.	gene_id "ENSG00000075945"; transcript_id "ENSE00003512532"
chr1	bjp	exon	148349807	148351212	2	-	.	gene_id "ENSG00000075945"; transcript_id "ENSE00001445592"
chr1	bjp	exon	148356742	148357044	2	-	.	gene_id "ENSG00000075945"; transcript_id "ENSG00000075945.1_M3"
chr1	bjp	exon	148367338	148367511	2	-	.	gene_id "ENSG00000075945"; transcript_id "ENSE00001832068"
chr1	bjp	exon	148402841	148403781	2	+	.	gene_id "ENSG00000224896"; transcript_id "ENSE00001784652"
chr1	bjp	exon	148433913	148434173	2	+	.	gene_id "ENSG00000203740"; transcript_id "ENSE00001639870"
chr1	bjp	exon	148439285	148439369	2	+	.	gene_id "ENSG00000263390"; transcript_id "ENSE00002708372"
chr1	bjp	exon	148445876	148446024	2	+	.	gene_id "ENSG00000203740"; transcript_id "ENSE00002167699"
chr1	bjp	exon	148448423	148448598	2	+	.	gene_id "ENSG00000203740"; transcript_id "ENSE00003521774"
chr1	bjp	exon	148449509	148449571	2	+	.	gene_id "ENSG00000203740"; transcript_id "ENSE00002188010"
chr1	bjp	exon	148454054	148454303	2	+	.	gene_id "ENSG00000203740"; transcript_id "ENSE00003512238"
chr1	bjp	exon	148455038	148455342	2	+	.	gene_id "ENSG00000203740"; transcript_id "ENSG00000203740.1_M2"
chr1	bjp	exon	148461954	148462258	2	+	.	gene_id "ENSG00000233985"; transcript_id "ENSE00001707429"
chr1	bjp	exon	148498640	148499082	2	-	.	gene_id "ENSG00000238051"; transcript_id "ENSE00001608820"
chr1	bjp	exon	148514893	148515032	2	+	.	gene_id "ENSG00000233985"; transcript_id "ENSE00001616682"
chr1	bjp	exon	148528143	148528235	2	+	.	gene_id "ENSG00000233985"; transcript_id "ENSE00001619399"
chr1	bjp	exon	148528978	148529200	2	+	.	gene_id "ENSG00000233985"; transcript_id "ENSE00001705142"
chr1	bjp	exon	148559459	148559837	2	-	.	gene_id "ENSG00000224286"; transcript_id "ENSG00000224286.1_M2"
chr1	bjp	exon	148561399	148562366	2	-	.	gene_id "ENSG00000224286"; transcript_id "ENSE00001632790"
chr1	bjp	exon	148566692	148566794	2	-	.	gene_id "ENSG00000224286"; transcript_id "ENSE00001801890"
chr1	bjp	exon	148572006	148572076	2	-	.	gene_id "ENSG00000224286"; transcript_id "ENSE00001619080"
chr1	bjp	exon	148657090	148658234	2	-	.	gene_id "ENSG00000226967"; transcript_id "ENSE00001702111"
chr1	bjp	exon	148751800	148753767	2	-	.	gene_id "ENSG00000231407"; transcript_id "ENSG00000231407.1_M3"
chr1	bjp	exon	148785676	148785935	2	-	.	gene_id "ENSG00000231407"; transcript_id "ENSE00001772204"
chr1	bjp	exon	148801354	148801813	2	-	.	gene_id "ENSG00000231407"; transcript_id "ENSE00001625694"
chr1	bjp	exon	148808970	148809082	2	-	.	gene_id "ENSG00000231407"; transcript_id "ENSG00000231407.1_M2"
chr1	bjp	exon	148809795	148809862	2	-	.	gene_id "ENSG00000231407"; transcript_id "ENSE00001753237"
chr1	bjp	exon	148823321	148823439	2	-	.	gene_id "ENSG00000231407"; transcript_id "ENSE00001624731"
chr1	bjp	exon	148823568	148823723	2	+	.	gene_id "ENSG00000120370"; transcript_id "ENSG00000120370.1_M3"
chr1	bjp	exon	148823887	148824086	2	-	.	gene_id "ENSG00000231407"; transcript_id "ENSE00001621945"
chr1	bjp	exon	148824900	148825087	2	+	.	gene_id "ENSG00000120370"; transcript_id "ENSE00001934367"
chr1	bjp	exon	148827741	148827887	2	+	.	gene_id "ENSG00000120370"; transcript_id "ENSG00000120370.1_M2"
chr1	bjp	exon	148830528	148831125	2	+	.	gene_id "ENSG00000120370"; transcript_id "ENSG00000120370.2_M3"
chr1	bjp	exon	148833961	148834062	2	+	.	gene_id "ENSG00000120370"; transcript_id "ENSE00003472460"
chr1	bjp	exon	148836118	148837266	2	+	.	gene_id "ENSG00000120370"; transcript_id "ENSG00000120370.3_M3"
chr1	bjp	exon	148843482	148844907	2	+	.	gene_id "ENSG00000120370"; transcript_id "ENSG00000120370.2_M2"
chr1	bjp	exon	148878591	148878660	2	-	.	gene_id "ENSG00000225545"; transcript_id "ENSE00001607259"
chr1	bjp	exon	148879519	148879578	2	-	.	gene_id "ENSG00000225545"; transcript_id "ENSE00001616354"
chr1	bjp	exon	148890170	148890331	2	+	.	gene_id "ENSG00000235303"; transcript_id "ENSE00001702733"
chr1	bjp	exon	148930561	148931249	2	+	.	gene_id "ENSG00000235303"; transcript_id "ENSE00001631335"
chr1	bjp	exon	148937774	148938850	2	+	.	gene_id "ENSG00000235303"; transcript_id "ENSE00001802897"
chr1	bjp	exon	148954212	148954417	2	+	.	gene_id "ENSG00000116132"; transcript_id "ENSE00002433506"
chr1	bjp	exon	148954623	148955949	2	+	.	gene_id "ENSG00000116132"; transcript_id "ENSG00000116132.1_M4"
chr1	bjp	exon	148958897	148960946	2	+	.	gene_id "ENSG00000271811"; transcript_id "ENSE00003701703"
chr1	bjp	exon	149011148	149011325	2	+	.	gene_id "ENSG00000116132"; transcript_id "ENSG00000116132.1_M2"
chr1	bjp	exon	149014041	149014092	2	+	.	gene_id "ENSG00000116132"; transcript_id "ENSG00000116132.2_M2"
chr1	bjp	exon	149017647	149020448	2	+	.	gene_id "ENSG00000116132"; transcript_id "ENSG00000116132.3_M2"
chr1	bjp	exon	149021627	149021769	2	+	.	gene_id "ENSG00000116132"; transcript_id "ENSG00000116132.4_M2"
chr1	bjp	exon	149021867	149022042	2	+	.	gene_id "ENSG00000116132"; transcript_id "ENSE00001941384"
chr1	bjp	exon	149027477	149030863	2	+	.	gene_id "ENSG00000116132"; transcript_id "ENSG00000116132.2_M4"
chr1	bjp	exon	149233490	149233606	2	+	.	gene_id "ENSG00000117501"; transcript_id "ENSG00000117501.1_M2"
chr1	bjp	exon	149243189	149243250	2	+	.	gene_id "ENSG00000117501"; transcript_id "ENSE00001628945"
chr1	bjp	exon	149245196	149245242	2	+	.	gene_id "ENSG00000117501"; transcript_id "ENSE00001794090"
chr1	bjp	exon	149256151	149256230	2	+	.	gene_id "ENSG00000117501"; transcript_id "ENSE00002316232"
chr1	bjp	exon	149257163	149257298	2	+	.	gene_id "ENSG00000117501"; transcript_id "ENSE00002305622"
chr1	bjp	exon	149259589	149259675	2	+	.	gene_id "ENSG00000117501"; transcript_id "ENSE00002276931"
chr1	bjp	exon	149262841	149262944	2	+	.	gene_id "ENSG00000117501"; transcript_id "ENSE00002234756"
chr1	bjp	exon	149269425	149269560	2	+	.	gene_id "ENSG00000117501"; transcript_id "ENSE00002247407"
chr1	bjp	exon	149281092	149281204	2	+	.	gene_id "ENSG00000117501"; transcript_id "ENSE00002216322"
chr1	bjp	exon	149288889	149289038	2	+	.	gene_id "ENSG00000117501"; transcript_id "ENSE00002247438"
chr1	bjp	exon	149292182	149292330	2	+	.	gene_id "ENSG00000117501"; transcript_id "ENSE00002270042"
chr1	bjp	exon	149294492	149294657	2	+	.	gene_id "ENSG00000117501"; transcript_id "ENSG00000117501.2_M2"
chr1	bjp	exon	149297702	149297844	2	+	.	gene_id "ENSG00000117501"; transcript_id "ENSE00001334212"
chr1	bjp	exon	149298816	149298953	2	+	.	gene_id "ENSG00000117501"; transcript_id "ENSE00000814534"
chr1	bjp	exon	149300466	149301118	2	+	.	gene_id "ENSG00000117501"; transcript_id "ENSG00000117501.3_M2"
chr1	bjp	exon	149316402	149316539	2	+	.	gene_id "ENSG00000117501"; transcript_id "ENSE00001445565"
chr1	bjp	exon	149317298	149317430	2	+	.	gene_id "ENSG00000117501"; transcript_id "ENSE00001629570"
chr1	bjp	exon	149318450	149318623	2	+	.	gene_id "ENSG00000117501"; transcript_id "ENSE00002283655"
chr1	bjp	exon	149332185	149332337	2	+	.	gene_id "ENSG00000117501"; transcript_id "ENSE00002218330"
chr1	bjp	exon	149332439	149332555	2	+	.	gene_id "ENSG00000117501"; transcript_id "ENSE00002209730"
chr1	bjp	exon	149333113	149333210	2	+	.	gene_id "ENSG00000117501"; transcript_id "ENSE00002255155"
chr1	bjp	exon	149367909	149367971	2	+	.	gene_id "ENSG00000117501"; transcript_id "ENSE00002232985"
chr1	bjp	exon	149369857	149370523	2	+	.	gene_id "ENSG00000117501"; transcript_id "ENSE00002284058"
chr1	bjp	exon	149389333	149390973	2	+	.	gene_id "ENSG00000226552"; transcript_id "ENSE00001721101"
chr1	bjp	exon	149396341	149396445	2	+	.	gene_id "ENSG00000007933"; transcript_id "ENSG00000007933.1_M5"
chr1	bjp	exon	149398130	149398267	2	+	.	gene_id "ENSG00000007933"; transcript_id "ENSE00003705896"
chr1	bjp	exon	149405768	149406698	2	+	.	gene_id "ENSG00000007933"; transcript_id "ENSG00000007933.1_M2"
chr1	bjp	exon	149406725	149407169	2	+	.	gene_id "ENSG00000007933"; transcript_id "ENSG00000007933.2_M2"
chr1	bjp	exon	149407691	149407701	2	-	.	gene_id "ENSG00000221390"; transcript_id "ENSE00001565098_F1"
chr1	bjp	exon	149407762	149407769	2	-	.	gene_id "ENSG00000221390"; transcript_id "ENSE00001565098_F2"
chr1	bjp	exon	149409732	149409920	2	+	.	gene_id "ENSG00000007933"; transcript_id "ENSE00003702890"
chr1	bjp	exon	149413618	149413780	2	+	.	gene_id "ENSG00000007933"; transcript_id "ENSG00000007933.1_M4"
chr1	bjp	exon	149414021	149414163	2	+	.	gene_id "ENSG00000007933"; transcript_id "ENSG00000007933.3_M2"
chr1	bjp	exon	149416789	149416988	2	+	.	gene_id "ENSG00000007933"; transcript_id "ENSG00000007933.4_M2"
chr1	bjp	exon	149420105	149420460	2	+	.	gene_id "ENSG00000007933"; transcript_id "ENSE00001151588"
chr1	bjp	exon	149422308	149422380	2	+	.	gene_id "ENSG00000007933"; transcript_id "ENSE00001151581"
chr1	bjp	exon	149423204	149423923	2	+	.	gene_id "ENSG00000007933"; transcript_id "ENSE00001317495"
chr1	bjp	exon	149443908	149444812	2	+	.	gene_id "ENSG00000117507"; transcript_id "ENSG00000117507.1_M4"
chr1	bjp	exon	149449337	149449525	2	+	.	gene_id "ENSG00000117507"; transcript_id "ENSE00000789725"
chr1	bjp	exon	149452505	149452667	2	+	.	gene_id "ENSG00000117507"; transcript_id "ENSG00000117507.1_M3"
chr1	bjp	exon	149453774	149453916	2	+	.	gene_id "ENSG00000117507"; transcript_id "ENSE00003595025"
chr1	bjp	exon	149455708	149455907	2	+	.	gene_id "ENSG00000117507"; transcript_id "ENSE00003637279"
chr1	bjp	exon	149458051	149458406	2	+	.	gene_id "ENSG00000117507"; transcript_id "ENSE00003466508"
chr1	bjp	exon	149460283	149460355	2	+	.	gene_id "ENSG00000117507"; transcript_id "ENSG00000117507.1_M2"
chr1	bjp	exon	149467185	149467720	2	+	.	gene_id "ENSG00000117507"; transcript_id "ENSG00000117507.2_M3"
chr1	bjp	exon	149491231	149491382	2	+	.	gene_id "ENSG00000094963"; transcript_id "ENSG00000094963.1_M4"
chr1	bjp	exon	149495453	149495507	2	+	.	gene_id "ENSG00000094963"; transcript_id "ENSE00001940440"
chr1	bjp	exon	149499852	149500040	2	+	.	gene_id "ENSG00000094963"; transcript_id "ENSG00000094963.1_M2"
chr1	bjp	exon	149503167	149503329	2	+	.	gene_id "ENSG00000094963"; transcript_id "ENSG00000094963.2_M2"
chr1	bjp	exon	149505757	149505858	2	-	.	gene_id "ENSG00000225243"; transcript_id "ENSG00000225243.1_M2"
chr1	bjp	exon	149506002	149506028	2	-	.	gene_id "ENSG00000225243"; transcript_id "ENSG00000225243.2_M2"
chr1	bjp	exon	149510679	149510704	2	+	.	gene_id "ENSG00000094963"; transcript_id "ENSG00000094963.3_M2"
chr1	bjp	exon	149510803	149510878	2	+	.	gene_id "ENSG00000094963"; transcript_id "ENSG00000094963.4_M2"
chr1	bjp	exon	149512093	149512448	2	+	.	gene_id "ENSG00000094963"; transcript_id "ENSE00003570636"
chr1	bjp	exon	149514357	149514604	2	+	.	gene_id "ENSG00000094963"; transcript_id "ENSG00000094963.5_M2"
chr1	bjp	exon	149530669	149530956	2	-	.	gene_id "ENSG00000225243"; transcript_id "ENSE00001785552"
chr1	bjp	exon	149534291	149534428	2	-	.	gene_id "ENSG00000225243"; transcript_id "ENSG00000225243.3_M2"
chr1	bjp	exon	149554259	149554402	2	-	.	gene_id "ENSG00000231424"; transcript_id "ENSE00001680097"
chr1	bjp	exon	149555150	149555302	2	+	.	gene_id "ENSG00000010932"; transcript_id "ENSG00000010932.1_M3"
chr1	bjp	exon	149558208	149558479	2	-	.	gene_id "ENSG00000231424"; transcript_id "ENSE00001594871"
chr1	bjp	exon	149560592	149560708	2	-	.	gene_id "ENSG00000206692"; transcript_id "ENSE00001498975"
chr1	bjp	exon	149564389	149564501	2	+	.	gene_id "ENSG00000010932"; transcript_id "ENSE00001891719"
chr1	bjp	exon	149564608	149564870	2	+	.	gene_id "ENSG00000010932"; transcript_id "ENSG00000010932.2_M3"
chr1	bjp	exon	149574197	149574385	2	+	.	gene_id "ENSG00000010932"; transcript_id "ENSE00003490304"
chr1	bjp	exon	149582012	149582173	2	+	.	gene_id "ENSG00000010932"; transcript_id "ENSE00003502192"
chr1	bjp	exon	149585408	149585550	2	+	.	gene_id "ENSG00000010932"; transcript_id "ENSE00003589127"
chr1	bjp	exon	149587473	149587672	2	+	.	gene_id "ENSG00000010932"; transcript_id "ENSE00003541211"
chr1	bjp	exon	149588665	149589902	2	+	.	gene_id "ENSG00000010932"; transcript_id "ENSG00000010932.1_M6"
chr1	bjp	exon	149591856	149592632	2	+	.	gene_id "ENSG00000010932"; transcript_id "ENSG00000010932.1_M5"
chr1	bjp	exon	149620487	149620692	2	+	.	gene_id "ENSG00000076258"; transcript_id "ENSG00000076258.1_M2"
chr1	bjp	exon	149622473	149622614	2	+	.	gene_id "ENSG00000076258"; transcript_id "ENSE00001022028"
chr1	bjp	exon	149626095	149626234	2	+	.	gene_id "ENSG00000076258"; transcript_id "ENSE00003587017"
chr1	bjp	exon	149629299	149629487	2	+	.	gene_id "ENSG00000076258"; transcript_id "ENSG00000076258.2_M2"
chr1	bjp	exon	149630433	149630595	2	+	.	gene_id "ENSG00000076258"; transcript_id "ENSE00003611251"
chr1	bjp	exon	149637890	149638032	2	+	.	gene_id "ENSG00000076258"; transcript_id "ENSE00003622968"
chr1	bjp	exon	149638958	149639394	2	+	.	gene_id "ENSG00000076258"; transcript_id "ENSG00000076258.3_M2"
chr1	bjp	exon	149640661	149641013	2	+	.	gene_id "ENSG00000076258"; transcript_id "ENSG00000076258.4_M2"
chr1	bjp	exon	149643616	149643685	2	+	.	gene_id "ENSG00000076258"; transcript_id "ENSG00000076258.5_M2"
chr1	bjp	exon	149647675	149648346	2	+	.	gene_id "ENSG00000076258"; transcript_id "ENSG00000076258.1_M3"
chr1	bjp	exon	149651390	149651405	2	+	.	gene_id "ENSG00000225704"; transcript_id "ENSE00001615048_F1"
chr1	bjp	exon	149651609	149651621	2	+	.	gene_id "ENSG00000225704"; transcript_id "ENSE00001615048_F2"
chr1	bjp	exon	149768814	149769079	2	+	.	gene_id "ENSG00000234333"; transcript_id "ENSE00001610837"
chr1	bjp	exon	149816142	149816326	2	+	.	gene_id "ENSG00000117523"; transcript_id "ENSG00000117523.1_M3"
chr1	bjp	exon	149842951	149846564	2	+	.	gene_id "ENSG00000117523"; transcript_id "ENSG00000117523.1_M4"
chr1	bjp	exon	149847911	149848020	2	+	.	gene_id "ENSG00000117523"; transcript_id "ENSG00000117523.1_M2"
chr1	bjp	exon	149849109	149849234	2	+	.	gene_id "ENSG00000117523"; transcript_id "ENSG00000117523.2_M2"
chr1	bjp	exon	149850961	149851189	2	+	.	gene_id "ENSG00000117523"; transcript_id "ENSG00000117523.3_M2"
chr1	bjp	exon	149855620	149855702	2	+	.	gene_id "ENSG00000117523"; transcript_id "ENSE00003578790"
chr1	bjp	exon	149856674	149856975	2	+	.	gene_id "ENSG00000117523"; transcript_id "ENSG00000117523.2_M3"
chr1	bjp	exon	149858272	149858416	2	+	.	gene_id "ENSG00000117523"; transcript_id "ENSG00000117523.3_M3"
chr1	bjp	exon	149861249	149861302	2	+	.	gene_id "ENSG00000117523"; transcript_id "ENSE00003484235"
chr1	bjp	exon	149865833	149866448	2	+	.	gene_id "ENSG00000117523"; transcript_id "ENSG00000117523.4_M3"
chr1	bjp	exon	149868921	149869090	2	+	.	gene_id "ENSG00000117523"; transcript_id "ENSE00001747804"
chr1	bjp	exon	149869521	149869770	2	+	.	gene_id "ENSG00000117523"; transcript_id "ENSE00001608944"
chr1	bjp	exon	149870748	149870958	2	+	.	gene_id "ENSG00000117523"; transcript_id "ENSE00001794288"
chr1	bjp	exon	149873467	149875725	2	+	.	gene_id "ENSG00000117523"; transcript_id "ENSG00000117523.4_M2"
chr1	bjp	exon	149878986	149879194	2	+	.	gene_id "ENSG00000117523"; transcript_id "ENSE00001151016"
chr1	bjp	exon	149883610	149883764	2	+	.	gene_id "ENSG00000117523"; transcript_id "ENSE00001151012"
chr1	bjp	exon	149894025	149894928	2	+	.	gene_id "ENSG00000117523"; transcript_id "ENSE00001226837"
chr1	bjp	exon	149897796	149897881	2	+	.	gene_id "ENSG00000117523"; transcript_id "ENSE00000789770"
chr1	bjp	exon	149903018	149903206	2	+	.	gene_id "ENSG00000117523"; transcript_id "ENSE00000789771"
chr1	bjp	exon	149903377	149903628	2	+	.	gene_id "ENSG00000117523"; transcript_id "ENSE00000789772"
chr1	bjp	exon	149905033	149905125	2	+	.	gene_id "ENSG00000117523"; transcript_id "ENSE00000789773"
chr1	bjp	exon	149908104	149908205	2	+	.	gene_id "ENSG00000117523"; transcript_id "ENSE00000789774"
chr1	bjp	exon	149911790	149911991	2	+	.	gene_id "ENSG00000117523"; transcript_id "ENSE00000789775"
chr1	bjp	exon	149914291	149914494	2	+	.	gene_id "ENSG00000117523"; transcript_id "ENSE00000789776"
chr1	bjp	exon	149916206	149916318	2	+	.	gene_id "ENSG00000117523"; transcript_id "ENSE00000789777"
chr1	bjp	exon	149916680	149916816	2	+	.	gene_id "ENSG00000117523"; transcript_id "ENSE00000789778"
chr1	bjp	exon	149920834	149921065	2	+	.	gene_id "ENSG00000117523"; transcript_id "ENSE00002397175"
chr1	bjp	exon	149921297	149921404	2	+	.	gene_id "ENSG00000117523"; transcript_id "ENSE00000958958"
chr1	bjp	exon	149923855	149924073	2	+	.	gene_id "ENSG00000117523"; transcript_id "ENSG00000117523.5_M2"
chr1	bjp	exon	149924500	149924603	2	+	.	gene_id "ENSG00000117523"; transcript_id "ENSG00000117523.6_M2"
chr1	bjp	exon	149925225	149925351	2	+	.	gene_id "ENSG00000117523"; transcript_id "ENSE00003628667"
chr1	bjp	exon	149928007	149928168	2	+	.	gene_id "ENSG00000117523"; transcript_id "ENSG00000117523.7_M2"
chr1	bjp	exon	149928445	149930375	2	+	.	gene_id "ENSG00000117523"; transcript_id "ENSG00000117523.8_M2"
chr1	bjp	exon	149937487	149937946	2	+	.	gene_id "ENSG00000283683"; transcript_id "ENSE00003800703"
chr1	bjp	exon	149951692	149951899	2	+	.	gene_id "ENSG00000283683"; transcript_id "ENSE00003792249"
chr1	bjp	exon	149959420	149959536	2	+	.	gene_id "ENSG00000283683"; transcript_id "ENSE00003799683"
chr1	bjp	exon	149961124	149961261	2	+	.	gene_id "ENSG00000283683"; transcript_id "ENSE00003795420"
chr1	bjp	exon	149963725	149965018	2	+	.	gene_id "ENSG00000283683"; transcript_id "ENSG00000283683.1_M3"
chr1	bjp	exon	149969952	149971245	2	-	.	gene_id "ENSG00000034971"; transcript_id "ENSE00001852498"
chr1	bjp	exon	149973141	149973173	2	-	.	gene_id "ENSG00000034971"; transcript_id "ENSE00000789785_F1"
chr1	bjp	exon	149973267	149973343	2	+	.	gene_id "ENSG00000283683"; transcript_id "ENSE00003799322_F1"
chr1	bjp	exon	149986557	149987232	2	-	.	gene_id "ENSG00000034971"; transcript_id "ENSG00000034971.1_M2"
chr1	bjp	exon	150005026	150005447	2	-	.	gene_id "ENSG00000233328"; transcript_id "ENSE00001605631"
chr1	bjp	exon	150039372	150039423	2	-	.	gene_id "ENSG00000117533"; transcript_id "ENSE00003467719"
chr1	bjp	exon	150042670	150042749	2	-	.	gene_id "ENSG00000117533"; transcript_id "ENSE00003574399"
chr1	bjp	exon	150043723	150043823	2	-	.	gene_id "ENSG00000117533"; transcript_id "ENSG00000117533.1_M2"
chr1	bjp	exon	150052178	150052228	2	-	.	gene_id "ENSG00000117533"; transcript_id "ENSG00000117533.2_M2"
chr1	bjp	exon	150061511	150061557	2	-	.	gene_id "ENSG00000117533"; transcript_id "ENSE00003665990"
chr1	bjp	exon	150071329	150071443	2	-	.	gene_id "ENSG00000117533"; transcript_id "ENSE00003557602"
chr1	bjp	exon	150074898	150075235	2	-	.	gene_id "ENSG00000117533"; transcript_id "ENSG00000117533.1_M4"
chr1	bjp	exon	150085317	150085553	2	-	.	gene_id "ENSG00000232261"; transcript_id "ENSE00001731237"
chr1	bjp	exon	150085656	150085799	2	-	.	gene_id "ENSG00000232261"; transcript_id "ENSE00001613976"
chr1	bjp	exon	150089577	150090097	2	-	.	gene_id "ENSG00000271459"; transcript_id "ENSE00003466348"
chr1	bjp	exon	150095881	150096331	2	+	.	gene_id "ENSG00000236741"; transcript_id "ENSE00001888653"
chr1	bjp	exon	150114600	150114705	2	+	.	gene_id "ENSG00000253060"; transcript_id "ENSE00002089528"
chr1	bjp	exon	150128220	150128676	2	+	.	gene_id "ENSG00000010165"; transcript_id "ENSG00000010165.1_M5"
chr1	bjp	exon	150130309	150131068	2	+	.	gene_id "ENSG00000010165"; transcript_id "ENSG00000010165.1_M2"
chr1	bjp	exon	150132448	150132649	2	+	.	gene_id "ENSG00000010165"; transcript_id "ENSG00000010165.1_M3"
chr1	bjp	exon	150134306	150134501	2	+	.	gene_id "ENSG00000010165"; transcript_id "ENSG00000010165.2_M3"
chr1	bjp	exon	150137021	150137494	2	+	.	gene_id "ENSG00000010165"; transcript_id "ENSG00000010165.2_M2"
chr1	bjp	exon	150138586	150138804	2	+	.	gene_id "ENSG00000010165"; transcript_id "ENSE00003487445"
chr1	bjp	exon	150140964	150141097	2	+	.	gene_id "ENSG00000010165"; transcript_id "ENSG00000010165.3_M2"
chr1	bjp	exon	150143041	150144287	2	+	.	gene_id "ENSG00000010165"; transcript_id "ENSG00000010165.4_M2"
chr1	bjp	exon	150150070	150150492	2	+	.	gene_id "ENSG00000213060"; transcript_id "ENSE00001510623"
chr1	bjp	exon	150160451	150160599	2	+	.	gene_id "ENSG00000010165"; transcript_id "ENSE00001850485"
chr1	bjp	exon	150171317	150171666	2	-	.	gene_id "ENSG00000224600"; transcript_id "ENSE00001856149"
chr1	bjp	exon	150188228	150188547	2	+	.	gene_id "ENSG00000197959"; transcript_id "ENSG00000197959.1_M3"
chr1	bjp	exon	150210969	150211075	2	+	.	gene_id "ENSG00000233540"; transcript_id "ENSE00001627054"
chr1	bjp	exon	150211181	150211469	2	+	.	gene_id "ENSG00000233540"; transcript_id "ENSE00001792399"
chr1	bjp	exon	150268671	150268744	2	+	.	gene_id "ENSG00000197959"; transcript_id "ENSE00001150882"
chr1	bjp	exon	150317030	150317153	2	+	.	gene_id "ENSG00000197959"; transcript_id "ENSE00002135686"
chr1	bjp	exon	150334759	150334908	2	+	.	gene_id "ENSG00000197959"; transcript_id "ENSE00003612716"
chr1	bjp	exon	150336046	150336249	2	+	.	gene_id "ENSG00000197959"; transcript_id "ENSE00000451410"
chr1	bjp	exon	150380159	150380257	2	+	.	gene_id "ENSG00000197959"; transcript_id "ENSE00000814582"
chr1	bjp	exon	150380852	150381012	2	+	.	gene_id "ENSG00000197959"; transcript_id "ENSE00001702509"
chr1	bjp	exon	150386067	150386209	2	+	.	gene_id "ENSG00000197959"; transcript_id "ENSE00000814585"
chr1	bjp	exon	150389759	150389894	2	+	.	gene_id "ENSG00000197959"; transcript_id "ENSE00000789816"
chr1	bjp	exon	150392146	150392213	2	+	.	gene_id "ENSG00000197959"; transcript_id "ENSE00001445510"
chr1	bjp	exon	150396390	150396528	2	+	.	gene_id "ENSG00000197959"; transcript_id "ENSE00001445509"
chr1	bjp	exon	150417612	150417698	2	+	.	gene_id "ENSG00000197959"; transcript_id "ENSE00000958989"
chr1	bjp	exon	150430581	150430651	2	+	.	gene_id "ENSG00000197959"; transcript_id "ENSE00000958990"
chr1	bjp	exon	150441576	150441627	2	+	.	gene_id "ENSG00000197959"; transcript_id "ENSE00000958991"
chr1	bjp	exon	150442448	150442477	2	+	.	gene_id "ENSG00000197959"; transcript_id "ENSE00001445512"
chr1	bjp	exon	150494327	150494440	2	+	.	gene_id "ENSG00000197959"; transcript_id "ENSE00000958992"
chr1	bjp	exon	150496070	150496573	2	+	.	gene_id "ENSG00000197959"; transcript_id "ENSE00001445508"
chr1	bjp	exon	150499732	150501999	2	-	.	gene_id "ENSG00000230630"; transcript_id "ENSE00001694922_F1"
chr1	bjp	exon	150502110	150503798	2	-	.	gene_id "ENSG00000230630"; transcript_id "ENSE00001694922_F2"
chr1	bjp	exon	150505338	150505415	2	-	.	gene_id "ENSG00000230630"; transcript_id "ENSE00001776854"
chr1	bjp	exon	150507572	150507644	2	-	.	gene_id "ENSG00000230630"; transcript_id "ENSE00001732658"
chr1	bjp	exon	150507742	150507851	2	-	.	gene_id "ENSG00000208024"; transcript_id "ENSE00001500295"
chr1	bjp	exon	150507861	150508001	2	-	.	gene_id "ENSG00000230630"; transcript_id "ENSE00001742497"
chr1	bjp	exon	150617457	150617566	2	+	.	gene_id "ENSG00000197959"; transcript_id "ENSG00000197959.1_M2"
chr1	bjp	exon	150692604	150692615	2	+	.	gene_id "ENSG00000197959"; transcript_id "ENSE00003762578"
chr1	bjp	exon	150735657	150735763	2	+	.	gene_id "ENSG00000206684"; transcript_id "ENSE00001807575"
chr1	bjp	exon	150742404	150742703	2	-	.	gene_id "ENSG00000135845"; transcript_id "ENSE00001949397"
chr1	bjp	exon	150742827	150742909	2	-	.	gene_id "ENSG00000135845"; transcript_id "ENSE00001938328"
chr1	bjp	exon	150744406	150744533	2	-	.	gene_id "ENSG00000135845"; transcript_id "ENSE00001833320"
chr1	bjp	exon	150745293	150745457	2	+	.	gene_id "ENSG00000197959"; transcript_id "ENSE00001022166"
chr1	bjp	exon	150747196	150747248	2	-	.	gene_id "ENSG00000135845"; transcript_id "ENSE00001953924"
chr1	bjp	exon	150753047	150753223	2	-	.	gene_id "ENSG00000135845"; transcript_id "ENSE00001822259"
chr1	bjp	exon	150753399	150753625	2	+	.	gene_id "ENSG00000197959"; transcript_id "ENSG00000197959.3_M2"
chr1	bjp	exon	150754844	150755493	2	+	.	gene_id "ENSG00000197959"; transcript_id "ENSG00000197959.4_M2"
chr1	bjp	exon	150759409	150760683	2	-	.	gene_id "ENSG00000135845"; transcript_id "ENSE00002359987"
chr1	bjp	exon	150763437	150763545	2	-	.	gene_id "ENSG00000135845"; transcript_id "ENSE00002364317"
chr1	bjp	exon	150766092	150766187	2	-	.	gene_id "ENSG00000135845"; transcript_id "ENSE00002414644"
chr1	bjp	exon	150774057	150779004	2	+	.	gene_id "ENSG00000197959"; transcript_id "ENSG00000197959.5_M2"
chr1	bjp	exon	150781426	150781508	2	-	.	gene_id "ENSG00000135845"; transcript_id "ENSG00000135845.1_M3"
chr1	bjp	exon	150784418	150784603	2	+	.	gene_id "ENSG00000197959"; transcript_id "ENSE00001924907"
chr1	bjp	exon	150786827	150787045	2	+	.	gene_id "ENSG00000180999"; transcript_id "ENSG00000180999.1_M2"
chr1	bjp	exon	150796416	150796459	2	+	.	gene_id "ENSG00000180999"; transcript_id "ENSE00001867419"
chr1	bjp	exon	150797206	150797413	2	+	.	gene_id "ENSG00000180999"; transcript_id "ENSE00001871031"
chr1	bjp	exon	150807540	150810177	2	-	.	gene_id "ENSG00000135845"; transcript_id "ENSG00000135845.1_M6"
chr1	bjp	exon	150811164	150811249	2	+	.	gene_id "ENSG00000180999"; transcript_id "ENSG00000180999.2_M2"
chr1	bjp	exon	150814535	150814625	2	+	.	gene_id "ENSG00000180999"; transcript_id "ENSE00001252892"
chr1	bjp	exon	150817135	150817211	2	+	.	gene_id "ENSG00000180999"; transcript_id "ENSE00001445494"
chr1	bjp	exon	150818982	150819278	2	+	.	gene_id "ENSG00000180999"; transcript_id "ENSE00001445492"
chr1	bjp	exon	150822500	150822574	2	+	.	gene_id "ENSG00000180999"; transcript_id "ENSE00001252886"
chr1	bjp	exon	150828263	150828330	2	+	.	gene_id "ENSG00000180999"; transcript_id "ENSE00003629768"
chr1	bjp	exon	150831383	150831447	2	+	.	gene_id "ENSG00000180999"; transcript_id "ENSE00003654395"
chr1	bjp	exon	150831691	150831765	2	+	.	gene_id "ENSG00000180999"; transcript_id "ENSE00001856886"
chr1	bjp	exon	150834523	150834908	2	+	.	gene_id "ENSG00000180999"; transcript_id "ENSG00000180999.1_M3"
chr1	bjp	exon	150898215	150898669	2	+	.	gene_id "ENSG00000094975"; transcript_id "ENSG00000094975.1_M2"
chr1	bjp	exon	150898988	150899373	2	+	.	gene_id "ENSG00000094975"; transcript_id "ENSG00000094975.1_M6"
chr1	bjp	exon	150921842	150921952	2	+	.	gene_id "ENSG00000094975"; transcript_id "ENSG00000094975.3_M2"
chr1	bjp	exon	150924457	150924611	2	+	.	gene_id "ENSG00000094975"; transcript_id "ENSE00000814616"
chr1	bjp	exon	150925869	150926006	2	+	.	gene_id "ENSG00000094975"; transcript_id "ENSE00000814617"
chr1	bjp	exon	150926233	150926383	2	+	.	gene_id "ENSG00000094975"; transcript_id "ENSE00000814618"
chr1	bjp	exon	150937963	150938086	2	+	.	gene_id "ENSG00000094975"; transcript_id "ENSG00000094975.4_M2"
chr1	bjp	exon	150938994	150939460	2	+	.	gene_id "ENSG00000094975"; transcript_id "ENSG00000094975.5_M2"
chr1	bjp	exon	150939610	150939743	2	+	.	gene_id "ENSG00000094975"; transcript_id "ENSG00000094975.6_M2"
chr1	bjp	exon	150941219	150941326	2	+	.	gene_id "ENSG00000094975"; transcript_id "ENSE00000610473"
chr1	bjp	exon	150942846	150942951	2	+	.	gene_id "ENSG00000094975"; transcript_id "ENSE00001068367"
chr1	bjp	exon	150944877	150944897	2	+	.	gene_id "ENSG00000094975"; transcript_id "ENSE00001068368"
chr1	bjp	exon	150945102	150945157	2	+	.	gene_id "ENSG00000094975"; transcript_id "ENSE00001068370"
chr1	bjp	exon	150945636	150945727	2	+	.	gene_id "ENSG00000094975"; transcript_id "ENSE00000789852"
chr1	bjp	exon	150946540	150946605	2	+	.	gene_id "ENSG00000094975"; transcript_id "ENSE00000814626"
chr1	bjp	exon	150952345	150952413	2	+	.	gene_id "ENSG00000094975"; transcript_id "ENSE00001068358"
chr1	bjp	exon	150953185	150953275	2	+	.	gene_id "ENSG00000094975"; transcript_id "ENSE00001068365"
chr1	bjp	exon	150956116	150957282	2	+	.	gene_id "ENSG00000094975"; transcript_id "ENSG00000094975.7_M2"
chr1	bjp	exon	150958341	150958428	2	+	.	gene_id "ENSG00000094975"; transcript_id "ENSE00000814630"
chr1	bjp	exon	150967426	150967530	2	+	.	gene_id "ENSG00000094975"; transcript_id "ENSE00000814631"
chr1	bjp	exon	150969407	150969561	2	+	.	gene_id "ENSG00000094975"; transcript_id "ENSG00000094975.8_M2"
chr1	bjp	exon	150970038	150970547	2	+	.	gene_id "ENSG00000094975"; transcript_id "ENSG00000094975.9_M2"
chr1	bjp	exon	150975649	150976132	2	+	.	gene_id "ENSG00000094975"; transcript_id "ENSG00000094975.10_M2"
chr1	bjp	exon	150977144	150979162	2	+	.	gene_id "ENSG00000094975"; transcript_id "ENSG00000094975.1_M4"
chr1	bjp	exon	150980764	150980870	2	-	.	gene_id "ENSG00000251943"; transcript_id "ENSE00002088411"
chr1	bjp	exon	151026390	151026918	2	+	.	gene_id "ENSG00000117560"; transcript_id "ENSG00000117560.1_M2"
chr1	bjp	exon	151027465	151027510	2	+	.	gene_id "ENSG00000117560"; transcript_id "ENSE00000789865"
chr1	bjp	exon	151031706	151031762	2	+	.	gene_id "ENSG00000117560"; transcript_id "ENSE00003650978"
chr1	bjp	exon	151032994	151034246	2	+	.	gene_id "ENSG00000117560"; transcript_id "ENSG00000117560.2_M2"
chr1	bjp	exon	151116973	151117915	2	+	.	gene_id "ENSG00000229785"; transcript_id "ENSE00001753965"
chr1	bjp	exon	151120997	151121341	2	+	.	gene_id "ENSG00000279061"; transcript_id "ENSE00003755055"
chr1	bjp	exon	151144340	151144561	2	+	.	gene_id "ENSG00000224228"; transcript_id "ENSE00001651032"
chr1	bjp	exon	151254196	151254507	2	-	.	gene_id "ENSG00000227177"; transcript_id "ENSE00001599500"
chr1	bjp	exon	151275141	151275493	2	+	.	gene_id "ENSG00000224000"; transcript_id "ENSE00001805970"
chr1	bjp	exon	151275621	151275902	2	+	.	gene_id "ENSG00000224000"; transcript_id "ENSE00001634337"
chr1	bjp	exon	151382007	151382226	2	+	.	gene_id "ENSG00000224228"; transcript_id "ENSE00001623982"
chr1	bjp	exon	151389189	151389264	2	+	.	gene_id "ENSG00000224228"; transcript_id "ENSE00001701049"
chr1	bjp	exon	151405622	151407374	2	-	.	gene_id "ENSG00000120337"; transcript_id "ENSE00000814642"
chr1	bjp	exon	151409599	151409629	2	-	.	gene_id "ENSG00000120337"; transcript_id "ENSE00001003105"
chr1	bjp	exon	151416383	151416605	2	-	.	gene_id "ENSG00000120337"; transcript_id "ENSE00001562030"
chr1	bjp	exon	151429467	151429609	2	+	.	gene_id "ENSG00000224228"; transcript_id "ENSE00001778280"
chr1	bjp	exon	151502443	151503715	2	-	.	gene_id "ENSG00000230849"; transcript_id "ENSE00001596403"
chr1	bjp	exon	151535656	151535933	2	-	.	gene_id "ENSG00000226375"; transcript_id "ENSE00001796562"
chr1	bjp	exon	151536448	151536863	2	-	.	gene_id "ENSG00000226375"; transcript_id "ENSE00001600194"
chr1	bjp	exon	151545124	151548254	2	-	.	gene_id "ENSG00000117586"; transcript_id "ENSG00000117586.1_M2"
chr1	bjp	exon	151549851	151549956	2	-	.	gene_id "ENSG00000117586"; transcript_id "ENSG00000117586.2_M2"
chr1	bjp	exon	151566813	151567226	2	-	.	gene_id "ENSG00000117586"; transcript_id "ENSG00000117586.3_M2"
chr1	bjp	exon	151568526	151568815	2	-	.	gene_id "ENSG00000117586"; transcript_id "ENSE00000814645"
chr1	bjp	exon	151744485	151745824	2	-	.	gene_id "ENSG00000231615"; transcript_id "ENSE00001664438"
chr1	bjp	exon	151800116	151800943	2	-	.	gene_id "ENSG00000203739"; transcript_id "ENSG00000203739.1_M2"
chr1	bjp	exon	151822903	151823194	2	-	.	gene_id "ENSG00000203739"; transcript_id "ENSE00001629019"
chr1	bjp	exon	151824363	151824541	2	-	.	gene_id "ENSG00000203739"; transcript_id "ENSE00001782683"
chr1	bjp	exon	151859989	151860215	2	+	.	gene_id "ENSG00000117592"; transcript_id "ENSG00000117592.1_M2"
chr1	bjp	exon	151863921	151864693	2	+	.	gene_id "ENSG00000117592"; transcript_id "ENSG00000117592.1_M3"
chr1	bjp	exon	151883200	151883833	2	-	.	gene_id "ENSG00000162753"; transcript_id "ENSG00000162753.1_M2"
chr1	bjp	exon	151886094	151886154	2	-	.	gene_id "ENSG00000162753"; transcript_id "ENSE00003571238"
chr1	bjp	exon	151888080	151888164	2	-	.	gene_id "ENSG00000162753"; transcript_id "ENSE00003605954"
chr1	bjp	exon	151889688	151889873	2	-	.	gene_id "ENSG00000162753"; transcript_id "ENSE00003499927"
chr1	bjp	exon	151892409	151892540	2	-	.	gene_id "ENSG00000162753"; transcript_id "ENSE00003477941"
chr1	bjp	exon	151900375	151900542	2	-	.	gene_id "ENSG00000162753"; transcript_id "ENSE00003491694"
chr1	bjp	exon	151904138	151904236	2	-	.	gene_id "ENSG00000162753"; transcript_id "ENSE00003556909"
chr1	bjp	exon	151906808	151906933	2	-	.	gene_id "ENSG00000162753"; transcript_id "ENSE00003479530"
chr1	bjp	exon	151907618	151907766	2	-	.	gene_id "ENSG00000162753"; transcript_id "ENSE00003520628"
chr1	bjp	exon	151909501	151909552	2	-	.	gene_id "ENSG00000162753"; transcript_id "ENSE00003479637"
chr1	bjp	exon	151912745	151912894	2	-	.	gene_id "ENSG00000162753"; transcript_id "ENSE00003620012"
chr1	bjp	exon	151916450	151916638	2	-	.	gene_id "ENSG00000162753"; transcript_id "ENSE00003548297"
chr1	bjp	exon	151917325	151917523	2	-	.	gene_id "ENSG00000162753"; transcript_id "ENSE00003500435"
chr1	bjp	exon	151918669	151918788	2	-	.	gene_id "ENSG00000162753"; transcript_id "ENSE00003539362"
chr1	bjp	exon	151919780	151919877	2	-	.	gene_id "ENSG00000162753"; transcript_id "ENSE00003519223"
chr1	bjp	exon	151930519	151930614	2	-	.	gene_id "ENSG00000162753"; transcript_id "ENSE00003491216"
chr1	bjp	exon	151931219	151931382	2	-	.	gene_id "ENSG00000162753"; transcript_id "ENSE00003599073"
chr1	bjp	exon	151937545	151937626	2	-	.	gene_id "ENSG00000162753"; transcript_id "ENSE00003541982"
chr1	bjp	exon	151938063	151938130	2	+	.	gene_id "ENSG00000238272"; transcript_id "ENSE00001793152"
chr1	bjp	exon	151940152	151940320	2	-	.	gene_id "ENSG00000162753"; transcript_id "ENSE00003541868"
chr1	bjp	exon	151956790	151957015	2	-	.	gene_id "ENSG00000162753"; transcript_id "ENSE00001923190"
chr1	bjp	exon	151958469	151958612	2	-	.	gene_id "ENSG00000162753"; transcript_id "ENSE00003535132"
chr1	bjp	exon	151962769	151962868	2	-	.	gene_id "ENSG00000162753"; transcript_id "ENSG00000162753.2_M2"
chr1	bjp	exon	151967961	151968122	2	-	.	gene_id "ENSG00000162753"; transcript_id "ENSE00001187729"
chr1	bjp	exon	151969629	151969745	2	-	.	gene_id "ENSG00000162753"; transcript_id "ENSE00001337509"
chr1	bjp	exon	151989762	151989927	2	-	.	gene_id "ENSG00000162753"; transcript_id "ENSE00001337513"
chr1	bjp	exon	151998524	151998784	2	-	.	gene_id "ENSG00000162753"; transcript_id "ENSE00001819603"
chr1	bjp	exon	152000010	152000138	2	-	.	gene_id "ENSG00000162753"; transcript_id "ENSG00000162753.3_M2"
chr1	bjp	exon	152002225	152002325	2	-	.	gene_id "ENSG00000162753"; transcript_id "ENSE00001337518"
chr1	bjp	exon	152003770	152003975	2	-	.	gene_id "ENSG00000162753"; transcript_id "ENSG00000162753.1_M3"
chr1	bjp	exon	152004871	152004891	2	-	.	gene_id "ENSG00000162753"; transcript_id "ENSG00000162753.4_M2"
chr1	bjp	exon	152005215	152005351	2	+	.	gene_id "ENSG00000238272"; transcript_id "ENSE00001632075_F1"
chr1	bjp	exon	152011741	152012395	2	-	.	gene_id "ENSG00000183831"; transcript_id "ENSE00002172650"
chr1	bjp	exon	152026797	152026934	2	-	.	gene_id "ENSG00000183831"; transcript_id "ENSE00001300567"
chr1	bjp	exon	152029075	152029169	2	-	.	gene_id "ENSG00000183831"; transcript_id "ENSE00001322321"
chr1	bjp	exon	152037335	152037852	2	+	.	gene_id "ENSG00000232113"; transcript_id "ENSE00001740983"
chr1	bjp	exon	152038834	152039140	2	+	.	gene_id "ENSG00000232113"; transcript_id "ENSE00001781248"
chr1	bjp	exon	152048874	152049041	2	-	.	gene_id "ENSG00000183831"; transcript_id "ENSE00001317942"
chr1	bjp	exon	152058112	152059919	2	-	.	gene_id "ENSG00000183831"; transcript_id "ENSG00000183831.1_M2"
chr1	bjp	exon	152070304	152070349	2	-	.	gene_id "ENSG00000183831"; transcript_id "ENSG00000183831.2_M2"
chr1	bjp	exon	152115574	152115711	2	+	.	gene_id "ENSG00000076321"; transcript_id "ENSG00000076321.1_M2"
chr1	bjp	exon	152115947	152116298	2	+	.	gene_id "ENSG00000076321"; transcript_id "ENSG00000076321.1_M3"
chr1	bjp	exon	152116647	152116710	2	+	.	gene_id "ENSG00000076321"; transcript_id "ENSE00003620863"
chr1	bjp	exon	152134044	152134844	2	+	.	gene_id "ENSG00000076321"; transcript_id "ENSG00000076321.1_M4"
chr1	bjp	exon	152152038	152152196	2	+	.	gene_id "ENSG00000076321"; transcript_id "ENSE00000789885"
chr1	bjp	exon	152153485	152153579	2	+	.	gene_id "ENSG00000076321"; transcript_id "ENSE00000789886"
chr1	bjp	exon	152156203	152156318	2	+	.	gene_id "ENSG00000076321"; transcript_id "ENSE00000789887"
chr1	bjp	exon	152157256	152157439	2	+	.	gene_id "ENSG00000076321"; transcript_id "ENSE00000789888"
chr1	bjp	exon	152166424	152166567	2	+	.	gene_id "ENSG00000076321"; transcript_id "ENSE00000789889"
chr1	bjp	exon	152174579	152174712	2	+	.	gene_id "ENSG00000076321"; transcript_id "ENSE00000789890"
chr1	bjp	exon	152175912	152176120	2	+	.	gene_id "ENSG00000076321"; transcript_id "ENSE00000451350"
chr1	bjp	exon	152182195	152182512	2	+	.	gene_id "ENSG00000076321"; transcript_id "ENSG00000076321.2_M2"
chr1	bjp	exon	152185448	152186983	2	+	.	gene_id "ENSG00000076321"; transcript_id "ENSG00000076321.3_M2"
chr1	bjp	exon	152191814	152192146	2	+	.	gene_id "ENSG00000200674"; transcript_id "ENSE00001438567"
chr1	bjp	exon	152199810	152200779	2	-	.	gene_id "ENSG00000120334"; transcript_id "ENSG00000120334.1_M4"
chr1	bjp	exon	152203225	152203767	2	-	.	gene_id "ENSG00000120334"; transcript_id "ENSG00000120334.1_M2"
chr1	bjp	exon	152206708	152206845	2	-	.	gene_id "ENSG00000120334"; transcript_id "ENSG00000120334.2_M2"
chr1	bjp	exon	152207539	152207790	2	-	.	gene_id "ENSG00000120334"; transcript_id "ENSG00000120334.3_M2"
chr1	bjp	exon	152208762	152208895	2	+	.	gene_id "ENSG00000252357"; transcript_id "ENSE00002088825"
chr1	bjp	exon	152211398	152211584	2	-	.	gene_id "ENSG00000120334"; transcript_id "ENSG00000120334.4_M2"
chr1	bjp	exon	152222091	152224755	2	-	.	gene_id "ENSG00000120334"; transcript_id "ENSG00000120334.1_M9"
chr1	bjp	exon	152224785	152224843	2	+	.	gene_id "ENSG00000117593"; transcript_id "ENSE00001823686_F1"
chr1	bjp	exon	152225003	152225638	2	+	.	gene_id "ENSG00000117593"; transcript_id "ENSE00001823686_F2"
chr1	bjp	exon	152226970	152227069	2	+	.	gene_id "ENSG00000117593"; transcript_id "ENSE00003624909"
chr1	bjp	exon	152228620	152228686	2	+	.	gene_id "ENSG00000117593"; transcript_id "ENSE00003692024"
chr1	bjp	exon	152230968	152231069	2	+	.	gene_id "ENSG00000117593"; transcript_id "ENSE00003593572"
chr1	bjp	exon	152231845	152231940	2	+	.	gene_id "ENSG00000117593"; transcript_id "ENSE00003531830"
chr1	bjp	exon	152233686	152233809	2	+	.	gene_id "ENSG00000117593"; transcript_id "ENSE00003577904"
chr1	bjp	exon	152234773	152234819	2	+	.	gene_id "ENSG00000117593"; transcript_id "ENSE00003687460"
chr1	bjp	exon	152237233	152237339	2	+	.	gene_id "ENSG00000117593"; transcript_id "ENSE00003680351"
chr1	bjp	exon	152238480	152238549	2	+	.	gene_id "ENSG00000117593"; transcript_id "ENSE00003686116"
chr1	bjp	exon	152239657	152239836	2	+	.	gene_id "ENSG00000117593"; transcript_id "ENSE00003505430"
chr1	bjp	exon	152241148	152241255	2	+	.	gene_id "ENSG00000117593"; transcript_id "ENSG00000117593.1_M2"
chr1	bjp	exon	152245471	152245533	2	+	.	gene_id "ENSG00000117593"; transcript_id "ENSE00003632588"
chr1	bjp	exon	152250556	152250708	2	+	.	gene_id "ENSG00000117593"; transcript_id "ENSG00000117593.2_M2"
chr1	bjp	exon	152252063	152252245	2	+	.	gene_id "ENSG00000117593"; transcript_id "ENSE00001942901"
chr1	bjp	exon	152253578	152253796	2	+	.	gene_id "ENSG00000117593"; transcript_id "ENSE00003502694"
chr1	bjp	exon	152254023	152254133	2	+	.	gene_id "ENSG00000117593"; transcript_id "ENSE00000789903"
chr1	bjp	exon	152256897	152256972	2	+	.	gene_id "ENSG00000117593"; transcript_id "ENSE00003617241"
chr1	bjp	exon	152257749	152258777	2	+	.	gene_id "ENSG00000117593"; transcript_id "ENSG00000117593.3_M2"
chr1	bjp	exon	152269737	152270392	2	+	.	gene_id "ENSG00000270084"; transcript_id "ENSE00003383446_F1"
chr1	bjp	exon	152270435	152272042	2	-	.	gene_id "ENSG00000234741"; transcript_id "ENSG00000234741.1_M32"
chr1	bjp	exon	152272307	152273286	2	-	.	gene_id "ENSG00000234741"; transcript_id "ENSG00000234741.1_M9"
chr1	bjp	exon	152274878	152275051	2	+	.	gene_id "ENSG00000185278"; transcript_id "ENSE00001445424"
chr1	bjp	exon	152275151	152275201	2	+	.	gene_id "ENSG00000185278"; transcript_id "ENSG00000185278.1_M2"
chr1	bjp	exon	152275545	152275673	2	-	.	gene_id "ENSG00000234741"; transcript_id "ENSE00001630137"
chr1	bjp	exon	152275716	152275911	2	+	.	gene_id "ENSG00000185278"; transcript_id "ENSG00000185278.2_M2"
chr1	bjp	exon	152276989	152277940	2	+	.	gene_id "ENSG00000185278"; transcript_id "ENSG00000185278.3_M2"
chr1	bjp	exon	152280263	152280439	2	+	.	gene_id "ENSG00000185278"; transcript_id "ENSG00000185278.4_M2"
chr1	bjp	exon	152310669	152310929	2	-	.	gene_id "ENSG00000117601"; transcript_id "ENSG00000117601.1_M2"
chr1	bjp	exon	152314327	152314391	2	-	.	gene_id "ENSG00000117601"; transcript_id "ENSG00000117601.2_M2"
chr1	bjp	exon	152316421	152316811	2	-	.	gene_id "ENSG00000117601"; transcript_id "ENSG00000117601.3_M2"
chr1	bjp	exon	152317625	152317762	2	-	.	gene_id "ENSG00000117601"; transcript_id "ENSG00000117601.4_M2"
chr1	bjp	exon	152318670	152318885	2	-	.	gene_id "ENSG00000117601"; transcript_id "ENSG00000117601.1_M3"
chr1	bjp	exon	152321413	152321779	2	-	.	gene_id "ENSG00000117601"; transcript_id "ENSG00000117601.5_M2"
chr1	bjp	exon	152321878	152322046	2	-	.	gene_id "ENSG00000117601"; transcript_id "ENSE00001896185"
chr1	bjp	exon	152324079	152324238	2	-	.	gene_id "ENSG00000117601"; transcript_id "ENSG00000117601.6_M2"
chr1	bjp	exon	152328016	152328146	2	+	.	gene_id "ENSG00000252231"; transcript_id "ENSE00002088699"
chr1	bjp	exon	152338147	152345796	2	-	.	gene_id "ENSG00000135870"; transcript_id "ENSG00000135870.1_M3"
chr1	bjp	exon	152348186	152348370	2	-	.	gene_id "ENSG00000135870"; transcript_id "ENSG00000135870.1_M2"
chr1	bjp	exon	152350389	152350562	2	-	.	gene_id "ENSG00000135870"; transcript_id "ENSG00000135870.2_M2"
chr1	bjp	exon	152353412	152353544	2	-	.	gene_id "ENSG00000135870"; transcript_id "ENSE00000958698"
chr1	bjp	exon	152353682	152353772	2	-	.	gene_id "ENSG00000135870"; transcript_id "ENSE00001150310"
chr1	bjp	exon	152354305	152354518	2	-	.	gene_id "ENSG00000135870"; transcript_id "ENSE00000958696"
chr1	bjp	exon	152358932	152359084	2	-	.	gene_id "ENSG00000135870"; transcript_id "ENSE00001150321"
chr1	bjp	exon	152367974	152368185	2	-	.	gene_id "ENSG00000135870"; transcript_id "ENSG00000135870.3_M2"
chr1	bjp	exon	152368665	152369035	2	-	.	gene_id "ENSG00000135870"; transcript_id "ENSG00000135870.4_M2"
chr1	bjp	exon	152370912	152371126	2	-	.	gene_id "ENSG00000135870"; transcript_id "ENSE00001330128"
chr1	bjp	exon	152371774	152372055	2	-	.	gene_id "ENSG00000135870"; transcript_id "ENSE00001301751"
chr1	bjp	exon	152376253	152376371	2	-	.	gene_id "ENSG00000200755"; transcript_id "ENSE00001807583"
chr1	bjp	exon	152377436	152377548	2	-	.	gene_id "ENSG00000135870"; transcript_id "ENSE00001320494"
chr1	bjp	exon	152379441	152379559	2	-	.	gene_id "ENSG00000135870"; transcript_id "ENSE00001307702"
chr1	bjp	exon	152385169	152385301	2	-	.	gene_id "ENSG00000135870"; transcript_id "ENSE00001324389"
chr1	bjp	exon	152387484	152387684	2	-	.	gene_id "ENSG00000135870"; transcript_id "ENSG00000135870.5_M2"
chr1	bjp	exon	152389402	152389708	2	-	.	gene_id "ENSG00000135870"; transcript_id "ENSG00000135870.6_M2"
chr1	bjp	exon	152390093	152390332	2	-	.	gene_id "ENSG00000135870"; transcript_id "ENSE00001299815"
chr1	bjp	exon	152391175	152391295	2	-	.	gene_id "ENSG00000135870"; transcript_id "ENSE00001323967"
chr1	bjp	exon	152399088	152399467	2	-	.	gene_id "ENSG00000135870"; transcript_id "ENSG00000135870.2_M3"
chr1	bjp	exon	152415572	152415666	2	-	.	gene_id "ENSG00000236535"; transcript_id "ENSE00001613184"
chr1	bjp	exon	152422191	152422543	2	-	.	gene_id "ENSG00000236535"; transcript_id "ENSE00001737842"
chr1	bjp	exon	152428426	152428627	2	-	.	gene_id "ENSG00000135870"; transcript_id "ENSE00001878902"
chr1	bjp	exon	152428839	152428970	2	+	.	gene_id "ENSG00000224977"; transcript_id "ENSE00001664242"
chr1	bjp	exon	152429113	152429315	2	+	.	gene_id "ENSG00000224977"; transcript_id "ENSE00001621037"
chr1	bjp	exon	152496870	152497208	2	-	.	gene_id "ENSG00000225713"; transcript_id "ENSE00003215833"
chr1	bjp	exon	152522020	152522370	2	-	.	gene_id "ENSG00000227373"; transcript_id "ENSG00000227373.1_M3"
chr1	bjp	exon	152528364	152528512	2	-	.	gene_id "ENSG00000227373"; transcript_id "ENSE00001788785"
chr1	bjp	exon	152528811	152528919	2	-	.	gene_id "ENSG00000227373"; transcript_id "ENSE00001591475"
chr1	bjp	exon	152561630	152561700	2	-	.	gene_id "ENSG00000227373"; transcript_id "ENSE00001730425"
chr1	bjp	exon	152564892	152565159	2	-	.	gene_id "ENSG00000227373"; transcript_id "ENSG00000227373.2_M3"
chr1	bjp	exon	152565170	152565293	2	-	.	gene_id "ENSG00000227373"; transcript_id "ENSE00001679157"
chr1	bjp	exon	152565416	152565663	2	+	.	gene_id "ENSG00000152061"; transcript_id "ENSG00000152061.1_M4"
chr1	bjp	exon	152565923	152566010	2	-	.	gene_id "ENSG00000227373"; transcript_id "ENSE00001657562"
chr1	bjp	exon	152635005	152635175	2	+	.	gene_id "ENSG00000152061"; transcript_id "ENSG00000152061.1_M2"
chr1	bjp	exon	152636597	152637049	2	+	.	gene_id "ENSG00000152061"; transcript_id "ENSG00000152061.2_M2"
chr1	bjp	exon	152647003	152647213	2	+	.	gene_id "ENSG00000152061"; transcript_id "ENSG00000152061.3_M2"
chr1	bjp	exon	152651305	152651479	2	+	.	gene_id "ENSG00000152061"; transcript_id "ENSE00003567059"
chr1	bjp	exon	152652804	152653001	2	+	.	gene_id "ENSG00000152061"; transcript_id "ENSE00002194170"
chr1	bjp	exon	152654115	152656165	2	+	.	gene_id "ENSG00000152061"; transcript_id "ENSG00000152061.4_M2"
chr1	bjp	exon	152660287	152660444	2	+	.	gene_id "ENSG00000152061"; transcript_id "ENSE00003477945"
chr1	bjp	exon	152662255	152662401	2	+	.	gene_id "ENSG00000152061"; transcript_id "ENSG00000152061.5_M2"
chr1	bjp	exon	152682199	152682265	2	+	.	gene_id "ENSG00000152061"; transcript_id "ENSE00003502216"
chr1	bjp	exon	152684874	152684963	2	+	.	gene_id "ENSG00000152061"; transcript_id "ENSE00001445383"
chr1	bjp	exon	152685607	152685709	2	+	.	gene_id "ENSG00000152061"; transcript_id "ENSE00003515058"
chr1	bjp	exon	152688391	152688557	2	+	.	gene_id "ENSG00000152061"; transcript_id "ENSE00003608364"
chr1	bjp	exon	152714801	152714942	2	+	.	gene_id "ENSG00000152061"; transcript_id "ENSE00003582404"
chr1	bjp	exon	152777871	152777964	2	+	.	gene_id "ENSG00000152061"; transcript_id "ENSE00003566647"
chr1	bjp	exon	152810254	152810404	2	+	.	gene_id "ENSG00000152061"; transcript_id "ENSE00003570556"
chr1	bjp	exon	152865408	152866495	2	+	.	gene_id "ENSG00000203737"; transcript_id "ENSE00001445369"
chr1	bjp	exon	152981792	152982861	2	+	.	gene_id "ENSG00000152061"; transcript_id "ENSE00001445382"
chr1	bjp	exon	152984467	152985191	2	+	.	gene_id "ENSG00000152061"; transcript_id "ENSE00001829079"
chr1	bjp	exon	153075120	153075233	2	+	.	gene_id "ENSG00000152061"; transcript_id "ENSG00000152061.6_M2"
chr1	bjp	exon	153128465	153128539	2	+	.	gene_id "ENSG00000152061"; transcript_id "ENSE00003487654"
chr1	bjp	exon	153144415	153144540	2	+	.	gene_id "ENSG00000152061"; transcript_id "ENSE00003562668"
chr1	bjp	exon	153145303	153145755	2	+	.	gene_id "ENSG00000152061"; transcript_id "ENSG00000152061.1_M3"
chr1	bjp	exon	153145910	153146035	2	+	.	gene_id "ENSG00000152061"; transcript_id "ENSG00000152061.7_M2"
chr1	bjp	exon	153147003	153147146	2	+	.	gene_id "ENSG00000152061"; transcript_id "ENSE00003666099"
chr1	bjp	exon	153213275	153213316	2	+	.	gene_id "ENSG00000152061"; transcript_id "ENSE00003542894"
chr1	bjp	exon	153272457	153272585	2	+	.	gene_id "ENSG00000152061"; transcript_id "ENSE00003582551"
chr1	bjp	exon	153356017	153356065	2	+	.	gene_id "ENSG00000152061"; transcript_id "ENSG00000152061.8_M2"
chr1	bjp	exon	153357100	153357267	2	+	.	gene_id "ENSG00000152061"; transcript_id "ENSE00001846343"
chr1	bjp	exon	153358949	153359162	2	+	.	gene_id "ENSG00000152061"; transcript_id "ENSG00000152061.9_M2"
chr1	bjp	exon	153374085	153374370	2	+	.	gene_id "ENSG00000237249"; transcript_id "ENSE00001798095"
chr1	bjp	exon	153374719	153374827	2	+	.	gene_id "ENSG00000237249"; transcript_id "ENSE00001705737"
chr1	bjp	exon	153383240	153383756	2	+	.	gene_id "ENSG00000223525"; transcript_id "ENSE00001669114"
chr1	bjp	exon	153408370	153408703	2	-	.	gene_id "ENSG00000235869"; transcript_id "ENSE00001786060"
chr1	bjp	exon	153421216	153421369	2	-	.	gene_id "ENSG00000229531"; transcript_id "ENSE00001641002"
chr1	bjp	exon	153421668	153421775	2	-	.	gene_id "ENSG00000229531"; transcript_id "ENSE00001764862"
chr1	bjp	exon	153424287	153424364	2	-	.	gene_id "ENSG00000229531"; transcript_id "ENSE00001620197"
chr1	bjp	exon	153431361	153431732	2	-	.	gene_id "ENSG00000229531"; transcript_id "ENSG00000229531.1_M2"
chr1	bjp	exon	153434507	153434661	2	-	.	gene_id "ENSG00000229531"; transcript_id "ENSE00001730328"
chr1	bjp	exon	153439999	153440103	2	-	.	gene_id "ENSG00000229531"; transcript_id "ENSE00001601000"
chr1	bjp	exon	153443304	153443396	2	+	.	gene_id "ENSG00000152061"; transcript_id "ENSG00000152061.10_M2"
chr1	bjp	exon	153443728	153444025	2	+	.	gene_id "ENSG00000152061"; transcript_id "ENSG00000152061.2_M3"
chr1	bjp	exon	153450608	153450827	2	+	.	gene_id "ENSG00000152061"; transcript_id "ENSG00000152061.11_M2"
chr1	bjp	exon	153455131	153455241	2	+	.	gene_id "ENSG00000152061"; transcript_id "ENSE00003610837"
chr1	bjp	exon	153462329	153462482	2	+	.	gene_id "ENSG00000152061"; transcript_id "ENSG00000152061.12_M2"
chr1	bjp	exon	153465100	153465183	2	+	.	gene_id "ENSG00000152061"; transcript_id "ENSE00003632172"
chr1	bjp	exon	153469119	153469190	2	+	.	gene_id "ENSG00000152061"; transcript_id "ENSG00000152061.13_M2"
chr1	bjp	exon	153474919	153475116	2	+	.	gene_id "ENSG00000152061"; transcript_id "ENSG00000152061.14_M2"
chr1	bjp	exon	153476128	153481618	2	+	.	gene_id "ENSG00000152061"; transcript_id "ENSG00000152061.1_M8"
chr1	bjp	exon	153482831	153482936	2	+	.	gene_id "ENSG00000252552"; transcript_id "ENSE00002089020"
chr1	bjp	exon	153485477	153486003	2	+	.	gene_id "ENSG00000116161"; transcript_id "ENSG00000116161.1_M3"
chr1	bjp	exon	153486047	153486508	2	+	.	gene_id "ENSG00000116161"; transcript_id "ENSG00000116161.1_M5"
chr1	bjp	exon	153486526	153486919	2	+	.	gene_id "ENSG00000116161"; transcript_id "ENSE00001560797"
chr1	bjp	exon	153490931	153491367	2	+	.	gene_id "ENSG00000116161"; transcript_id "ENSG00000116161.2_M5"
chr1	bjp	exon	153492901	153493515	2	+	.	gene_id "ENSG00000116161"; transcript_id "ENSG00000116161.1_M4"
chr1	bjp	exon	153494930	153495218	2	+	.	gene_id "ENSG00000116161"; transcript_id "ENSG00000116161.2_M3"
chr1	bjp	exon	153496244	153497113	2	+	.	gene_id "ENSG00000116161"; transcript_id "ENSG00000116161.3_M3"
chr1	bjp	exon	153497416	153497995	2	+	.	gene_id "ENSG00000116161"; transcript_id "ENSG00000116161.1_M2"
chr1	bjp	exon	153498039	153498074	2	-	.	gene_id "ENSG00000120333"; transcript_id "ENSE00001943140_F1"
chr1	bjp	exon	153499282	153501161	2	-	.	gene_id "ENSG00000120333"; transcript_id "ENSG00000120333.1_M3"
chr1	bjp	exon	153504716	153504874	2	-	.	gene_id "ENSG00000120333"; transcript_id "ENSE00003551304"
chr1	bjp	exon	153509569	153509722	2	-	.	gene_id "ENSG00000120333"; transcript_id "ENSG00000120333.1_M2"
chr1	bjp	exon	153532021	153533043	2	-	.	gene_id "ENSG00000181101"; transcript_id "ENSE00001268429"
chr1	bjp	exon	153555343	153555420	2	+	.	gene_id "ENSG00000120332"; transcript_id "ENSE00001365153"
chr1	bjp	exon	153564949	153565392	2	+	.	gene_id "ENSG00000120332"; transcript_id "ENSG00000120332.1_M3"
chr1	bjp	exon	153566885	153567259	2	+	.	gene_id "ENSG00000120332"; transcript_id "ENSE00000789953"
chr1	bjp	exon	153567711	153567974	2	+	.	gene_id "ENSG00000120332"; transcript_id "ENSE00000789954"
chr1	bjp	exon	153571341	153571526	2	+	.	gene_id "ENSG00000120332"; transcript_id "ENSE00000789955"
chr1	bjp	exon	153573000	153573089	2	+	.	gene_id "ENSG00000120332"; transcript_id "ENSE00000789956"
chr1	bjp	exon	153581556	153581819	2	+	.	gene_id "ENSG00000120332"; transcript_id "ENSE00000789957"
chr1	bjp	exon	153584985	153585251	2	+	.	gene_id "ENSG00000120332"; transcript_id "ENSG00000120332.1_M2"
chr1	bjp	exon	153604217	153604483	2	+	.	gene_id "ENSG00000120332"; transcript_id "ENSG00000120332.2_M2"
chr1	bjp	exon	153614188	153614318	2	+	.	gene_id "ENSG00000120332"; transcript_id "ENSE00000789963"
chr1	bjp	exon	153615265	153615397	2	+	.	gene_id "ENSG00000120332"; transcript_id "ENSE00000789964"
chr1	bjp	exon	153615828	153615979	2	+	.	gene_id "ENSG00000120332"; transcript_id "ENSE00001166156"
chr1	bjp	exon	153623089	153623185	2	+	.	gene_id "ENSG00000120332"; transcript_id "ENSE00001366070"
chr1	bjp	exon	153624065	153624232	2	+	.	gene_id "ENSG00000120332"; transcript_id "ENSE00001382811"
chr1	bjp	exon	153631663	153631826	2	+	.	gene_id "ENSG00000120332"; transcript_id "ENSE00001382883"
chr1	bjp	exon	153634214	153635349	2	+	.	gene_id "ENSG00000120332"; transcript_id "ENSG00000120332.2_M3"
chr1	bjp	exon	153644157	153648310	2	-	.	gene_id "ENSG00000235750"; transcript_id "ENSG00000235750.1_M4"
chr1	bjp	exon	153653727	153653906	2	-	.	gene_id "ENSG00000235750"; transcript_id "ENSG00000235750.1_M2"
chr1	bjp	exon	153663541	153663614	2	-	.	gene_id "ENSG00000235750"; transcript_id "ENSE00002589812"
chr1	bjp	exon	153664747	153664820	2	-	.	gene_id "ENSG00000235750"; transcript_id "ENSE00001611129"
chr1	bjp	exon	153679774	153679927	2	-	.	gene_id "ENSG00000235750"; transcript_id "ENSG00000235750.2_M4"
chr1	bjp	exon	153679989	153680128	2	-	.	gene_id "ENSG00000235750"; transcript_id "ENSG00000235750.2_M2"
chr1	bjp	exon	153690339	153691019	2	-	.	gene_id "ENSG00000230687"; transcript_id "ENSE00001631315"
chr1	bjp	exon	153691867	153691960	2	-	.	gene_id "ENSG00000230687"; transcript_id "ENSE00001658353"
chr1	bjp	exon	153783550	153783710	2	+	.	gene_id "ENSG00000233946"; transcript_id "ENSE00001775796"
chr1	bjp	exon	153793719	153793913	2	+	.	gene_id "ENSG00000260990"; transcript_id "ENSE00002597155"
chr1	bjp	exon	153801647	153807410	2	-	.	gene_id "ENSG00000116147"; transcript_id "ENSE00003706855_F1"
chr1	bjp	exon	153807553	153809912	2	-	.	gene_id "ENSG00000116147"; transcript_id "ENSG00000116147.1_M2"
chr1	bjp	exon	153810792	153810955	2	-	.	gene_id "ENSG00000116147"; transcript_id "ENSE00001677785"
chr1	bjp	exon	153816519	153816680	2	-	.	gene_id "ENSG00000116147"; transcript_id "ENSE00001799901"
chr1	bjp	exon	153816822	153817030	2	+	.	gene_id "ENSG00000260990"; transcript_id "ENSE00002595164"
chr1	bjp	exon	153819699	153819830	2	+	.	gene_id "ENSG00000260990"; transcript_id "ENSE00002582740"
chr1	bjp	exon	153821666	153821836	2	+	.	gene_id "ENSG00000260990"; transcript_id "ENSE00002585642"
chr1	bjp	exon	153822088	153822184	2	-	.	gene_id "ENSG00000116147"; transcript_id "ENSE00001647591"
chr1	bjp	exon	153823916	153824067	2	-	.	gene_id "ENSG00000116147"; transcript_id "ENSE00001670014"
chr1	bjp	exon	153840768	153840900	2	-	.	gene_id "ENSG00000116147"; transcript_id "ENSE00001707744"
chr1	bjp	exon	153841878	153842008	2	-	.	gene_id "ENSG00000116147"; transcript_id "ENSE00001608891"
chr1	bjp	exon	153842694	153842837	2	-	.	gene_id "ENSG00000116147"; transcript_id "ENSE00001781385"
chr1	bjp	exon	153845982	153846101	2	-	.	gene_id "ENSG00000116147"; transcript_id "ENSE00001679263"
chr1	bjp	exon	153849033	153849179	2	-	.	gene_id "ENSG00000116147"; transcript_id "ENSE00001617257"
chr1	bjp	exon	153850078	153850197	2	-	.	gene_id "ENSG00000116147"; transcript_id "ENSE00001618382"
chr1	bjp	exon	153851389	153851658	2	-	.	gene_id "ENSG00000116147"; transcript_id "ENSE00001662994"
chr1	bjp	exon	153852254	153852517	2	-	.	gene_id "ENSG00000116147"; transcript_id "ENSE00001805365"
chr1	bjp	exon	153853587	153853676	2	-	.	gene_id "ENSG00000116147"; transcript_id "ENSE00001708080"
chr1	bjp	exon	153865902	153866082	2	-	.	gene_id "ENSG00000116147"; transcript_id "ENSE00001617834"
chr1	bjp	exon	153872387	153872656	2	-	.	gene_id "ENSG00000116147"; transcript_id "ENSE00001763163"
chr1	bjp	exon	153877645	153877795	2	-	.	gene_id "ENSG00000116147"; transcript_id "ENSG00000116147.2_M2"
chr1	bjp	exon	153880132	153880247	2	-	.	gene_id "ENSG00000116147"; transcript_id "ENSE00003709708"
chr1	bjp	exon	153882896	153883159	2	-	.	gene_id "ENSG00000116147"; transcript_id "ENSE00000789989"
chr1	bjp	exon	153889199	153889675	2	-	.	gene_id "ENSG00000116147"; transcript_id "ENSE00001162104"
chr1	bjp	exon	153892256	153892817	2	-	.	gene_id "ENSG00000116147"; transcript_id "ENSG00000116147.3_M2"
chr1	bjp	exon	154014212	154014312	2	-	.	gene_id "ENSG00000116147"; transcript_id "ENSE00001445344"
chr1	bjp	exon	154024723	154025124	2	-	.	gene_id "ENSG00000235628"; transcript_id "ENSE00001659282"
chr1	bjp	exon	154042530	154042757	2	-	.	gene_id "ENSG00000235628"; transcript_id "ENSE00001697414"
chr1	bjp	exon	154144759	154144769	2	-	.	gene_id "ENSG00000116147"; transcript_id "ENSE00002371597"
chr1	bjp	exon	154233444	154233980	2	-	.	gene_id "ENSG00000116147"; transcript_id "ENSG00000116147.4_M2"
chr1	bjp	exon	154371318	154371569	2	+	.	gene_id "ENSG00000224718"; transcript_id "ENSE00001703742"
chr1	bjp	exon	154372789	154374075	2	+	.	gene_id "ENSG00000224718"; transcript_id "ENSE00001665369"
chr1	bjp	exon	154374173	154374442	2	+	.	gene_id "ENSG00000224718"; transcript_id "ENSE00001736845"
chr1	bjp	exon	154398714	154399088	2	-	.	gene_id "ENSG00000227740"; transcript_id "ENSE00001678929"
chr1	bjp	exon	154402478	154402701	2	-	.	gene_id "ENSG00000227740"; transcript_id "ENSE00001771231"
chr1	bjp	exon	154414373	154414429	2	-	.	gene_id "ENSG00000227740"; transcript_id "ENSE00001619283"
chr1	bjp	exon	154441132	154441263	2	-	.	gene_id "ENSG00000143207"; transcript_id "ENSG00000143207.1_M2"
chr1	bjp	exon	154462368	154462510	2	-	.	gene_id "ENSG00000252906"; transcript_id "ENSE00002089374"
chr1	bjp	exon	154491633	154492823	2	-	.	gene_id "ENSG00000143207"; transcript_id "ENSG00000143207.1_M3"
chr1	bjp	exon	154520573	154520865	2	+	.	gene_id "ENSG00000228686"; transcript_id "ENSE00001754714"
chr1	bjp	exon	154521722	154522057	2	+	.	gene_id "ENSG00000228686"; transcript_id "ENSE00001717961"
chr1	bjp	exon	154546515	154546596	2	-	.	gene_id "ENSG00000143207"; transcript_id "ENSG00000143207.2_M3"
chr1	bjp	exon	154584121	154584256	2	-	.	gene_id "ENSG00000143207"; transcript_id "ENSG00000143207.3_M2"
chr1	bjp	exon	154588757	154588871	2	-	.	gene_id "ENSG00000143207"; transcript_id "ENSG00000143207.4_M2"
chr1	bjp	exon	154638591	154638643	2	-	.	gene_id "ENSG00000143207"; transcript_id "ENSE00001831356"
chr1	bjp	exon	154673367	154673450	2	-	.	gene_id "ENSG00000143207"; transcript_id "ENSE00001956913"
chr1	bjp	exon	154680592	154680689	2	-	.	gene_id "ENSG00000143207"; transcript_id "ENSE00002414167"
chr1	bjp	exon	154689321	154689380	2	-	.	gene_id "ENSG00000143207"; transcript_id "ENSG00000143207.8_M2"
chr1	bjp	exon	154711060	154711151	2	-	.	gene_id "ENSG00000143207"; transcript_id "ENSG00000143207.9_M2"
chr1	bjp	exon	154711283	154712204	2	-	.	gene_id "ENSG00000143207"; transcript_id "ENSG00000143207.2_M4"
chr1	bjp	exon	154712359	154712582	2	+	.	gene_id "ENSG00000236021"; transcript_id "ENSE00001687026"
chr1	bjp	exon	154722221	154722282	2	+	.	gene_id "ENSG00000273629"; transcript_id "ENSE00003717201"
chr1	bjp	exon	154723217	154723329	2	+	.	gene_id "ENSG00000236021"; transcript_id "ENSE00001592302"
chr1	bjp	exon	154733815	154734056	2	+	.	gene_id "ENSG00000236021"; transcript_id "ENSE00001629092"
chr1	bjp	exon	154735924	154736554	2	-	.	gene_id "ENSG00000232463"; transcript_id "ENSE00001668207"
chr1	bjp	exon	154748525	154748692	2	-	.	gene_id "ENSG00000253025"; transcript_id "ENSE00002089493"
chr1	bjp	exon	154770825	154770881	2	+	.	gene_id "ENSG00000227815"; transcript_id "ENSE00001660785"
chr1	bjp	exon	154770949	154771374	2	+	.	gene_id "ENSG00000227815"; transcript_id "ENSE00001739151"
chr1	bjp	exon	154771433	154771744	2	+	.	gene_id "ENSG00000227815"; transcript_id "ENSE00001773509"
chr1	bjp	exon	154806051	154806474	2	-	.	gene_id "ENSG00000231020"; transcript_id "ENSE00001770956"
chr1	bjp	exon	154879727	154880428	2	-	.	gene_id "ENSG00000225904"; transcript_id "ENSE00001702386"
chr1	bjp	exon	154971564	154971811	2	+	.	gene_id "ENSG00000116183"; transcript_id "ENSE00001243011"
chr1	bjp	exon	155046962	155047008	2	+	.	gene_id "ENSG00000116183"; transcript_id "ENSE00001948821"
chr1	bjp	exon	155063137	155063386	2	+	.	gene_id "ENSG00000116183"; transcript_id "ENSE00001897683"
chr1	bjp	exon	155065062	155066898	2	+	.	gene_id "ENSG00000116183"; transcript_id "ENSG00000116183.1_M3"
chr1	bjp	exon	155104155	155105226	2	+	.	gene_id "ENSG00000116183"; transcript_id "ENSE00000814734"
chr1	bjp	exon	155134112	155134625	2	-	.	gene_id "ENSG00000237514"; transcript_id "ENSE00001601373"
chr1	bjp	exon	155189803	155189948	2	+	.	gene_id "ENSG00000116183"; transcript_id "ENSE00001003316"
chr1	bjp	exon	155208866	155209930	2	+	.	gene_id "ENSG00000116183"; transcript_id "ENSG00000116183.1_M2"
chr1	bjp	exon	155210852	155211044	2	+	.	gene_id "ENSG00000116183"; transcript_id "ENSE00001003324"
chr1	bjp	exon	155214465	155214586	2	+	.	gene_id "ENSG00000116183"; transcript_id "ENSE00000814740"
chr1	bjp	exon	155217808	155218297	2	+	.	gene_id "ENSG00000116183"; transcript_id "ENSE00000814741"
chr1	bjp	exon	155221284	155221412	2	+	.	gene_id "ENSG00000116183"; transcript_id "ENSE00000814742"
chr1	bjp	exon	155225022	155225113	2	+	.	gene_id "ENSG00000116183"; transcript_id "ENSE00000814743"
chr1	bjp	exon	155228652	155228844	2	+	.	gene_id "ENSG00000116183"; transcript_id "ENSE00000814744"
chr1	bjp	exon	155230504	155230650	2	+	.	gene_id "ENSG00000116183"; transcript_id "ENSE00000814745"
chr1	bjp	exon	155258241	155258376	2	+	.	gene_id "ENSG00000116183"; transcript_id "ENSE00000814746"
chr1	bjp	exon	155258595	155258811	2	+	.	gene_id "ENSG00000116183"; transcript_id "ENSE00000814747"
chr1	bjp	exon	155283039	155283210	2	+	.	gene_id "ENSG00000116183"; transcript_id "ENSE00000814748"
chr1	bjp	exon	155286956	155287133	2	+	.	gene_id "ENSG00000116183"; transcript_id "ENSE00000814749"
chr1	bjp	exon	155288316	155288529	2	+	.	gene_id "ENSG00000116183"; transcript_id "ENSE00000814750"
chr1	bjp	exon	155307151	155307319	2	+	.	gene_id "ENSG00000116183"; transcript_id "ENSE00000814751"
chr1	bjp	exon	155308679	155308814	2	+	.	gene_id "ENSG00000116183"; transcript_id "ENSG00000116183.2_M2"
chr1	bjp	exon	155310895	155311004	2	+	.	gene_id "ENSG00000116183"; transcript_id "ENSE00003488548"
chr1	bjp	exon	155322730	155322801	2	+	.	gene_id "ENSG00000116183"; transcript_id "ENSE00003502304"
chr1	bjp	exon	155359421	155359588	2	+	.	gene_id "ENSG00000116183"; transcript_id "ENSE00001842815"
chr1	bjp	exon	155362943	155363041	2	+	.	gene_id "ENSG00000116183"; transcript_id "ENSE00000814752"
chr1	bjp	exon	155365150	155368371	2	+	.	gene_id "ENSG00000116183"; transcript_id "ENSE00001445290"
chr1	bjp	exon	155380047	155380395	2	-	.	gene_id "ENSG00000152092"; transcript_id "ENSE00001445281"
chr1	bjp	exon	155383809	155387257	2	-	.	gene_id "ENSG00000152092"; transcript_id "ENSE00001953722"
chr1	bjp	exon	155391560	155391774	2	-	.	gene_id "ENSG00000152092"; transcript_id "ENSG00000152092.1_M2"
chr1	bjp	exon	155399289	155399389	2	-	.	gene_id "ENSG00000152092"; transcript_id "ENSE00001067481"
chr1	bjp	exon	155405602	155405737	2	-	.	gene_id "ENSG00000152092"; transcript_id "ENSE00001067466"
chr1	bjp	exon	155407093	155407244	2	-	.	gene_id "ENSG00000152092"; transcript_id "ENSE00001067469"
chr1	bjp	exon	155410801	155410934	2	-	.	gene_id "ENSG00000152092"; transcript_id "ENSE00001067467"
chr1	bjp	exon	155417276	155417544	2	-	.	gene_id "ENSG00000152092"; transcript_id "ENSE00001067470"
chr1	bjp	exon	155456839	155457027	2	-	.	gene_id "ENSG00000152092"; transcript_id "ENSE00001067474"
chr1	bjp	exon	155458731	155459047	2	-	.	gene_id "ENSG00000152092"; transcript_id "ENSG00000152092.2_M2"
chr1	bjp	exon	155466565	155466692	2	-	.	gene_id "ENSG00000152092"; transcript_id "ENSE00003466133"
chr1	bjp	exon	155468596	155468790	2	-	.	gene_id "ENSG00000152092"; transcript_id "ENSE00003492199"
chr1	bjp	exon	155471855	155472021	2	-	.	gene_id "ENSG00000152092"; transcript_id "ENSE00003626895"
chr1	bjp	exon	155480354	155480504	2	-	.	gene_id "ENSG00000152092"; transcript_id "ENSE00003568200"
chr1	bjp	exon	155481021	155481158	2	-	.	gene_id "ENSG00000152092"; transcript_id "ENSE00003638084"
chr1	bjp	exon	155487829	155487903	2	-	.	gene_id "ENSG00000152092"; transcript_id "ENSE00003477652"
chr1	bjp	exon	155504308	155504666	2	-	.	gene_id "ENSG00000152092"; transcript_id "ENSE00001924855"
chr1	bjp	exon	155537935	155538019	2	-	.	gene_id "ENSG00000152092"; transcript_id "ENSE00003540146"
chr1	bjp	exon	155546545	155546712	2	-	.	gene_id "ENSG00000152092"; transcript_id "ENSG00000152092.3_M2"
chr1	bjp	exon	155547723	155547872	2	-	.	gene_id "ENSG00000152092"; transcript_id "ENSE00003629401"
chr1	bjp	exon	155552473	155552555	2	-	.	gene_id "ENSG00000202609"; transcript_id "ENSE00001440502"
chr1	bjp	exon	155552744	155552851	2	-	.	gene_id "ENSG00000152092"; transcript_id "ENSE00003496616"
chr1	bjp	exon	155553915	155554061	2	-	.	gene_id "ENSG00000152092"; transcript_id "ENSE00003491697"
chr1	bjp	exon	155555562	155555955	2	-	.	gene_id "ENSG00000152092"; transcript_id "ENSG00000152092.4_M2"
chr1	bjp	exon	155584146	155584333	2	-	.	gene_id "ENSG00000152092"; transcript_id "ENSE00003609494"
chr1	bjp	exon	155687122	155687709	2	-	.	gene_id "ENSG00000152092"; transcript_id "ENSG00000152092.1_M4"
chr1	bjp	exon	155694212	155694447	2	+	.	gene_id "ENSG00000198797"; transcript_id "ENSE00001161596"
chr1	bjp	exon	155752578	155752922	2	+	.	gene_id "ENSG00000198797"; transcript_id "ENSE00002694274"
chr1	bjp	exon	155778669	155778859	2	+	.	gene_id "ENSG00000198797"; transcript_id "ENSE00000790030"
chr1	bjp	exon	155779531	155780134	2	+	.	gene_id "ENSG00000198797"; transcript_id "ENSG00000198797.1_M4"
chr1	bjp	exon	155796218	155796323	2	+	.	gene_id "ENSG00000198797"; transcript_id "ENSE00003555130"
chr1	bjp	exon	155798928	155799164	2	+	.	gene_id "ENSG00000198797"; transcript_id "ENSE00003470915"
chr1	bjp	exon	155801304	155801526	2	+	.	gene_id "ENSG00000198797"; transcript_id "ENSE00003522831"
chr1	bjp	exon	155803149	155805162	2	+	.	gene_id "ENSG00000198797"; transcript_id "ENSG00000198797.1_M2"
chr1	bjp	exon	155874355	155874419	2	+	.	gene_id "ENSG00000224968"; transcript_id "ENSE00001749975"
chr1	bjp	exon	155879628	155879847	2	+	.	gene_id "ENSG00000224968"; transcript_id "ENSE00001598661"
chr1	bjp	exon	155886222	155886324	2	+	.	gene_id "ENSG00000224968"; transcript_id "ENSE00001647518"
chr1	bjp	exon	155888937	155889040	2	+	.	gene_id "ENSG00000224968"; transcript_id "ENSE00001792905"
chr1	bjp	exon	155916079	155916580	2	-	.	gene_id "ENSG00000227579"; transcript_id "ENSG00000227579.1_M2"
chr1	bjp	exon	156096346	156096402	2	-	.	gene_id "ENSG00000227579"; transcript_id "ENSE00001663774"
chr1	bjp	exon	156099330	156099570	2	-	.	gene_id "ENSG00000227579"; transcript_id "ENSG00000227579.2_M2"
chr1	bjp	exon	156120173	156120311	2	-	.	gene_id "ENSG00000227579"; transcript_id "ENSE00001750849"
chr1	bjp	exon	156225660	156226496	2	+	.	gene_id "ENSG00000236720"; transcript_id "ENSE00001623677"
chr1	bjp	exon	156226593	156226708	2	+	.	gene_id "ENSG00000236720"; transcript_id "ENSE00001748762"
chr1	bjp	exon	156234079	156234247	2	+	.	gene_id "ENSG00000236720"; transcript_id "ENSE00001793093"
chr1	bjp	exon	156234911	156235452	2	+	.	gene_id "ENSG00000236720"; transcript_id "ENSE00001739597"
chr1	bjp	exon	156446195	156446387	2	-	.	gene_id "ENSG00000120341"; transcript_id "ENSE00001710506"
chr1	bjp	exon	156446472	156446562	2	-	.	gene_id "ENSG00000120341"; transcript_id "ENSE00001774069"
chr1	bjp	exon	156449800	156451019	2	-	.	gene_id "ENSG00000120341"; transcript_id "ENSG00000120341.1_M3"
chr1	bjp	exon	156452776	156452874	2	-	.	gene_id "ENSG00000120341"; transcript_id "ENSE00003688965"
chr1	bjp	exon	156454723	156454802	2	-	.	gene_id "ENSG00000120341"; transcript_id "ENSE00003464237"
chr1	bjp	exon	156455447	156455545	2	-	.	gene_id "ENSG00000120341"; transcript_id "ENSE00003564026"
chr1	bjp	exon	156455717	156455869	2	-	.	gene_id "ENSG00000120341"; transcript_id "ENSE00003592773"
chr1	bjp	exon	156458513	156458581	2	-	.	gene_id "ENSG00000120341"; transcript_id "ENSG00000120341.1_M2"
chr1	bjp	exon	156459429	156459728	2	-	.	gene_id "ENSG00000120341"; transcript_id "ENSE00003507504"
chr1	bjp	exon	156461926	156462001	2	-	.	gene_id "ENSG00000120341"; transcript_id "ENSE00003474479"
chr1	bjp	exon	156462834	156462938	2	-	.	gene_id "ENSG00000120341"; transcript_id "ENSE00003586551"
chr1	bjp	exon	156464126	156464266	2	-	.	gene_id "ENSG00000120341"; transcript_id "ENSE00003584654"
chr1	bjp	exon	156466782	156466889	2	-	.	gene_id "ENSG00000120341"; transcript_id "ENSG00000120341.2_M2"
chr1	bjp	exon	156467555	156468749	2	-	.	gene_id "ENSG00000120341"; transcript_id "ENSG00000120341.3_M2"
chr1	bjp	exon	156470019	156470136	2	-	.	gene_id "ENSG00000120341"; transcript_id "ENSE00003592726"
chr1	bjp	exon	156470584	156470842	2	-	.	gene_id "ENSG00000120341"; transcript_id "ENSE00001230836"
chr1	bjp	exon	156474029	156474110	2	-	.	gene_id "ENSG00000120341"; transcript_id "ENSE00003678468"
chr1	bjp	exon	156476395	156476492	2	-	.	gene_id "ENSG00000120341"; transcript_id "ENSE00003514657"
chr1	bjp	exon	156480248	156480535	2	-	.	gene_id "ENSG00000120341"; transcript_id "ENSG00000120341.4_M2"
chr1	bjp	exon	156481092	156482457	2	-	.	gene_id "ENSG00000254154"; transcript_id "ENSE00002171577_F1"
chr1	bjp	exon	156482520	156482906	2	-	.	gene_id "ENSG00000254154"; transcript_id "ENSG00000254154.1_M2"
chr1	bjp	exon	156483059	156483705	2	-	.	gene_id "ENSG00000254154"; transcript_id "ENSE00001942150_F2"
chr1	bjp	exon	156486319	156486427	2	-	.	gene_id "ENSG00000120341"; transcript_id "ENSE00003708862"
chr1	bjp	exon	156487195	156487315	2	-	.	gene_id "ENSG00000120341"; transcript_id "ENSE00003706458"
chr1	bjp	exon	156488053	156488165	2	-	.	gene_id "ENSG00000120341"; transcript_id "ENSE00003703329"
chr1	bjp	exon	156489841	156490194	2	-	.	gene_id "ENSG00000120341"; transcript_id "ENSE00003707644"
chr1	bjp	exon	156492035	156492066	2	-	.	gene_id "ENSG00000120341"; transcript_id "ENSE00001545655"
chr1	bjp	exon	156492341	156492364	2	-	.	gene_id "ENSG00000120341"; transcript_id "ENSE00001876643"
chr1	bjp	exon	156493549	156493620	2	-	.	gene_id "ENSG00000254154"; transcript_id "ENSE00001409900"
chr1	bjp	exon	156495348	156495464	2	-	.	gene_id "ENSG00000254154"; transcript_id "ENSE00001409397"
chr1	bjp	exon	156506441	156506555	2	-	.	gene_id "ENSG00000254154"; transcript_id "ENSE00001408899_F1"
chr1	bjp	exon	156507097	156507203	2	-	.	gene_id "ENSG00000254154"; transcript_id "ENSE00001408370"
chr1	bjp	exon	156508001	156508070	2	-	.	gene_id "ENSG00000254154"; transcript_id "ENSE00001412196"
chr1	bjp	exon	156528271	156530284	2	-	.	gene_id "ENSG00000242193"; transcript_id "ENSG00000242193.1_M3"
chr1	bjp	exon	156539259	156539475	2	+	.	gene_id "ENSG00000276563"; transcript_id "ENSE00003753827"
chr1	bjp	exon	156548218	156548427	2	-	.	gene_id "ENSG00000242193"; transcript_id "ENSG00000242193.1_M2"
chr1	bjp	exon	156552760	156552795	2	-	.	gene_id "ENSG00000242193"; transcript_id "ENSE00001878909"
chr1	bjp	exon	156553709	156553855	2	-	.	gene_id "ENSG00000242193"; transcript_id "ENSG00000242193.2_M2"
chr1	bjp	exon	156557433	156559958	2	-	.	gene_id "ENSG00000242193"; transcript_id "ENSG00000242193.4_M2"
chr1	bjp	exon	156560108	156560164	2	-	.	gene_id "ENSG00000254154"; transcript_id "ENSE00001882072_F1"
chr1	bjp	exon	156615637	156616088	2	-	.	gene_id "ENSG00000224687"; transcript_id "ENSG00000224687.2_M3"
chr1	bjp	exon	156616245	156616798	2	+	.	gene_id "ENSG00000075391"; transcript_id "ENSE00001924890"
chr1	bjp	exon	156640474	156640600	2	+	.	gene_id "ENSG00000075391"; transcript_id "ENSE00001948102"
chr1	bjp	exon	156642576	156642702	2	+	.	gene_id "ENSG00000075391"; transcript_id "ENSE00001827004"
chr1	bjp	exon	156644847	156645021	2	+	.	gene_id "ENSG00000075391"; transcript_id "ENSE00001927235"
chr1	bjp	exon	156713929	156714129	2	-	.	gene_id "ENSG00000270575"; transcript_id "ENSE00003575608"
chr1	bjp	exon	156714189	156714298	2	-	.	gene_id "ENSG00000270575"; transcript_id "ENSE00003514329"
chr1	bjp	exon	156800514	156800641	2	+	.	gene_id "ENSG00000075391"; transcript_id "ENSE00003569526"
chr1	bjp	exon	156816650	156816776	2	+	.	gene_id "ENSG00000075391"; transcript_id "ENSG00000075391.1_M2"
chr1	bjp	exon	156852144	156852276	2	+	.	gene_id "ENSG00000075391"; transcript_id "ENSE00001008076"
chr1	bjp	exon	156901232	156901338	2	+	.	gene_id "ENSG00000075391"; transcript_id "ENSE00001008061"
chr1	bjp	exon	156922845	156923199	2	+	.	gene_id "ENSG00000213058"; transcript_id "ENSE00001600217"
chr1	bjp	exon	156931763	156931872	2	+	.	gene_id "ENSG00000075391"; transcript_id "ENSE00000450466"
chr1	bjp	exon	156950626	156950779	2	+	.	gene_id "ENSG00000075391"; transcript_id "ENSE00000790041"
chr1	bjp	exon	156952740	156952838	2	+	.	gene_id "ENSG00000075391"; transcript_id "ENSE00000790042"
chr1	bjp	exon	156953866	156954420	2	+	.	gene_id "ENSG00000075391"; transcript_id "ENSE00000790043"
chr1	bjp	exon	156956713	156956857	2	+	.	gene_id "ENSG00000075391"; transcript_id "ENSE00000790044"
chr1	bjp	exon	156962792	156962936	2	+	.	gene_id "ENSG00000075391"; transcript_id "ENSE00001716187"
chr1	bjp	exon	156963637	156963873	2	+	.	gene_id "ENSG00000075391"; transcript_id "ENSG00000075391.2_M2"
chr1	bjp	exon	156965671	156965872	2	+	.	gene_id "ENSG00000075391"; transcript_id "ENSE00002371646"
chr1	bjp	exon	156967699	156968123	2	+	.	gene_id "ENSG00000075391"; transcript_id "ENSG00000075391.1_M3"
chr1	bjp	exon	156968906	156969767	2	+	.	gene_id "ENSG00000075391"; transcript_id "ENSG00000075391.3_M2"
chr1	bjp	exon	156975511	156975645	2	+	.	gene_id "ENSG00000075391"; transcript_id "ENSE00002412456"
chr1	bjp	exon	156977177	156977379	2	+	.	gene_id "ENSG00000075391"; transcript_id "ENSE00002345675"
chr1	bjp	exon	156978590	156978677	2	+	.	gene_id "ENSG00000075391"; transcript_id "ENSE00002404625"
chr1	bjp	exon	156981944	156981974	2	+	.	gene_id "ENSG00000075391"; transcript_id "ENSE00001445248"
chr1	bjp	exon	156984327	156990519	2	+	.	gene_id "ENSG00000075391"; transcript_id "ENSG00000075391.2_M3"
chr1	bjp	exon	156990889	156993559	2	+	.	gene_id "ENSG00000075391"; transcript_id "ENSE00001949314_F2"
chr1	bjp	exon	156993646	156994421	2	+	.	gene_id "ENSG00000075391"; transcript_id "ENSE00001949314_F3"
chr1	bjp	exon	156994530	156995394	2	+	.	gene_id "ENSG00000075391"; transcript_id "ENSE00001949314_F4"
chr1	bjp	exon	156995655	156995930	2	+	.	gene_id "ENSG00000264809"; transcript_id "ENSE00003715514"
chr1	bjp	exon	156999752	156999850	2	-	.	gene_id "ENSG00000188585"; transcript_id "ENSE00003794749"
chr1	bjp	exon	157001325	157001690	2	-	.	gene_id "ENSG00000188585"; transcript_id "ENSE00003791769"
chr1	bjp	exon	157003747	157003812	2	-	.	gene_id "ENSG00000188585"; transcript_id "ENSE00003797537"
chr1	bjp	exon	157005707	157006063	2	-	.	gene_id "ENSG00000188585"; transcript_id "ENSE00003800602"
chr1	bjp	exon	157007153	157008010	2	-	.	gene_id "ENSG00000188585"; transcript_id "ENSE00001700672"
chr1	bjp	exon	157008158	157008267	2	-	.	gene_id "ENSG00000188585"; transcript_id "ENSG00000188585.1_M2"
chr1	bjp	exon	157008372	157008440	2	-	.	gene_id "ENSG00000188585"; transcript_id "ENSE00001624364"
chr1	bjp	exon	157024384	157024558	2	+	.	gene_id "ENSG00000240021"; transcript_id "ENSG00000240021.1_M6"
chr1	bjp	exon	157025334	157025492	2	+	.	gene_id "ENSG00000240021"; transcript_id "ENSG00000240021.1_M2"
chr1	bjp	exon	157026007	157026075	2	+	.	gene_id "ENSG00000240021"; transcript_id "ENSG00000240021.2_M2"
chr1	bjp	exon	157027166	157027222	2	+	.	gene_id "ENSG00000240021"; transcript_id "ENSE00003634397"
chr1	bjp	exon	157027901	157027982	2	+	.	gene_id "ENSG00000240021"; transcript_id "ENSG00000240021.3_M2"
chr1	bjp	exon	157032004	157032068	2	+	.	gene_id "ENSG00000240021"; transcript_id "ENSE00003587246"
chr1	bjp	exon	157032149	157034283	2	+	.	gene_id "ENSG00000240021"; transcript_id "ENSG00000240021.1_M8"
chr1	bjp	exon	157037002	157037099	2	+	.	gene_id "ENSG00000240021"; transcript_id "ENSE00003660762"
chr1	bjp	exon	157041784	157041840	2	+	.	gene_id "ENSG00000240021"; transcript_id "ENSE00003515412"
chr1	bjp	exon	157043195	157043442	2	+	.	gene_id "ENSG00000240021"; transcript_id "ENSE00001662856"
chr1	bjp	exon	157044630	157044744	2	+	.	gene_id "ENSG00000240021"; transcript_id "ENSE00001782458"
chr1	bjp	exon	157045434	157045594	2	+	.	gene_id "ENSG00000240021"; transcript_id "ENSE00001738119"
chr1	bjp	exon	157053606	157053697	2	+	.	gene_id "ENSG00000240021"; transcript_id "ENSE00001651698"
chr1	bjp	exon	157054471	157054604	2	+	.	gene_id "ENSG00000213057"; transcript_id "ENSG00000213057.1_M2"
chr1	bjp	exon	157056599	157056752	2	+	.	gene_id "ENSG00000213057"; transcript_id "ENSE00001445225"
chr1	bjp	exon	157056938	157057628	2	+	.	gene_id "ENSG00000213057"; transcript_id "ENSG00000213057.2_M2"
chr1	bjp	exon	157058871	157059988	2	+	.	gene_id "ENSG00000213057"; transcript_id "ENSE00002239977_F1"
chr1	bjp	exon	157060318	157060604	2	+	.	gene_id "ENSG00000213057"; transcript_id "ENSE00002239977_F2"
chr1	bjp	exon	157072637	157072753	2	+	.	gene_id "ENSG00000201347"; transcript_id "ENSE00001439240"
chr1	bjp	exon	157187108	157187193	2	+	.	gene_id "ENSG00000266417"; transcript_id "ENSE00002720228"
chr1	bjp	exon	157232798	157233636	2	-	.	gene_id "ENSG00000273062"; transcript_id "ENSE00003703266_F1"
chr1	bjp	exon	157233911	157234788	2	-	.	gene_id "ENSG00000273062"; transcript_id "ENSE00003703266_F2"
chr1	bjp	exon	157254625	157255682	2	-	.	gene_id "ENSG00000228196"; transcript_id "ENSE00001702609"
chr1	bjp	exon	157261582	157261700	2	-	.	gene_id "ENSG00000201791"; transcript_id "ENSE00001439684"
chr1	bjp	exon	157283698	157283837	2	+	.	gene_id "ENSG00000116191"; transcript_id "ENSE00003472789"
chr1	bjp	exon	157291422	157291526	2	+	.	gene_id "ENSG00000116191"; transcript_id "ENSE00003502669"
chr1	bjp	exon	157292561	157292611	2	+	.	gene_id "ENSG00000116191"; transcript_id "ENSE00003559550"
chr1	bjp	exon	157306341	157306424	2	+	.	gene_id "ENSG00000116191"; transcript_id "ENSE00003648617"
chr1	bjp	exon	157309613	157309702	2	+	.	gene_id "ENSG00000116191"; transcript_id "ENSE00003484444"
chr1	bjp	exon	157319904	157319996	2	+	.	gene_id "ENSG00000116191"; transcript_id "ENSE00003514688"
chr1	bjp	exon	157331444	157331570	2	+	.	gene_id "ENSG00000116191"; transcript_id "ENSE00003461552"
chr1	bjp	exon	157347704	157349315	2	-	.	gene_id "ENSG00000116194"; transcript_id "ENSG00000116194.1_M2"
chr1	bjp	exon	157350689	157350959	2	-	.	gene_id "ENSG00000116194"; transcript_id "ENSE00000790060"
chr1	bjp	exon	157351600	157351793	2	-	.	gene_id "ENSG00000116194"; transcript_id "ENSE00000790061"
chr1	bjp	exon	157362986	157363834	2	-	.	gene_id "ENSG00000116194"; transcript_id "ENSG00000116194.2_M2"
chr1	bjp	exon	157367145	157367309	2	-	.	gene_id "ENSG00000116194"; transcript_id "ENSG00000116194.3_M2"
chr1	bjp	exon	157368774	157369085	2	-	.	gene_id "ENSG00000116194"; transcript_id "ENSG00000116194.4_M2"
chr1	bjp	exon	157375541	157375678	2	+	.	gene_id "ENSG00000116191"; transcript_id "ENSG00000116191.1_M2"
chr1	bjp	exon	157376940	157377825	2	+	.	gene_id "ENSG00000116191"; transcript_id "ENSG00000116191.1_M3"
chr1	bjp	exon	157381498	157381565	2	+	.	gene_id "ENSG00000116191"; transcript_id "ENSE00003458868"
chr1	bjp	exon	157383107	157383652	2	+	.	gene_id "ENSG00000116191"; transcript_id "ENSG00000116191.2_M2"
chr1	bjp	exon	157384000	157384151	2	+	.	gene_id "ENSG00000116191"; transcript_id "ENSG00000116191.2_M3"
chr1	bjp	exon	157387668	157387722	2	+	.	gene_id "ENSG00000116191"; transcript_id "ENSE00003516501"
chr1	bjp	exon	157390260	157390337	2	+	.	gene_id "ENSG00000116191"; transcript_id "ENSE00003490735"
chr1	bjp	exon	157391860	157392347	2	+	.	gene_id "ENSG00000116191"; transcript_id "ENSG00000116191.1_M4"
chr1	bjp	exon	157395684	157395776	2	+	.	gene_id "ENSG00000116191"; transcript_id "ENSE00003528765"
chr1	bjp	exon	157400116	157400221	2	+	.	gene_id "ENSG00000116191"; transcript_id "ENSE00003540454"
chr1	bjp	exon	157404811	157404902	2	+	.	gene_id "ENSG00000116191"; transcript_id "ENSG00000116191.3_M2"
chr1	bjp	exon	157414394	157419900	2	+	.	gene_id "ENSG00000116191"; transcript_id "ENSG00000116191.3_M3"
chr1	bjp	exon	157522200	157522254	2	+	.	gene_id "ENSG00000116199"; transcript_id "ENSE00001593129"
chr1	bjp	exon	157522291	157522493	2	+	.	gene_id "ENSG00000116199"; transcript_id "ENSE00001346787"
chr1	bjp	exon	157549466	157549575	2	+	.	gene_id "ENSG00000116199"; transcript_id "ENSE00000790070"
chr1	bjp	exon	157559640	157559831	2	+	.	gene_id "ENSG00000116199"; transcript_id "ENSE00001338870"
chr1	bjp	exon	157562135	157562194	2	+	.	gene_id "ENSG00000116199"; transcript_id "ENSE00001338869"
chr1	bjp	exon	157567240	157571875	2	+	.	gene_id "ENSG00000116199"; transcript_id "ENSE00001338868"
chr1	bjp	exon	157576752	157577760	2	+	.	gene_id "ENSG00000186283"; transcript_id "ENSG00000186283.1_M5"
chr1	bjp	exon	157578092	157578426	2	+	.	gene_id "ENSG00000186283"; transcript_id "ENSG00000186283.1_M2"
chr1	bjp	exon	157580754	157581267	2	+	.	gene_id "ENSG00000186283"; transcript_id "ENSG00000186283.1_M4"
chr1	bjp	exon	157583287	157583873	2	+	.	gene_id "ENSG00000186283"; transcript_id "ENSG00000186283.1_M3"
chr1	bjp	exon	157587025	157587136	2	+	.	gene_id "ENSG00000186283"; transcript_id "ENSE00001895555"
chr1	bjp	exon	157589459	157589583	2	+	.	gene_id "ENSG00000186283"; transcript_id "ENSG00000186283.2_M3"
chr1	bjp	exon	157590333	157591365	2	+	.	gene_id "ENSG00000186283"; transcript_id "ENSE00001603586"
chr1	bjp	exon	157593192	157593385	2	+	.	gene_id "ENSG00000186283"; transcript_id "ENSE00001338828"
chr1	bjp	exon	157605665	157605838	2	-	.	gene_id "ENSG00000143322"; transcript_id "ENSE00001578655"
chr1	bjp	exon	157605964	157606228	2	-	.	gene_id "ENSG00000143322"; transcript_id "ENSE00001693276"
chr1	bjp	exon	157607680	157607769	2	-	.	gene_id "ENSG00000143322"; transcript_id "ENSE00001578442"
chr1	bjp	exon	157610226	157610378	2	-	.	gene_id "ENSG00000143322"; transcript_id "ENSE00001586766"
chr1	bjp	exon	157612170	157612869	2	-	.	gene_id "ENSG00000143322"; transcript_id "ENSG00000143322.1_M3"
chr1	bjp	exon	157613913	157614090	2	-	.	gene_id "ENSG00000143322"; transcript_id "ENSE00003484429"
chr1	bjp	exon	157615512	157615596	2	-	.	gene_id "ENSG00000143322"; transcript_id "ENSE00003459332"
chr1	bjp	exon	157616919	157617191	2	-	.	gene_id "ENSG00000143322"; transcript_id "ENSE00003482403"
chr1	bjp	exon	157621725	157622020	2	-	.	gene_id "ENSG00000143322"; transcript_id "ENSE00003479196"
chr1	bjp	exon	157626866	157627135	2	-	.	gene_id "ENSG00000143322"; transcript_id "ENSG00000143322.1_M2"
chr1	bjp	exon	157628968	157629030	2	-	.	gene_id "ENSG00000143322"; transcript_id "ENSE00003579841"
chr1	bjp	exon	157631061	157631231	2	+	.	gene_id "ENSG00000234041"; transcript_id "ENSE00001602240"
chr1	bjp	exon	157636118	157636274	2	-	.	gene_id "ENSG00000143322"; transcript_id "ENSG00000143322.2_M6"
chr1	bjp	exon	157678942	157679754	2	+	.	gene_id "ENSG00000231905"; transcript_id "ENSE00001599249"
chr1	bjp	exon	157691680	157691786	2	+	.	gene_id "ENSG00000212338"; transcript_id "ENSE00001508820"
chr1	bjp	exon	157716111	157716318	2	+	.	gene_id "ENSG00000225711"; transcript_id "ENSE00001696115"
chr1	bjp	exon	157724426	157724860	2	-	.	gene_id "ENSG00000143322"; transcript_id "ENSG00000143322.2_M3"
chr1	bjp	exon	157751524	157751874	2	+	.	gene_id "ENSG00000223794"; transcript_id "ENSE00001797895"
chr1	bjp	exon	157789569	157789791	2	+	.	gene_id "ENSG00000057252"; transcript_id "ENSG00000057252.1_M2"
chr1	bjp	exon	157790175	157790256	2	+	.	gene_id "ENSG00000057252"; transcript_id "ENSE00001604678"
chr1	bjp	exon	157798616	157798741	2	+	.	gene_id "ENSG00000057252"; transcript_id "ENSE00003464800"
chr1	bjp	exon	157819341	157819399	2	+	.	gene_id "ENSG00000057252"; transcript_id "ENSE00003467167"
chr1	bjp	exon	157831397	157831548	2	+	.	gene_id "ENSG00000057252"; transcript_id "ENSE00003650851"
chr1	bjp	exon	157833708	157833767	2	+	.	gene_id "ENSG00000057252"; transcript_id "ENSE00003621111"
chr1	bjp	exon	157835277	157835384	2	+	.	gene_id "ENSG00000057252"; transcript_id "ENSE00003664429"
chr1	bjp	exon	157836859	157837141	2	+	.	gene_id "ENSG00000057252"; transcript_id "ENSE00003787334"
chr1	bjp	exon	157837945	157838023	2	+	.	gene_id "ENSG00000057252"; transcript_id "ENSE00001068524"
chr1	bjp	exon	157838682	157838763	2	+	.	gene_id "ENSG00000057252"; transcript_id "ENSE00001068526"
chr1	bjp	exon	157839424	157839469	2	+	.	gene_id "ENSG00000057252"; transcript_id "ENSE00001068529"
chr1	bjp	exon	157840763	157840892	2	+	.	gene_id "ENSG00000057252"; transcript_id "ENSE00000922012"
chr1	bjp	exon	157843411	157843508	2	+	.	gene_id "ENSG00000057252"; transcript_id "ENSE00001160977"
chr1	bjp	exon	157844623	157844721	2	+	.	gene_id "ENSG00000057252"; transcript_id "ENSE00000922014"
chr1	bjp	exon	157846071	157846206	2	+	.	gene_id "ENSG00000057252"; transcript_id "ENSE00000522292"
chr1	bjp	exon	157847082	157847227	2	+	.	gene_id "ENSG00000057252"; transcript_id "ENSE00001165663"
chr1	bjp	exon	157849323	157854432	2	+	.	gene_id "ENSG00000057252"; transcript_id "ENSG00000057252.2_M2"
chr1	bjp	exon	157861470	157861876	2	+	.	gene_id "ENSG00000162779"; transcript_id "ENSG00000162779.1_M7"
chr1	bjp	exon	157862154	157862356	2	+	.	gene_id "ENSG00000162779"; transcript_id "ENSE00003720303"
chr1	bjp	exon	157864547	157864719	2	+	.	gene_id "ENSG00000162779"; transcript_id "ENSG00000162779.1_M3"
chr1	bjp	exon	157865720	157865824	2	+	.	gene_id "ENSG00000162779"; transcript_id "ENSG00000162779.1_M2"
chr1	bjp	exon	157874376	157874496	2	+	.	gene_id "ENSG00000162779"; transcript_id "ENSE00003686820"
chr1	bjp	exon	157875136	157875221	2	+	.	gene_id "ENSG00000162779"; transcript_id "ENSE00003488358"
chr1	bjp	exon	157878441	157878497	2	+	.	gene_id "ENSG00000162779"; transcript_id "ENSE00003606730"
chr1	bjp	exon	157879184	157879286	2	+	.	gene_id "ENSG00000162779"; transcript_id "ENSE00003556293"
chr1	bjp	exon	157880993	157881114	2	+	.	gene_id "ENSG00000162779"; transcript_id "ENSG00000162779.2_M2"
chr1	bjp	exon	157889648	157889788	2	+	.	gene_id "ENSG00000162779"; transcript_id "ENSE00003614599"
chr1	bjp	exon	157890844	157890948	2	+	.	gene_id "ENSG00000162779"; transcript_id "ENSE00003511752"
chr1	bjp	exon	157909013	157909133	2	+	.	gene_id "ENSG00000162779"; transcript_id "ENSE00003478126"
chr1	bjp	exon	157925658	157925759	2	+	.	gene_id "ENSG00000162779"; transcript_id "ENSE00003591332"
chr1	bjp	exon	157926594	157926748	2	+	.	gene_id "ENSG00000162779"; transcript_id "ENSE00003485127"
chr1	bjp	exon	157928398	157928473	2	+	.	gene_id "ENSG00000162779"; transcript_id "ENSE00003523403"
chr1	bjp	exon	157944502	157945129	2	-	.	gene_id "ENSG00000236539"; transcript_id "ENSE00001668142_F1"
chr1	bjp	exon	158005814	158005907	2	+	.	gene_id "ENSG00000162779"; transcript_id "ENSE00003517081"
chr1	bjp	exon	158014224	158014423	2	+	.	gene_id "ENSG00000162779"; transcript_id "ENSG00000162779.4_M2"
chr1	bjp	exon	158015541	158015637	2	+	.	gene_id "ENSG00000162779"; transcript_id "ENSE00003473676"
chr1	bjp	exon	158029445	158029538	2	+	.	gene_id "ENSG00000162779"; transcript_id "ENSE00002044049"
chr1	bjp	exon	158031910	158032017	2	+	.	gene_id "ENSG00000162779"; transcript_id "ENSE00003544413"
chr1	bjp	exon	158047938	158048051	2	+	.	gene_id "ENSG00000162779"; transcript_id "ENSE00003485333"
chr1	bjp	exon	158051017	158051121	2	+	.	gene_id "ENSG00000162779"; transcript_id "ENSE00003516840"
chr1	bjp	exon	158055656	158055789	2	+	.	gene_id "ENSG00000162779"; transcript_id "ENSE00001814453"
chr1	bjp	exon	158056481	158056563	2	+	.	gene_id "ENSG00000162779"; transcript_id "ENSE00003555979"
chr1	bjp	exon	158057178	158057649	2	+	.	gene_id "ENSG00000162779"; transcript_id "ENSG00000162779.5_M2"
chr1	bjp	exon	158065930	158068975	2	-	.	gene_id "ENSG00000261250"; transcript_id "ENSE00002586748"
chr1	bjp	exon	158071396	158071636	2	-	.	gene_id "ENSG00000261250"; transcript_id "ENSE00002624413"
chr1	bjp	exon	158073245	158073772	2	-	.	gene_id "ENSG00000116218"; transcript_id "ENSE00001445165_F1"
chr1	bjp	exon	158074158	158075308	2	+	.	gene_id "ENSG00000162779"; transcript_id "ENSE00001894715_F1"
chr1	bjp	exon	158075388	158075407	2	+	.	gene_id "ENSG00000162779"; transcript_id "ENSE00001894715_F2"
chr1	bjp	exon	158077182	158077217	2	-	.	gene_id "ENSG00000116218"; transcript_id "ENSE00000790111_F1"
chr1	bjp	exon	158077238	158077441	2	+	.	gene_id "ENSG00000162779"; transcript_id "ENSG00000162779.2_M3"
chr1	bjp	exon	158079733	158079936	2	-	.	gene_id "ENSG00000116218"; transcript_id "ENSE00000790112"
chr1	bjp	exon	158082381	158082463	2	-	.	gene_id "ENSG00000116218"; transcript_id "ENSE00000959326"
chr1	bjp	exon	158083991	158084063	2	-	.	gene_id "ENSG00000116218"; transcript_id "ENSE00000790114"
chr1	bjp	exon	158087388	158087491	2	-	.	gene_id "ENSG00000116218"; transcript_id "ENSE00000790115"
chr1	bjp	exon	158098302	158098663	2	-	.	gene_id "ENSG00000116218"; transcript_id "ENSG00000116218.1_M2"
chr1	bjp	exon	158098979	158099060	2	+	.	gene_id "ENSG00000251875"; transcript_id "ENSE00002088343"
chr1	bjp	exon	158109468	158111947	2	+	.	gene_id "ENSG00000227141"; transcript_id "ENSE00001754051"
chr1	bjp	exon	158113144	158114074	2	+	.	gene_id "ENSG00000261060"; transcript_id "ENSE00002578835"
chr1	bjp	exon	158114377	158114888	2	+	.	gene_id "ENSG00000162782"; transcript_id "ENSG00000162782.1_M3"
chr1	bjp	exon	158116221	158116628	2	+	.	gene_id "ENSG00000162782"; transcript_id "ENSE00001388401"
chr1	bjp	exon	158118383	158118573	2	+	.	gene_id "ENSG00000162782"; transcript_id "ENSE00001390581"
chr1	bjp	exon	158141423	158141506	2	+	.	gene_id "ENSG00000162782"; transcript_id "ENSE00001269301"
chr1	bjp	exon	158143864	158143920	2	+	.	gene_id "ENSG00000162782"; transcript_id "ENSE00001269291"
chr1	bjp	exon	158153567	158153720	2	+	.	gene_id "ENSG00000162782"; transcript_id "ENSE00001269314"
chr1	bjp	exon	158157267	158157439	2	+	.	gene_id "ENSG00000162782"; transcript_id "ENSE00001269280"
chr1	bjp	exon	158158472	158158692	2	+	.	gene_id "ENSG00000162782"; transcript_id "ENSE00001269271"
chr1	bjp	exon	158162639	158162851	2	+	.	gene_id "ENSG00000162782"; transcript_id "ENSG00000162782.2_M2"
chr1	bjp	exon	158163183	158163249	2	+	.	gene_id "ENSG00000162782"; transcript_id "ENSE00001269256"
chr1	bjp	exon	158173326	158173526	2	+	.	gene_id "ENSG00000162782"; transcript_id "ENSE00001269248"
chr1	bjp	exon	158174508	158174666	2	+	.	gene_id "ENSG00000162782"; transcript_id "ENSE00001269240"
chr1	bjp	exon	158176686	158176847	2	+	.	gene_id "ENSG00000162782"; transcript_id "ENSE00001296955"
chr1	bjp	exon	158184553	158184735	2	+	.	gene_id "ENSG00000162782"; transcript_id "ENSE00001068558"
chr1	bjp	exon	158185798	158185941	2	+	.	gene_id "ENSG00000162782"; transcript_id "ENSE00001068562"
chr1	bjp	exon	158192240	158192450	2	+	.	gene_id "ENSG00000162782"; transcript_id "ENSE00001346808"
chr1	bjp	exon	158207616	158208201	2	+	.	gene_id "ENSG00000162782"; transcript_id "ENSG00000162782.2_M3"
chr1	bjp	exon	158247212	158247412	2	+	.	gene_id "ENSG00000243062"; transcript_id "ENSE00001699757"
chr1	bjp	exon	158258986	158259070	2	+	.	gene_id "ENSG00000243062"; transcript_id "ENSE00001630536"
chr1	bjp	exon	158259332	158259674	2	+	.	gene_id "ENSG00000243062"; transcript_id "ENSE00001763479"
chr1	bjp	exon	158260140	158260400	2	+	.	gene_id "ENSG00000143340"; transcript_id "ENSE00001405816"
chr1	bjp	exon	158324548	158324639	2	+	.	gene_id "ENSG00000143340"; transcript_id "ENSE00002395650"
chr1	bjp	exon	158328838	158328859	2	+	.	gene_id "ENSG00000143340"; transcript_id "ENSE00001381942"
chr1	bjp	exon	158329801	158329915	2	+	.	gene_id "ENSG00000143340"; transcript_id "ENSE00001372978"
chr1	bjp	exon	158330504	158332908	2	+	.	gene_id "ENSG00000143340"; transcript_id "ENSE00001445160_F1"
chr1	bjp	exon	158332924	158333252	2	-	.	gene_id "ENSG00000229407"; transcript_id "ENSE00001664351_F1"
chr1	bjp	exon	158334093	158334149	2	-	.	gene_id "ENSG00000229407"; transcript_id "ENSE00001594463"
chr1	bjp	exon	158334717	158334915	2	-	.	gene_id "ENSG00000229407"; transcript_id "ENSE00001608781"
chr1	bjp	exon	158347120	158347342	2	-	.	gene_id "ENSG00000231966"; transcript_id "ENSE00001760378"
chr1	bjp	exon	158353498	158353627	2	-	.	gene_id "ENSG00000231966"; transcript_id "ENSE00001803508"
chr1	bjp	exon	158357642	158364488	2	-	.	gene_id "ENSG00000169905"; transcript_id "ENSG00000169905.1_M2"
chr1	bjp	exon	158365196	158365297	2	-	.	gene_id "ENSG00000169905"; transcript_id "ENSE00001120664"
chr1	bjp	exon	158368521	158369039	2	-	.	gene_id "ENSG00000169905"; transcript_id "ENSE00001120667"
chr1	bjp	exon	158370308	158370482	2	-	.	gene_id "ENSG00000169905"; transcript_id "ENSE00001231760"
chr1	bjp	exon	158376680	158383467	2	-	.	gene_id "ENSG00000169905"; transcript_id "ENSG00000169905.1_M3"
chr1	bjp	exon	158391339	158393833	2	-	.	gene_id "ENSG00000169905"; transcript_id "ENSE00001833428"
chr1	bjp	exon	158394892	158395026	2	-	.	gene_id "ENSG00000169905"; transcript_id "ENSE00002342499"
chr1	bjp	exon	158395346	158395456	2	-	.	gene_id "ENSG00000169905"; transcript_id "ENSG00000169905.1_M5"
chr1	bjp	exon	158399246	158399679	2	-	.	gene_id "ENSG00000272906"; transcript_id "ENSE00003705672_F1"
chr1	bjp	exon	158400234	158400704	2	+	.	gene_id "ENSG00000143337"; transcript_id "ENSG00000143337.1_M7"
chr1	bjp	exon	158401253	158401417	2	+	.	gene_id "ENSG00000143337"; transcript_id "ENSE00002178643"
chr1	bjp	exon	158401575	158401666	2	+	.	gene_id "ENSG00000143337"; transcript_id "ENSG00000143337.1_M4"
chr1	bjp	exon	158402324	158402401	2	+	.	gene_id "ENSG00000143337"; transcript_id "ENSE00003536688"
chr1	bjp	exon	158405461	158405591	2	+	.	gene_id "ENSG00000143337"; transcript_id "ENSE00002190004"
chr1	bjp	exon	158406941	158407000	2	+	.	gene_id "ENSG00000143337"; transcript_id "ENSG00000143337.1_M2"
chr1	bjp	exon	158417736	158417777	2	+	.	gene_id "ENSG00000143337"; transcript_id "ENSE00003629310"
chr1	bjp	exon	158417872	158418174	2	+	.	gene_id "ENSG00000264916"; transcript_id "ENSE00002687398"
chr1	bjp	exon	158418909	158418995	2	+	.	gene_id "ENSG00000143337"; transcript_id "ENSG00000143337.2_M2"
chr1	bjp	exon	158421576	158421632	2	+	.	gene_id "ENSG00000143337"; transcript_id "ENSE00003703708"
chr1	bjp	exon	158422261	158422376	2	+	.	gene_id "ENSG00000143337"; transcript_id "ENSG00000143337.3_M2"
chr1	bjp	exon	158425092	158425133	2	+	.	gene_id "ENSG00000143337"; transcript_id "ENSE00003707546"
chr1	bjp	exon	158425575	158425643	2	+	.	gene_id "ENSG00000143337"; transcript_id "ENSG00000143337.4_M2"
chr1	bjp	exon	158430602	158430646	2	+	.	gene_id "ENSG00000143337"; transcript_id "ENSE00002193587"
chr1	bjp	exon	158431013	158431069	2	+	.	gene_id "ENSG00000143337"; transcript_id "ENSG00000143337.5_M2"
chr1	bjp	exon	158434463	158441999	2	+	.	gene_id "ENSG00000143337"; transcript_id "ENSG00000143337.1_M6"
chr1	bjp	exon	158443640	158443666	2	-	.	gene_id "ENSG00000261831"; transcript_id "ENSE00002580691"
chr1	bjp	exon	158443794	158443895	2	-	.	gene_id "ENSG00000261831"; transcript_id "ENSE00002628014"
chr1	bjp	exon	158458536	158458853	2	-	.	gene_id "ENSG00000261831"; transcript_id "ENSE00002599360"
chr1	bjp	exon	158470273	158471532	2	-	.	gene_id "ENSG00000260360"; transcript_id "ENSE00002623206"
chr1	bjp	exon	158471830	158472234	2	+	.	gene_id "ENSG00000135837"; transcript_id "ENSG00000135837.1_M2"
chr1	bjp	exon	158485815	158486631	2	+	.	gene_id "ENSG00000235145"; transcript_id "ENSE00001762162"
chr1	bjp	exon	158503302	158503387	2	+	.	gene_id "ENSG00000135837"; transcript_id "ENSG00000135837.1_M3"
chr1	bjp	exon	158504373	158504419	2	+	.	gene_id "ENSG00000135837"; transcript_id "ENSG00000135837.2_M2"
chr1	bjp	exon	158507759	158507873	2	+	.	gene_id "ENSG00000135837"; transcript_id "ENSE00001068581"
chr1	bjp	exon	158509279	158509438	2	+	.	gene_id "ENSG00000135837"; transcript_id "ENSE00003786522"
chr1	bjp	exon	158513783	158514405	2	+	.	gene_id "ENSG00000135837"; transcript_id "ENSG00000135837.3_M2"
chr1	bjp	exon	158517685	158518055	2	-	.	gene_id "ENSG00000223450"; transcript_id "ENSE00001624909"
chr1	bjp	exon	158520422	158520535	2	+	.	gene_id "ENSG00000135837"; transcript_id "ENSE00002203514"
chr1	bjp	exon	158523636	158523749	2	+	.	gene_id "ENSG00000135837"; transcript_id "ENSE00002295549"
chr1	bjp	exon	158529098	158529244	2	+	.	gene_id "ENSG00000135837"; transcript_id "ENSE00002237521"
chr1	bjp	exon	158531018	158531676	2	+	.	gene_id "ENSG00000135837"; transcript_id "ENSE00002280932"
chr1	bjp	exon	158533012	158533133	2	+	.	gene_id "ENSG00000135837"; transcript_id "ENSE00002254018"
chr1	bjp	exon	158537116	158538176	2	+	.	gene_id "ENSG00000135837"; transcript_id "ENSE00001068573"
chr1	bjp	exon	158539868	158540018	2	+	.	gene_id "ENSG00000135837"; transcript_id "ENSE00002265286"
chr1	bjp	exon	158541582	158541745	2	+	.	gene_id "ENSG00000135837"; transcript_id "ENSE00002284597"
chr1	bjp	exon	158548467	158548641	2	+	.	gene_id "ENSG00000135837"; transcript_id "ENSE00002208125"
chr1	bjp	exon	158551009	158551229	2	+	.	gene_id "ENSG00000135837"; transcript_id "ENSE00002274615"
chr1	bjp	exon	158554074	158554237	2	+	.	gene_id "ENSG00000135837"; transcript_id "ENSE00002215439"
chr1	bjp	exon	158558311	158558421	2	+	.	gene_id "ENSG00000135837"; transcript_id "ENSG00000135837.4_M2"
chr1	bjp	exon	158558835	158558975	2	+	.	gene_id "ENSG00000135837"; transcript_id "ENSE00001008341"
chr1	bjp	exon	158560222	158560358	2	+	.	gene_id "ENSG00000135837"; transcript_id "ENSE00001008349"
chr1	bjp	exon	158561201	158561323	2	+	.	gene_id "ENSG00000135837"; transcript_id "ENSE00003568893"
chr1	bjp	exon	158565758	158565927	2	+	.	gene_id "ENSG00000135837"; transcript_id "ENSE00003523821"
chr1	bjp	exon	158569439	158569531	2	+	.	gene_id "ENSG00000135837"; transcript_id "ENSE00002424824"
chr1	bjp	exon	158570186	158570382	2	+	.	gene_id "ENSG00000135837"; transcript_id "ENSE00001068566"
chr1	bjp	exon	158570966	158571150	2	+	.	gene_id "ENSG00000135837"; transcript_id "ENSG00000135837.5_M2"
chr1	bjp	exon	158571631	158571718	2	+	.	gene_id "ENSG00000135837"; transcript_id "ENSE00002206720"
chr1	bjp	exon	158579423	158579569	2	+	.	gene_id "ENSG00000135837"; transcript_id "ENSE00002322539"
chr1	bjp	exon	158582320	158582477	2	+	.	gene_id "ENSG00000135837"; transcript_id "ENSE00002241783"
chr1	bjp	exon	158591008	158591097	2	+	.	gene_id "ENSG00000135837"; transcript_id "ENSE00001732568"
chr1	bjp	exon	158592210	158592409	2	+	.	gene_id "ENSG00000135837"; transcript_id "ENSE00002306411"
chr1	bjp	exon	158595652	158595863	2	+	.	gene_id "ENSG00000135837"; transcript_id "ENSE00002211042"
chr1	bjp	exon	158597706	158597850	2	+	.	gene_id "ENSG00000135837"; transcript_id "ENSE00002220456"
chr1	bjp	exon	158601208	158601470	2	+	.	gene_id "ENSG00000135837"; transcript_id "ENSG00000135837.6_M2"
chr1	bjp	exon	158602769	158603117	2	+	.	gene_id "ENSG00000135837"; transcript_id "ENSG00000135837.7_M2"
chr1	bjp	exon	158604341	158604468	2	+	.	gene_id "ENSG00000135837"; transcript_id "ENSE00001816916"
chr1	bjp	exon	158604758	158604897	2	+	.	gene_id "ENSG00000135837"; transcript_id "ENSE00003558346"
chr1	bjp	exon	158607571	158607653	2	+	.	gene_id "ENSG00000135837"; transcript_id "ENSG00000135837.8_M2"
chr1	bjp	exon	158609488	158611490	2	+	.	gene_id "ENSG00000135837"; transcript_id "ENSG00000135837.9_M2"
chr1	bjp	exon	158612021	158612072	2	+	.	gene_id "ENSG00000135837"; transcript_id "ENSE00001854825"
chr1	bjp	exon	158612401	158612808	2	+	.	gene_id "ENSG00000135837"; transcript_id "ENSE00003559215"
chr1	bjp	exon	158612916	158613062	2	+	.	gene_id "ENSG00000135837"; transcript_id "ENSE00003570991"
chr1	bjp	exon	158615736	158615858	2	+	.	gene_id "ENSG00000135837"; transcript_id "ENSE00003531985"
chr1	bjp	exon	158627856	158631742	2	+	.	gene_id "ENSG00000135837"; transcript_id "ENSG00000135837.1_M6"
chr1	bjp	exon	158634001	158634176	2	-	.	gene_id "ENSG00000261817"; transcript_id "ENSE00002578605"
chr1	bjp	exon	158639812	158640068	2	-	.	gene_id "ENSG00000261817"; transcript_id "ENSE00002623846"
chr1	bjp	exon	158640658	158640730	2	-	.	gene_id "ENSG00000261817"; transcript_id "ENSE00002610316"
chr1	bjp	exon	158671670	158672011	2	+	.	gene_id "ENSG00000116260"; transcript_id "ENSG00000116260.1_M3"
chr1	bjp	exon	158683350	158683450	2	+	.	gene_id "ENSG00000116260"; transcript_id "ENSE00000822660"
chr1	bjp	exon	158692157	158692202	2	+	.	gene_id "ENSG00000116260"; transcript_id "ENSE00000822661"
chr1	bjp	exon	158692767	158692869	2	+	.	gene_id "ENSG00000116260"; transcript_id "ENSE00000822662"
chr1	bjp	exon	158695630	158695720	2	+	.	gene_id "ENSG00000116260"; transcript_id "ENSE00003634184"
chr1	bjp	exon	158699012	158699157	2	+	.	gene_id "ENSG00000116260"; transcript_id "ENSE00003537318"
chr1	bjp	exon	158700754	158700888	2	+	.	gene_id "ENSG00000116260"; transcript_id "ENSE00003521793"
chr1	bjp	exon	158702887	158703016	2	+	.	gene_id "ENSG00000116260"; transcript_id "ENSE00003584964"
chr1	bjp	exon	158706387	158706509	2	+	.	gene_id "ENSG00000116260"; transcript_id "ENSE00003517703"
chr1	bjp	exon	158707271	158707418	2	+	.	gene_id "ENSG00000116260"; transcript_id "ENSE00001344126"
chr1	bjp	exon	158711051	158711230	2	+	.	gene_id "ENSG00000116260"; transcript_id "ENSE00001344115"
chr1	bjp	exon	158713079	158720839	2	+	.	gene_id "ENSG00000116260"; transcript_id "ENSG00000116260.1_M5"
chr1	bjp	exon	158746757	158747068	2	+	.	gene_id "ENSG00000121454"; transcript_id "ENSG00000121454.1_M2"
chr1	bjp	exon	158764737	158765149	2	+	.	gene_id "ENSG00000121454"; transcript_id "ENSG00000121454.1_M3"
chr1	bjp	exon	158782842	158783044	2	+	.	gene_id "ENSG00000121454"; transcript_id "ENSE00003508934"
chr1	bjp	exon	158786107	158787824	2	-	.	gene_id "ENSG00000230124"; transcript_id "ENSE00001596246_F1"
chr1	bjp	exon	158787980	158788279	2	-	.	gene_id "ENSG00000230124"; transcript_id "ENSE00001596246_F2"
chr1	bjp	exon	158788417	158788451	2	+	.	gene_id "ENSG00000121454"; transcript_id "ENSE00000790177_F1"
chr1	bjp	exon	158789047	158789844	2	-	.	gene_id "ENSG00000230124"; transcript_id "ENSG00000230124.1_M3"
chr1	bjp	exon	158790060	158790558	2	-	.	gene_id "ENSG00000230124"; transcript_id "ENSG00000230124.1_M2"
chr1	bjp	exon	158790631	158791096	2	+	.	gene_id "ENSG00000121454"; transcript_id "ENSE00000922041_F1"
chr1	bjp	exon	158792687	158795435	2	+	.	gene_id "ENSG00000121454"; transcript_id "ENSE00000922041_F2"
chr1	bjp	exon	158797758	158797838	2	-	.	gene_id "ENSG00000230124"; transcript_id "ENSE00001888000"
chr1	bjp	exon	158803427	158803846	2	-	.	gene_id "ENSG00000230124"; transcript_id "ENSE00001812741"
chr1	bjp	exon	158804671	158804958	2	-	.	gene_id "ENSG00000230124"; transcript_id "ENSG00000230124.2_M2"
chr1	bjp	exon	158832878	158832908	2	-	.	gene_id "ENSG00000230124"; transcript_id "ENSE00003463100"
chr1	bjp	exon	158842542	158842693	2	-	.	gene_id "ENSG00000230124"; transcript_id "ENSE00001936804"
chr1	bjp	exon	158926879	158926968	2	-	.	gene_id "ENSG00000230124"; transcript_id "ENSE00003459212"
chr1	bjp	exon	158942746	158942851	2	-	.	gene_id "ENSG00000230124"; transcript_id "ENSG00000230124.3_M2"
chr1	bjp	exon	158959606	158959688	2	-	.	gene_id "ENSG00000230124"; transcript_id "ENSE00003584087"
chr1	bjp	exon	158967715	158967791	2	-	.	gene_id "ENSG00000265435"; transcript_id "ENSE00002729445"
chr1	bjp	exon	159021471	159021567	2	-	.	gene_id "ENSG00000230124"; transcript_id "ENSE00000922043"
chr1	bjp	exon	159024659	159024723	2	-	.	gene_id "ENSG00000230124"; transcript_id "ENSE00000922044"
chr1	bjp	exon	159031204	159032114	2	-	.	gene_id "ENSG00000230124"; transcript_id "ENSE00001445098"
chr1	bjp	exon	159088210	159088289	2	+	.	gene_id "ENSG00000236719"; transcript_id "ENSE00001700122"
chr1	bjp	exon	159091438	159091578	2	+	.	gene_id "ENSG00000236719"; transcript_id "ENSE00002076858"
chr1	bjp	exon	159094485	159095750	2	+	.	gene_id "ENSG00000236719"; transcript_id "ENSE00001599647"
chr1	bjp	exon	159161625	159161891	2	+	.	gene_id "ENSG00000143324"; transcript_id "ENSG00000143324.1_M2"
chr1	bjp	exon	159211940	159211991	2	+	.	gene_id "ENSG00000143324"; transcript_id "ENSE00000959295"
chr1	bjp	exon	159335821	159335922	2	+	.	gene_id "ENSG00000143324"; transcript_id "ENSE00001068592"
chr1	bjp	exon	159351474	159351697	2	+	.	gene_id "ENSG00000143324"; transcript_id "ENSE00001068594"
chr1	bjp	exon	159354153	159354302	2	+	.	gene_id "ENSG00000143324"; transcript_id "ENSE00001068591"
chr1	bjp	exon	159354565	159354648	2	+	.	gene_id "ENSG00000143324"; transcript_id "ENSE00001068596"
chr1	bjp	exon	159359574	159359655	2	+	.	gene_id "ENSG00000143324"; transcript_id "ENSE00001068595"
chr1	bjp	exon	159372934	159373124	2	+	.	gene_id "ENSG00000143324"; transcript_id "ENSE00001068593"
chr1	bjp	exon	159373346	159373525	2	+	.	gene_id "ENSG00000143324"; transcript_id "ENSE00001068587"
chr1	bjp	exon	159383062	159383233	2	+	.	gene_id "ENSG00000143324"; transcript_id "ENSE00001068597"
chr1	bjp	exon	159384714	159384908	2	+	.	gene_id "ENSG00000143324"; transcript_id "ENSG00000143324.2_M2"
chr1	bjp	exon	159412545	159412711	2	+	.	gene_id "ENSG00000143324"; transcript_id "ENSG00000143324.3_M2"
chr1	bjp	exon	159416560	159416812	2	+	.	gene_id "ENSG00000143324"; transcript_id "ENSG00000143324.4_M2"
chr1	bjp	exon	159420738	159421053	2	+	.	gene_id "ENSG00000143324"; transcript_id "ENSE00001954488"
chr1	bjp	exon	159422841	159423062	2	+	.	gene_id "ENSG00000143324"; transcript_id "ENSE00001068585"
chr1	bjp	exon	159426767	159433011	2	+	.	gene_id "ENSG00000143324"; transcript_id "ENSG00000143324.1_M4"
chr1	bjp	exon	159449442	159449521	2	+	.	gene_id "ENSG00000225857"; transcript_id "ENSE00001619070"
chr1	bjp	exon	159450592	159450796	2	+	.	gene_id "ENSG00000225857"; transcript_id "ENSE00001608414"
chr1	bjp	exon	159450994	159451082	2	+	.	gene_id "ENSG00000225857"; transcript_id "ENSE00001732933"
chr1	bjp	exon	159451483	159451562	2	+	.	gene_id "ENSG00000225857"; transcript_id "ENSE00001656341"
chr1	bjp	exon	159451664	159451958	2	+	.	gene_id "ENSG00000225857"; transcript_id "ENSG00000225857.1_M2"
chr1	bjp	exon	159455944	159456083	2	+	.	gene_id "ENSG00000135835"; transcript_id "ENSG00000135835.1_M2"
chr1	bjp	exon	159456624	159456846	2	+	.	gene_id "ENSG00000135835"; transcript_id "ENSE00001885688"
chr1	bjp	exon	159458924	159459870	2	+	.	gene_id "ENSG00000135835"; transcript_id "ENSE00000922048"
chr1	bjp	exon	159460623	159460686	2	+	.	gene_id "ENSG00000135835"; transcript_id "ENSE00000922049"
chr1	bjp	exon	159470909	159471328	2	+	.	gene_id "ENSG00000135835"; transcript_id "ENSG00000135835.1_M3"
chr1	bjp	exon	159477858	159479413	2	+	.	gene_id "ENSG00000135835"; transcript_id "ENSE00000922051"
chr1	bjp	exon	159481228	159481384	2	+	.	gene_id "ENSG00000135835"; transcript_id "ENSE00003576383"
chr1	bjp	exon	159483714	159483954	2	+	.	gene_id "ENSG00000135835"; transcript_id "ENSG00000135835.2_M2"
chr1	bjp	exon	159486693	159487039	2	-	.	gene_id "ENSG00000243155"; transcript_id "ENSE00001414110_F1"
chr1	bjp	exon	159487168	159487953	2	-	.	gene_id "ENSG00000243155"; transcript_id "ENSE00001414110_F2"
chr1	bjp	exon	159488752	159492350	2	+	.	gene_id "ENSG00000135835"; transcript_id "ENSG00000135835.3_M2"
chr1	bjp	exon	159493571	159494266	2	+	.	gene_id "ENSG00000135835"; transcript_id "ENSG00000135835.4_M2"
chr1	bjp	exon	159497311	159497530	2	-	.	gene_id "ENSG00000232586"; transcript_id "ENSE00001763475"
chr1	bjp	exon	159513479	159513889	2	+	.	gene_id "ENSG00000270711"; transcript_id "ENSE00003547208"
chr1	bjp	exon	159515355	159518765	2	-	.	gene_id "ENSG00000135823"; transcript_id "ENSG00000135823.1_M3"
chr1	bjp	exon	159519131	159519294	2	-	.	gene_id "ENSG00000135823"; transcript_id "ENSG00000135823.2_M3"
chr1	bjp	exon	159527326	159527420	2	-	.	gene_id "ENSG00000135823"; transcript_id "ENSE00003571502"
chr1	bjp	exon	159530376	159530743	2	-	.	gene_id "ENSG00000135823"; transcript_id "ENSE00001845231"
chr1	bjp	exon	159530887	159532025	2	-	.	gene_id "ENSG00000135823"; transcript_id "ENSG00000135823.3_M3"
chr1	bjp	exon	159532632	159532757	2	-	.	gene_id "ENSG00000135823"; transcript_id "ENSE00000822709"
chr1	bjp	exon	159536010	159536072	2	-	.	gene_id "ENSG00000135823"; transcript_id "ENSE00003513011"
chr1	bjp	exon	159545269	159545363	2	-	.	gene_id "ENSG00000135823"; transcript_id "ENSE00001434832"
chr1	bjp	exon	159547955	159548124	2	-	.	gene_id "ENSG00000135823"; transcript_id "ENSE00001434793"
chr1	bjp	exon	159576165	159576205	2	+	.	gene_id "ENSG00000153029"; transcript_id "ENSE00003739370"
chr1	bjp	exon	159576630	159576817	2	+	.	gene_id "ENSG00000153029"; transcript_id "ENSG00000153029.1_M5"
chr1	bjp	exon	159579751	159579866	2	+	.	gene_id "ENSG00000153029"; transcript_id "ENSE00001866383"
chr1	bjp	exon	159591233	159591878	2	+	.	gene_id "ENSG00000153029"; transcript_id "ENSG00000153029.1_M2"
chr1	bjp	exon	159592192	159593452	2	+	.	gene_id "ENSG00000153029"; transcript_id "ENSG00000153029.1_M3"
chr1	bjp	exon	159594415	159594690	2	+	.	gene_id "ENSG00000153029"; transcript_id "ENSE00001068608"
chr1	bjp	exon	159595757	159595861	2	+	.	gene_id "ENSG00000153029"; transcript_id "ENSE00003501391"
chr1	bjp	exon	159597414	159604113	2	+	.	gene_id "ENSG00000153029"; transcript_id "ENSG00000153029.1_M4"
chr1	bjp	exon	159630681	159634867	2	+	.	gene_id "ENSG00000162783"; transcript_id "ENSE00001445067"
chr1	bjp	exon	159717425	159717554	2	+	.	gene_id "ENSG00000237292"; transcript_id "ENSG00000237292.1_M2"
chr1	bjp	exon	159717800	159717924	2	+	.	gene_id "ENSG00000237292"; transcript_id "ENSE00001755862"
chr1	bjp	exon	159723966	159724286	2	+	.	gene_id "ENSG00000237292"; transcript_id "ENSG00000237292.2_M2"
chr1	bjp	exon	159732540	159732877	2	-	.	gene_id "ENSG00000225359"; transcript_id "ENSE00001609276"
chr1	bjp	exon	159733025	159733218	2	-	.	gene_id "ENSG00000225359"; transcript_id "ENSE00001612258"
chr1	bjp	exon	159778350	159778467	2	+	.	gene_id "ENSG00000179452"; transcript_id "ENSE00001220829"
chr1	bjp	exon	159779593	159779698	2	+	.	gene_id "ENSG00000179452"; transcript_id "ENSE00001220823"
chr1	bjp	exon	159780531	159780565	2	+	.	gene_id "ENSG00000179452"; transcript_id "ENSE00001220809"
chr1	bjp	exon	159959047	159959525	2	+	.	gene_id "ENSG00000198216"; transcript_id "ENSE00001445065"
chr1	bjp	exon	160029085	160029785	2	+	.	gene_id "ENSG00000198216"; transcript_id "ENSG00000198216.1_M6"
chr1	bjp	exon	160056299	160056404	2	+	.	gene_id "ENSG00000198216"; transcript_id "ENSG00000198216.1_M2"
chr1	bjp	exon	160057193	160057332	2	+	.	gene_id "ENSG00000198216"; transcript_id "ENSE00003626091"
chr1	bjp	exon	160123585	160123688	2	+	.	gene_id "ENSG00000198216"; transcript_id "ENSE00003496566"
chr1	bjp	exon	160125034	160125186	2	+	.	gene_id "ENSG00000198216"; transcript_id "ENSE00003479396"
chr1	bjp	exon	160126557	160126738	2	+	.	gene_id "ENSG00000198216"; transcript_id "ENSE00003479816"
chr1	bjp	exon	160198203	160198959	2	+	.	gene_id "ENSG00000198216"; transcript_id "ENSG00000198216.2_M2"
chr1	bjp	exon	160215624	160215902	2	+	.	gene_id "ENSG00000273573"; transcript_id "ENSE00003729194"
chr1	bjp	exon	160263460	160263575	2	+	.	gene_id "ENSG00000198216"; transcript_id "ENSE00003729869"
chr1	bjp	exon	160267837	160267890	2	+	.	gene_id "ENSG00000198216"; transcript_id "ENSE00003728811"
chr1	bjp	exon	160268539	160268628	2	+	.	gene_id "ENSG00000198216"; transcript_id "ENSE00003786388"
chr1	bjp	exon	160269592	160269801	2	+	.	gene_id "ENSG00000198216"; transcript_id "ENSE00001068633"
chr1	bjp	exon	160270554	160270666	2	+	.	gene_id "ENSG00000198216"; transcript_id "ENSE00001068624"
chr1	bjp	exon	160272234	160272346	2	+	.	gene_id "ENSG00000198216"; transcript_id "ENSE00001068641"
chr1	bjp	exon	160272689	160272820	2	+	.	gene_id "ENSG00000198216"; transcript_id "ENSE00001068621"
chr1	bjp	exon	160273266	160273338	2	+	.	gene_id "ENSG00000198216"; transcript_id "ENSE00001068620"
chr1	bjp	exon	160274239	160274356	2	+	.	gene_id "ENSG00000198216"; transcript_id "ENSE00001068636"
chr1	bjp	exon	160276951	160277018	2	+	.	gene_id "ENSG00000198216"; transcript_id "ENSE00001657127"
chr1	bjp	exon	160278548	160278645	2	+	.	gene_id "ENSG00000198216"; transcript_id "ENSE00001068643"
chr1	bjp	exon	160283563	160283619	2	+	.	gene_id "ENSG00000198216"; transcript_id "ENSE00001068626"
chr1	bjp	exon	160284772	160285422	2	+	.	gene_id "ENSG00000198216"; transcript_id "ENSG00000198216.1_M4"
chr1	bjp	exon	160285825	160286138	2	+	.	gene_id "ENSG00000198216"; transcript_id "ENSE00001068635"
chr1	bjp	exon	160288659	160288818	2	+	.	gene_id "ENSG00000198216"; transcript_id "ENSE00001324281"
chr1	bjp	exon	160289909	160290038	2	+	.	gene_id "ENSG00000198216"; transcript_id "ENSE00001068629"
chr1	bjp	exon	160290751	160290810	2	+	.	gene_id "ENSG00000198216"; transcript_id "ENSE00001686159"
chr1	bjp	exon	160291530	160291672	2	+	.	gene_id "ENSG00000198216"; transcript_id "ENSG00000198216.1_PMM2"
chr1	bjp	exon	160302842	160302853	2	+	.	gene_id "ENSG00000198216"; transcript_id "ENSE00002336896"
chr1	bjp	exon	160304507	160304604	2	+	.	gene_id "ENSG00000198216"; transcript_id "ENSG00000198216.4_M2"
chr1	bjp	exon	160307594	160307754	2	+	.	gene_id "ENSG00000198216"; transcript_id "ENSE00001068613"
chr1	bjp	exon	160308313	160308450	2	+	.	gene_id "ENSG00000198216"; transcript_id "ENSE00001068623"
chr1	bjp	exon	160309282	160309483	2	+	.	gene_id "ENSG00000198216"; transcript_id "ENSE00001068615"
chr1	bjp	exon	160310304	160310468	2	+	.	gene_id "ENSG00000198216"; transcript_id "ENSE00002247779"
chr1	bjp	exon	160311115	160311225	2	+	.	gene_id "ENSG00000198216"; transcript_id "ENSE00001068625"
chr1	bjp	exon	160314910	160314993	2	+	.	gene_id "ENSG00000198216"; transcript_id "ENSE00001068642"
chr1	bjp	exon	160315742	160315867	2	+	.	gene_id "ENSG00000198216"; transcript_id "ENSE00001068628"
chr1	bjp	exon	160318878	160318943	2	+	.	gene_id "ENSG00000198216"; transcript_id "ENSE00002255553"
chr1	bjp	exon	160323609	160323700	2	+	.	gene_id "ENSG00000198216"; transcript_id "ENSE00001068644"
chr1	bjp	exon	160323882	160323960	2	+	.	gene_id "ENSG00000252977"; transcript_id "ENSE00002089445"
chr1	bjp	exon	160324382	160324547	2	+	.	gene_id "ENSG00000198216"; transcript_id "ENSE00001068638"
chr1	bjp	exon	160329187	160329314	2	+	.	gene_id "ENSG00000198216"; transcript_id "ENSE00002407384"
chr1	bjp	exon	160334505	160334601	2	+	.	gene_id "ENSG00000198216"; transcript_id "ENSE00001068637"
chr1	bjp	exon	160336758	160336863	2	+	.	gene_id "ENSG00000198216"; transcript_id "ENSE00001068617"
chr1	bjp	exon	160337735	160337842	2	+	.	gene_id "ENSG00000198216"; transcript_id "ENSE00001068627"
chr1	bjp	exon	160338392	160338492	2	+	.	gene_id "ENSG00000198216"; transcript_id "ENSE00001068612"
chr1	bjp	exon	160338788	160338894	2	+	.	gene_id "ENSG00000198216"; transcript_id "ENSE00001220042"
chr1	bjp	exon	160343528	160343639	2	+	.	gene_id "ENSG00000198216"; transcript_id "ENSE00000822800"
chr1	bjp	exon	160346759	160346887	2	+	.	gene_id "ENSG00000198216"; transcript_id "ENSE00001330057"
chr1	bjp	exon	160347964	160348144	2	+	.	gene_id "ENSG00000198216"; transcript_id "ENSE00000822801"
chr1	bjp	exon	160349804	160349994	2	+	.	gene_id "ENSG00000198216"; transcript_id "ENSE00001304107"
chr1	bjp	exon	160351428	160361234	2	+	.	gene_id "ENSG00000198216"; transcript_id "ENSG00000198216.1_M5"
chr1	bjp	exon	160365853	160366409	2	+	.	gene_id "ENSG00000272880"; transcript_id "ENSE00003709401"
chr1	bjp	exon	160392635	160392936	2	-	.	gene_id "ENSG00000222397"; transcript_id "ENSE00001590283"
chr1	bjp	exon	160608055	160611550	2	-	.	gene_id "ENSG00000179930"; transcript_id "ENSE00001411040"
chr1	bjp	exon	160615052	160615196	2	-	.	gene_id "ENSG00000179930"; transcript_id "ENSE00001445044"
chr1	bjp	exon	160616161	160618385	2	-	.	gene_id "ENSG00000224810"; transcript_id "ENSE00001704730"
chr1	bjp	exon	160621804	160621857	2	-	.	gene_id "ENSG00000224810"; transcript_id "ENSE00001637816"
chr1	bjp	exon	160622926	160623109	2	-	.	gene_id "ENSG00000224810"; transcript_id "ENSE00001681207"
chr1	bjp	exon	160640355	160640546	2	+	.	gene_id "ENSG00000225982"; transcript_id "ENSE00001599801"
chr1	bjp	exon	160642073	160642278	2	+	.	gene_id "ENSG00000225982"; transcript_id "ENSE00001766058"
chr1	bjp	exon	160643167	160643914	2	+	.	gene_id "ENSG00000225982"; transcript_id "ENSE00001688250"
chr1	bjp	exon	160681123	160681372	2	-	.	gene_id "ENSG00000232309"; transcript_id "ENSE00001753101"
chr1	bjp	exon	160681633	160681749	2	-	.	gene_id "ENSG00000232309"; transcript_id "ENSE00001696150"
chr1	bjp	exon	160683130	160683310	2	-	.	gene_id "ENSG00000228918"; transcript_id "ENSE00003709350"
chr1	bjp	exon	160684631	160684695	2	-	.	gene_id "ENSG00000228918"; transcript_id "ENSE00003707042"
chr1	bjp	exon	160687156	160687242	2	-	.	gene_id "ENSG00000228918"; transcript_id "ENSE00003705165"
chr1	bjp	exon	160708604	160708710	2	-	.	gene_id "ENSG00000228918"; transcript_id "ENSE00003709570"
chr1	bjp	exon	160711497	160711566	2	-	.	gene_id "ENSG00000228918"; transcript_id "ENSE00003703652"
chr1	bjp	exon	160717217	160717316	2	-	.	gene_id "ENSG00000228918"; transcript_id "ENSE00003703057"
chr1	bjp	exon	160717721	160718641	2	-	.	gene_id "ENSG00000228918"; transcript_id "ENSE00003706802"
chr1	bjp	exon	160737594	160737960	2	-	.	gene_id "ENSG00000232096"; transcript_id "ENSE00001640845"
chr1	bjp	exon	160744954	160745073	2	-	.	gene_id "ENSG00000228918"; transcript_id "ENSE00001676088"
chr1	bjp	exon	160758725	160758945	2	-	.	gene_id "ENSG00000228918"; transcript_id "ENSG00000228918.1_M3"
chr1	bjp	exon	160759489	160759547	2	-	.	gene_id "ENSG00000228918"; transcript_id "ENSE00003704316"
chr1	bjp	exon	160797959	160798032	2	-	.	gene_id "ENSG00000228918"; transcript_id "ENSE00003702778"
chr1	bjp	exon	160799192	160799236	2	-	.	gene_id "ENSG00000228918"; transcript_id "ENSE00003703929"
chr1	bjp	exon	160868714	160869009	2	-	.	gene_id "ENSG00000228918"; transcript_id "ENSE00001603061"
chr1	bjp	exon	160869172	160869285	2	-	.	gene_id "ENSG00000228918"; transcript_id "ENSE00001755466"
chr1	bjp	exon	160881921	160882027	2	+	.	gene_id "ENSG00000206764"; transcript_id "ENSE00001807602"
chr1	bjp	exon	160883353	160883863	2	+	.	gene_id "ENSG00000228664"; transcript_id "ENSE00001728214"
chr1	bjp	exon	160936526	160942122	2	-	.	gene_id "ENSG00000135821"; transcript_id "ENSG00000135821.1_M18"
chr1	bjp	exon	160943403	160945132	2	-	.	gene_id "ENSG00000135821"; transcript_id "ENSG00000135821.1_M4"
chr1	bjp	exon	160945325	160947029	2	-	.	gene_id "ENSG00000135821"; transcript_id "ENSG00000135821.1_M8"
chr1	bjp	exon	160980106	160980517	2	+	.	gene_id "ENSG00000203729"; transcript_id "ENSG00000203729.1_M2"
chr1	bjp	exon	160981013	160981092	2	+	.	gene_id "ENSG00000203729"; transcript_id "ENSE00001445036"
chr1	bjp	exon	160981677	160981727	2	+	.	gene_id "ENSG00000121446"; transcript_id "ENSG00000121446.1_M2"
chr1	bjp	exon	160987175	160987304	2	+	.	gene_id "ENSG00000203729"; transcript_id "ENSE00001445034"
chr1	bjp	exon	161006480	161006592	2	-	.	gene_id "ENSG00000270443"; transcript_id "ENSE00003669680"
chr1	bjp	exon	161006967	161007057	2	-	.	gene_id "ENSG00000270443"; transcript_id "ENSE00003555129"
chr1	bjp	exon	161014456	161015241	2	+	.	gene_id "ENSG00000233537"; transcript_id "ENSE00001714075"
chr1	bjp	exon	161020645	161020798	2	+	.	gene_id "ENSG00000121446"; transcript_id "ENSG00000121446.2_M2"
chr1	bjp	exon	161020991	161021108	2	+	.	gene_id "ENSG00000121446"; transcript_id "ENSE00003788529"
chr1	bjp	exon	161022022	161022043	2	+	.	gene_id "ENSG00000121446"; transcript_id "ENSE00003784527"
chr1	bjp	exon	161022865	161022922	2	+	.	gene_id "ENSG00000121446"; transcript_id "ENSG00000121446.1_M7"
chr1	bjp	exon	161026125	161026297	2	+	.	gene_id "ENSG00000121446"; transcript_id "ENSG00000121446.3_M2"
chr1	bjp	exon	161026701	161026783	2	+	.	gene_id "ENSG00000121446"; transcript_id "ENSG00000121446.4_M2"
chr1	bjp	exon	161031016	161031103	2	+	.	gene_id "ENSG00000121446"; transcript_id "ENSG00000121446.5_M2"
chr1	bjp	exon	161032714	161032843	2	+	.	gene_id "ENSG00000121446"; transcript_id "ENSG00000121446.1_M3"
chr1	bjp	exon	161033264	161033396	2	+	.	gene_id "ENSG00000121446"; transcript_id "ENSG00000121446.6_M2"
chr1	bjp	exon	161043927	161044031	2	+	.	gene_id "ENSG00000121446"; transcript_id "ENSG00000121446.1_M4"
chr1	bjp	exon	161045041	161045250	2	+	.	gene_id "ENSG00000121446"; transcript_id "ENSG00000121446.1_M5"
chr1	bjp	exon	161046220	161047187	2	+	.	gene_id "ENSG00000121446"; transcript_id "ENSG00000121446.2_M4"
chr1	bjp	exon	161061423	161061645	2	+	.	gene_id "ENSG00000121446"; transcript_id "ENSG00000121446.3_M3"
chr1	bjp	exon	161065413	161065587	2	+	.	gene_id "ENSG00000121446"; transcript_id "ENSG00000121446.7_M2"
chr1	bjp	exon	161092445	161092550	2	+	.	gene_id "ENSG00000121446"; transcript_id "ENSE00003553469"
chr1	bjp	exon	161098015	161098208	2	+	.	gene_id "ENSG00000121446"; transcript_id "ENSE00003614882"
chr1	bjp	exon	161100676	161100793	2	+	.	gene_id "ENSG00000121446"; transcript_id "ENSE00003507074"
chr1	bjp	exon	161101212	161101332	2	+	.	gene_id "ENSG00000121446"; transcript_id "ENSE00003670893"
chr1	bjp	exon	161103096	161103225	2	+	.	gene_id "ENSG00000121446"; transcript_id "ENSE00003641397"
chr1	bjp	exon	161110676	161110850	2	+	.	gene_id "ENSG00000121446"; transcript_id "ENSE00003607675"
chr1	bjp	exon	161118748	161118886	2	+	.	gene_id "ENSG00000121446"; transcript_id "ENSE00003511615"
chr1	bjp	exon	161119131	161121640	2	+	.	gene_id "ENSG00000121446"; transcript_id "ENSG00000121446.4_M3"
chr1	bjp	exon	161123887	161123973	2	+	.	gene_id "ENSG00000121446"; transcript_id "ENSG00000121446.8_M2"
chr1	bjp	exon	161125053	161126647	2	+	.	gene_id "ENSG00000121446"; transcript_id "ENSG00000121446.3_M4"
chr1	bjp	exon	161130694	161131032	2	+	.	gene_id "ENSG00000121446"; transcript_id "ENSG00000121446.4_M4"
chr1	bjp	exon	161144074	161146014	2	-	.	gene_id "ENSG00000135828"; transcript_id "ENSE00001818322"
chr1	bjp	exon	161146692	161146825	2	-	.	gene_id "ENSG00000135828"; transcript_id "ENSE00002416678"
chr1	bjp	exon	161151724	161151856	2	-	.	gene_id "ENSG00000135828"; transcript_id "ENSE00002350700"
chr1	bjp	exon	161152548	161152753	2	-	.	gene_id "ENSG00000135828"; transcript_id "ENSE00002328872"
chr1	bjp	exon	161154572	161154657	2	-	.	gene_id "ENSG00000135828"; transcript_id "ENSE00000922066"
chr1	bjp	exon	161155812	161157455	2	-	.	gene_id "ENSG00000135828"; transcript_id "ENSE00001445028"
chr1	bjp	exon	161159649	161159738	2	-	.	gene_id "ENSG00000135828"; transcript_id "ENSE00001445029"
chr1	bjp	exon	161168992	161170883	2	-	.	gene_id "ENSG00000143333"; transcript_id "ENSE00001445025"
chr1	bjp	exon	161172336	161172502	2	-	.	gene_id "ENSG00000143333"; transcript_id "ENSE00000959303"
chr1	bjp	exon	161172790	161172854	2	-	.	gene_id "ENSG00000143333"; transcript_id "ENSE00000959324"
chr1	bjp	exon	161173599	161173709	2	-	.	gene_id "ENSG00000143333"; transcript_id "ENSE00000959323"
chr1	bjp	exon	161174589	161174780	2	-	.	gene_id "ENSG00000143333"; transcript_id "ENSE00001445026"
chr1	bjp	exon	161185575	161186950	2	+	.	gene_id "ENSG00000261504"; transcript_id "ENSE00002594015"
chr1	bjp	exon	161212120	161217234	2	-	.	gene_id "ENSG00000135824"; transcript_id "ENSG00000135824.1_M4"
chr1	bjp	exon	161218454	161218620	2	-	.	gene_id "ENSG00000135824"; transcript_id "ENSE00000822822"
chr1	bjp	exon	161228686	161228982	2	-	.	gene_id "ENSG00000135824"; transcript_id "ENSE00002050865"
chr1	bjp	exon	161236268	161236332	2	-	.	gene_id "ENSG00000135824"; transcript_id "ENSG00000135824.1_M2"
chr1	bjp	exon	161237171	161237272	2	-	.	gene_id "ENSG00000135824"; transcript_id "ENSG00000135824.2_M2"
chr1	bjp	exon	161239923	161240051	2	-	.	gene_id "ENSG00000135824"; transcript_id "ENSE00003605932"
chr1	bjp	exon	161241957	161242229	2	-	.	gene_id "ENSG00000135824"; transcript_id "ENSG00000135824.1_M3"
chr1	bjp	exon	161242337	161242551	2	-	.	gene_id "ENSG00000135824"; transcript_id "ENSE00002025154"
chr1	bjp	exon	161243119	161243232	2	-	.	gene_id "ENSG00000135824"; transcript_id "ENSG00000135824.2_M3"
chr1	bjp	exon	161254655	161254875	2	-	.	gene_id "ENSG00000135824"; transcript_id "ENSE00001836695"
chr1	bjp	exon	161283134	161283160	2	+	.	gene_id "ENSG00000227181"; transcript_id "ENSE00001697047"
chr1	bjp	exon	161284586	161284817	2	+	.	gene_id "ENSG00000227181"; transcript_id "ENSE00001598778"
chr1	bjp	exon	161303864	161303909	2	+	.	gene_id "ENSG00000271269"; transcript_id "ENSE00003512659"
chr1	bjp	exon	161304470	161304831	2	+	.	gene_id "ENSG00000271269"; transcript_id "ENSE00003502228"
chr1	bjp	exon	161357178	161357690	2	+	.	gene_id "ENSG00000135838"; transcript_id "ENSG00000135838.1_M5"
chr1	bjp	exon	161359110	161359192	2	+	.	gene_id "ENSG00000135838"; transcript_id "ENSE00001909175"
chr1	bjp	exon	161360100	161360155	2	+	.	gene_id "ENSG00000135838"; transcript_id "ENSG00000135838.1_M3"
chr1	bjp	exon	161362220	161362309	2	+	.	gene_id "ENSG00000135838"; transcript_id "ENSG00000135838.1_M2"
chr1	bjp	exon	161363600	161363710	2	+	.	gene_id "ENSG00000135838"; transcript_id "ENSE00001910896"
chr1	bjp	exon	161371572	161371645	2	+	.	gene_id "ENSG00000135838"; transcript_id "ENSE00003535241"
chr1	bjp	exon	161374018	161374405	2	+	.	gene_id "ENSG00000135838"; transcript_id "ENSG00000135838.2_M3"
chr1	bjp	exon	161377052	161377174	2	+	.	gene_id "ENSG00000135838"; transcript_id "ENSE00001458265"
chr1	bjp	exon	161377717	161377844	2	+	.	gene_id "ENSG00000135838"; transcript_id "ENSE00001838797"
chr1	bjp	exon	161380034	161380091	2	+	.	gene_id "ENSG00000135838"; transcript_id "ENSG00000135838.2_M2"
chr1	bjp	exon	161382673	161382748	2	+	.	gene_id "ENSG00000135838"; transcript_id "ENSE00003580709"
chr1	bjp	exon	161384607	161384699	2	+	.	gene_id "ENSG00000135838"; transcript_id "ENSG00000135838.3_M2"
chr1	bjp	exon	161386414	161386562	2	+	.	gene_id "ENSG00000135838"; transcript_id "ENSG00000135838.4_M2"
chr1	bjp	exon	161389985	161390069	2	+	.	gene_id "ENSG00000135838"; transcript_id "ENSE00003620662"
chr1	bjp	exon	161393713	161394951	2	+	.	gene_id "ENSG00000135838"; transcript_id "ENSG00000135838.5_M2"
chr1	bjp	exon	161396653	161398321	2	+	.	gene_id "ENSG00000135838"; transcript_id "ENSG00000135838.2_M5"
chr1	bjp	exon	161407303	161407390	2	+	.	gene_id "ENSG00000135829"; transcript_id "ENSE00001176872"
chr1	bjp	exon	161407663	161407869	2	+	.	gene_id "ENSG00000135829"; transcript_id "ENSE00001944411"
chr1	bjp	exon	161423945	161424081	2	+	.	gene_id "ENSG00000135829"; transcript_id "ENSE00001876862"
chr1	bjp	exon	161424900	161424946	2	+	.	gene_id "ENSG00000135829"; transcript_id "ENSG00000135829.1_M2"
chr1	bjp	exon	161426474	161426610	2	+	.	gene_id "ENSG00000135829"; transcript_id "ENSE00000790591"
chr1	bjp	exon	161427407	161427484	2	+	.	gene_id "ENSG00000135829"; transcript_id "ENSE00003533377"
chr1	bjp	exon	161428360	161428672	2	+	.	gene_id "ENSG00000135829"; transcript_id "ENSG00000135829.3_M2"
chr1	bjp	exon	161468187	161468556	2	-	.	gene_id "ENSG00000157060"; transcript_id "ENSE00003480729"
chr1	bjp	exon	161471363	161471485	2	-	.	gene_id "ENSG00000157060"; transcript_id "ENSE00003484713"
chr1	bjp	exon	161472504	161472754	2	-	.	gene_id "ENSG00000157060"; transcript_id "ENSE00003550352"
chr1	bjp	exon	161473801	161473954	2	-	.	gene_id "ENSG00000157060"; transcript_id "ENSE00003642117"
chr1	bjp	exon	161498577	161498682	2	-	.	gene_id "ENSG00000157060"; transcript_id "ENSE00003605306"
chr1	bjp	exon	161507989	161508366	2	-	.	gene_id "ENSG00000157060"; transcript_id "ENSG00000157060.1_M4"
chr1	bjp	exon	161509147	161509361	2	-	.	gene_id "ENSG00000157060"; transcript_id "ENSE00003661815"
chr1	bjp	exon	161513201	161513326	2	-	.	gene_id "ENSG00000199837"; transcript_id "ENSE00001437730"
chr1	bjp	exon	161519349	161519507	2	-	.	gene_id "ENSG00000157060"; transcript_id "ENSE00001859622"
chr1	bjp	exon	161520145	161520294	2	-	.	gene_id "ENSG00000157060"; transcript_id "ENSG00000157060.1_M2"
chr1	bjp	exon	161521288	161522310	2	-	.	gene_id "ENSG00000157060"; transcript_id "ENSG00000157060.1_M5"
chr1	bjp	exon	161523849	161524607	2	-	.	gene_id "ENSG00000226570"; transcript_id "ENSE00001611064"
chr1	bjp	exon	161613793	161614467	2	+	.	gene_id "ENSG00000135862"; transcript_id "ENSE00001160088"
chr1	bjp	exon	161686966	161687042	2	+	.	gene_id "ENSG00000135862"; transcript_id "ENSE00001822673"
chr1	bjp	exon	161693756	161694060	2	+	.	gene_id "ENSG00000135862"; transcript_id "ENSE00003578555"
chr1	bjp	exon	161698717	161698847	2	+	.	gene_id "ENSG00000135862"; transcript_id "ENSE00003578367"
chr1	bjp	exon	161700929	161701095	2	+	.	gene_id "ENSG00000135862"; transcript_id "ENSG00000135862.1_M3"
chr1	bjp	exon	161704955	161705143	2	+	.	gene_id "ENSG00000135862"; transcript_id "ENSE00003579432"
chr1	bjp	exon	161705944	161706061	2	+	.	gene_id "ENSG00000135862"; transcript_id "ENSE00003513441"
chr1	bjp	exon	161707012	161707110	2	+	.	gene_id "ENSG00000135862"; transcript_id "ENSE00003624892"
chr1	bjp	exon	161707202	161707421	2	+	.	gene_id "ENSG00000135862"; transcript_id "ENSG00000135862.1_M2"
chr1	bjp	exon	161707755	161707877	2	+	.	gene_id "ENSG00000135862"; transcript_id "ENSE00000922140"
chr1	bjp	exon	161707969	161708158	2	+	.	gene_id "ENSG00000135862"; transcript_id "ENSE00000922139"
chr1	bjp	exon	161708469	161708581	2	+	.	gene_id "ENSG00000135862"; transcript_id "ENSE00000922138"
chr1	bjp	exon	161712162	161712383	2	+	.	gene_id "ENSG00000135862"; transcript_id "ENSE00000922137"
chr1	bjp	exon	161712501	161712689	2	+	.	gene_id "ENSG00000135862"; transcript_id "ENSE00000922136"
chr1	bjp	exon	161715068	161715313	2	+	.	gene_id "ENSG00000135862"; transcript_id "ENSE00000922135"
chr1	bjp	exon	161715626	161715988	2	+	.	gene_id "ENSG00000135862"; transcript_id "ENSG00000135862.2_M2"
chr1	bjp	exon	161716555	161716697	2	+	.	gene_id "ENSG00000135862"; transcript_id "ENSE00003595882"
chr1	bjp	exon	161717664	161717842	2	+	.	gene_id "ENSG00000135862"; transcript_id "ENSE00003673291"
chr1	bjp	exon	161719032	161719259	2	+	.	gene_id "ENSG00000135862"; transcript_id "ENSG00000135862.2_M3"
chr1	bjp	exon	161720811	161721016	2	+	.	gene_id "ENSG00000135862"; transcript_id "ENSE00003482674"
chr1	bjp	exon	161721772	161721851	2	+	.	gene_id "ENSG00000135862"; transcript_id "ENSE00003592883"
chr1	bjp	exon	161722853	161722990	2	+	.	gene_id "ENSG00000135862"; transcript_id "ENSE00003646174"
chr1	bjp	exon	161723860	161724004	2	+	.	gene_id "ENSG00000135862"; transcript_id "ENSG00000135862.3_M2"
chr1	bjp	exon	161725117	161725266	2	+	.	gene_id "ENSG00000135862"; transcript_id "ENSG00000135862.4_M2"
chr1	bjp	exon	161725499	161725613	2	+	.	gene_id "ENSG00000135862"; transcript_id "ENSE00003459245"
chr1	bjp	exon	161726843	161727042	2	+	.	gene_id "ENSG00000135862"; transcript_id "ENSE00003481467"
chr1	bjp	exon	161728131	161728367	2	+	.	gene_id "ENSG00000135862"; transcript_id "ENSG00000135862.5_M2"
chr1	bjp	exon	161728870	161729047	2	-	.	gene_id "ENSG00000224468"; transcript_id "ENSE00001630776"
chr1	bjp	exon	161730866	161730965	2	+	.	gene_id "ENSG00000135862"; transcript_id "ENSE00000922122"
chr1	bjp	exon	161731273	161731431	2	-	.	gene_id "ENSG00000224468"; transcript_id "ENSE00001753607"
chr1	bjp	exon	161731595	161731735	2	-	.	gene_id "ENSG00000224468"; transcript_id "ENSE00001760655"
chr1	bjp	exon	161732987	161736045	2	+	.	gene_id "ENSG00000135862"; transcript_id "ENSE00001160082"
chr1	bjp	exon	161784048	161784241	2	+	.	gene_id "ENSG00000058085"; transcript_id "ENSG00000058085.1_M2"
chr1	bjp	exon	161805726	161805914	2	+	.	gene_id "ENSG00000058085"; transcript_id "ENSE00002110930"
chr1	bjp	exon	161813285	161813419	2	+	.	gene_id "ENSG00000058085"; transcript_id "ENSE00002121650"
chr1	bjp	exon	161816211	161816309	2	+	.	gene_id "ENSG00000058085"; transcript_id "ENSE00002105971"
chr1	bjp	exon	161818641	161818777	2	+	.	gene_id "ENSG00000058085"; transcript_id "ENSE00002122592"
chr1	bjp	exon	161819901	161820023	2	+	.	gene_id "ENSG00000058085"; transcript_id "ENSE00002106682"
chr1	bjp	exon	161820946	161821135	2	+	.	gene_id "ENSG00000058085"; transcript_id "ENSE00002136578"
chr1	bjp	exon	161823414	161823526	2	+	.	gene_id "ENSG00000058085"; transcript_id "ENSE00002090777"
chr1	bjp	exon	161824505	161824723	2	+	.	gene_id "ENSG00000058085"; transcript_id "ENSE00002124182"
chr1	bjp	exon	161825322	161825504	2	+	.	gene_id "ENSG00000058085"; transcript_id "ENSE00002095261"
chr1	bjp	exon	161826181	161826426	2	+	.	gene_id "ENSG00000058085"; transcript_id "ENSE00002096146"
chr1	bjp	exon	161828765	161828907	2	+	.	gene_id "ENSG00000058085"; transcript_id "ENSE00002125426"
chr1	bjp	exon	161829991	161830147	2	+	.	gene_id "ENSG00000058085"; transcript_id "ENSE00002137243"
chr1	bjp	exon	161830456	161830661	2	+	.	gene_id "ENSG00000058085"; transcript_id "ENSE00002128613"
chr1	bjp	exon	161832160	161832239	2	+	.	gene_id "ENSG00000058085"; transcript_id "ENSE00002137245"
chr1	bjp	exon	161833368	161833523	2	+	.	gene_id "ENSG00000058085"; transcript_id "ENSE00002094180"
chr1	bjp	exon	161834255	161834399	2	+	.	gene_id "ENSG00000058085"; transcript_id "ENSE00002101035"
chr1	bjp	exon	161835146	161835298	2	+	.	gene_id "ENSG00000058085"; transcript_id "ENSE00002116027"
chr1	bjp	exon	161836100	161836214	2	+	.	gene_id "ENSG00000058085"; transcript_id "ENSE00002129274"
chr1	bjp	exon	161837157	161837991	2	+	.	gene_id "ENSG00000058085"; transcript_id "ENSG00000058085.1_M3"
chr1	bjp	exon	161838085	161839051	2	+	.	gene_id "ENSG00000058085"; transcript_id "ENSG00000058085.2_M3"
chr1	bjp	exon	161840942	161842695	2	+	.	gene_id "ENSG00000058085"; transcript_id "ENSG00000058085.1_M4"
chr1	bjp	exon	161858787	161858854	2	-	.	gene_id "ENSG00000157064"; transcript_id "ENSE00003605482"
chr1	bjp	exon	161858987	161859088	2	-	.	gene_id "ENSG00000157064"; transcript_id "ENSE00003569636"
chr1	bjp	exon	161864385	161865068	2	+	.	gene_id "ENSG00000233562"; transcript_id "ENSE00001645636"
chr1	bjp	exon	161876401	161876532	2	-	.	gene_id "ENSG00000157064"; transcript_id "ENSG00000157064.2_M2"
chr1	bjp	exon	161880712	161881885	2	-	.	gene_id "ENSG00000157064"; transcript_id "ENSG00000157064.3_M2"
chr1	bjp	exon	161882572	161882652	2	-	.	gene_id "ENSG00000157064"; transcript_id "ENSE00003460036"
chr1	bjp	exon	161884525	161884651	2	-	.	gene_id "ENSG00000157064"; transcript_id "ENSE00003490277"
chr1	bjp	exon	161887989	161888067	2	-	.	gene_id "ENSG00000157064"; transcript_id "ENSE00003538279"
chr1	bjp	exon	161888493	161888604	2	-	.	gene_id "ENSG00000157064"; transcript_id "ENSE00001835382"
chr1	bjp	exon	161890653	161890720	2	-	.	gene_id "ENSG00000157064"; transcript_id "ENSE00001176260"
chr1	bjp	exon	161891569	161891657	2	-	.	gene_id "ENSG00000157064"; transcript_id "ENSE00001030079"
chr1	bjp	exon	161902528	161902732	2	-	.	gene_id "ENSG00000157064"; transcript_id "ENSE00001270479"
chr1	bjp	exon	162034549	162034969	2	-	.	gene_id "ENSG00000157064"; transcript_id "ENSE00001270454"
chr1	bjp	exon	162077688	162078487	2	-	.	gene_id "ENSG00000232860"; transcript_id "ENSE00001609531"
chr1	bjp	exon	162078565	162078779	2	-	.	gene_id "ENSG00000232860"; transcript_id "ENSG00000232860.1_M2"
chr1	bjp	exon	162086505	162086630	2	-	.	gene_id "ENSG00000232860"; transcript_id "ENSE00001712893"
chr1	bjp	exon	162086851	162089048	2	-	.	gene_id "ENSG00000232860"; transcript_id "ENSG00000232860.1_M5"
chr1	bjp	exon	162089099	162089483	2	+	.	gene_id "ENSG00000116698"; transcript_id "ENSG00000116698.1_M8"
chr1	bjp	exon	162089769	162089826	2	+	.	gene_id "ENSG00000116698"; transcript_id "ENSE00002051022"
chr1	bjp	exon	162090557	162090734	2	+	.	gene_id "ENSG00000116698"; transcript_id "ENSE00002056276"
chr1	bjp	exon	162117862	162117998	2	+	.	gene_id "ENSG00000116698"; transcript_id "ENSE00002020410"
chr1	bjp	exon	162118984	162119122	2	+	.	gene_id "ENSG00000116698"; transcript_id "ENSG00000116698.1_M2"
chr1	bjp	exon	162129569	162130088	2	+	.	gene_id "ENSG00000116698"; transcript_id "ENSG00000116698.2_M2"
chr1	bjp	exon	162132594	162132806	2	+	.	gene_id "ENSG00000116698"; transcript_id "ENSG00000116698.1_M3"
chr1	bjp	exon	162134342	162134536	2	+	.	gene_id "ENSG00000116698"; transcript_id "ENSG00000116698.2_M3"
chr1	bjp	exon	162135332	162135398	2	+	.	gene_id "ENSG00000116698"; transcript_id "ENSE00002045099"
chr1	bjp	exon	162143319	162143490	2	+	.	gene_id "ENSG00000116698"; transcript_id "ENSG00000116698.3_M3"
chr1	bjp	exon	162144349	162144454	2	+	.	gene_id "ENSG00000116698"; transcript_id "ENSE00001777881"
chr1	bjp	exon	162144682	162144753	2	+	.	gene_id "ENSG00000116698"; transcript_id "ENSE00003466115"
chr1	bjp	exon	162145609	162145759	2	+	.	gene_id "ENSG00000116698"; transcript_id "ENSG00000116698.3_M2"
chr1	bjp	exon	162146117	162146252	2	+	.	gene_id "ENSG00000116698"; transcript_id "ENSG00000116698.4_M2"
chr1	bjp	exon	162149881	162150043	2	+	.	gene_id "ENSG00000116698"; transcript_id "ENSE00002238994"
chr1	bjp	exon	162150393	162150549	2	+	.	gene_id "ENSG00000116698"; transcript_id "ENSE00002265805"
chr1	bjp	exon	162153864	162153934	2	+	.	gene_id "ENSG00000116698"; transcript_id "ENSE00002220399"
chr1	bjp	exon	162155099	162155159	2	+	.	gene_id "ENSG00000116698"; transcript_id "ENSE00002309537"
chr1	bjp	exon	162157707	162157826	2	+	.	gene_id "ENSG00000116698"; transcript_id "ENSE00002291476"
chr1	bjp	exon	162158797	162159223	2	+	.	gene_id "ENSG00000116698"; transcript_id "ENSG00000116698.5_M2"
chr1	bjp	exon	162161050	162161194	2	+	.	gene_id "ENSG00000116698"; transcript_id "ENSE00002302902"
chr1	bjp	exon	162161628	162162010	2	+	.	gene_id "ENSG00000116698"; transcript_id "ENSE00002303913"
chr1	bjp	exon	162162665	162163036	2	+	.	gene_id "ENSG00000116698"; transcript_id "ENSG00000116698.6_M2"
chr1	bjp	exon	162163802	162163951	2	+	.	gene_id "ENSG00000116698"; transcript_id "ENSE00001444969"
chr1	bjp	exon	162165647	162165994	2	+	.	gene_id "ENSG00000116698"; transcript_id "ENSG00000116698.7_M2"
chr1	bjp	exon	162166470	162166788	2	+	.	gene_id "ENSG00000116698"; transcript_id "ENSG00000116698.8_M2"
chr1	bjp	exon	162167453	162167623	2	+	.	gene_id "ENSG00000116698"; transcript_id "ENSG00000116698.9_M2"
chr1	bjp	exon	162167747	162167892	2	+	.	gene_id "ENSG00000116698"; transcript_id "ENSE00003558992"
chr1	bjp	exon	162172294	162172956	2	-	.	gene_id "ENSG00000116701"; transcript_id "ENSG00000116701.1_M2"
chr1	bjp	exon	162176806	162176983	2	-	.	gene_id "ENSG00000116701"; transcript_id "ENSG00000116701.2_M2"
chr1	bjp	exon	162179920	162180031	2	-	.	gene_id "ENSG00000116701"; transcript_id "ENSG00000116701.1_M3"
chr1	bjp	exon	162180159	162180767	2	-	.	gene_id "ENSG00000116701"; transcript_id "ENSG00000116701.2_M3"
chr1	bjp	exon	162182428	162182503	2	-	.	gene_id "ENSG00000116701"; transcript_id "ENSE00003463092"
chr1	bjp	exon	162183641	162183709	2	-	.	gene_id "ENSG00000116701"; transcript_id "ENSE00000774243"
chr1	bjp	exon	162183925	162184066	2	-	.	gene_id "ENSG00000116701"; transcript_id "ENSE00003480794"
chr1	bjp	exon	162185863	162185946	2	-	.	gene_id "ENSG00000116701"; transcript_id "ENSG00000116701.3_M2"
chr1	bjp	exon	162187502	162187561	2	-	.	gene_id "ENSG00000116701"; transcript_id "ENSE00000922160"
chr1	bjp	exon	162189905	162190012	2	-	.	gene_id "ENSG00000116701"; transcript_id "ENSE00000922161"
chr1	bjp	exon	162191207	162191341	2	-	.	gene_id "ENSG00000116701"; transcript_id "ENSE00000922162"
chr1	bjp	exon	162194319	162194427	2	-	.	gene_id "ENSG00000116701"; transcript_id "ENSE00000922163"
chr1	bjp	exon	162203614	162203696	2	-	.	gene_id "ENSG00000116701"; transcript_id "ENSE00000774250"
chr1	bjp	exon	162206890	162207338	2	-	.	gene_id "ENSG00000116701"; transcript_id "ENSG00000116701.3_M3"
chr1	bjp	exon	162214520	162214606	2	+	.	gene_id "ENSG00000116698"; transcript_id "ENSE00001895820"
chr1	bjp	exon	162214762	162214997	2	+	.	gene_id "ENSG00000116698"; transcript_id "ENSE00001882618"
chr1	bjp	exon	162245862	162252593	2	-	.	gene_id "ENSG00000162704"; transcript_id "ENSG00000162704.1_M4"
chr1	bjp	exon	162255308	162258923	2	-	.	gene_id "ENSG00000162704"; transcript_id "ENSG00000162704.1_M5"
chr1	bjp	exon	162260482	162260722	2	-	.	gene_id "ENSG00000162704"; transcript_id "ENSG00000162704.1_M3"
chr1	bjp	exon	162261050	162261466	2	+	.	gene_id "ENSG00000143344"; transcript_id "ENSE00001351133"
chr1	bjp	exon	162271368	162273775	2	-	.	gene_id "ENSG00000173627"; transcript_id "ENSG00000173627.1_M2"
chr1	bjp	exon	162278044	162278288	2	-	.	gene_id "ENSG00000173627"; transcript_id "ENSG00000173627.2_M2"
chr1	bjp	exon	162335233	162336168	2	-	.	gene_id "ENSG00000270994"; transcript_id "ENSE00003606848"
chr1	bjp	exon	162368116	162368279	2	+	.	gene_id "ENSG00000143344"; transcript_id "ENSE00002713317"
chr1	bjp	exon	162380502	162380663	2	-	.	gene_id "ENSG00000227554"; transcript_id "ENSE00001790249"
chr1	bjp	exon	162380748	162380854	2	-	.	gene_id "ENSG00000227554"; transcript_id "ENSE00001606538"
chr1	bjp	exon	162380927	162381021	2	-	.	gene_id "ENSG00000227554"; transcript_id "ENSE00001713782"
chr1	bjp	exon	162430448	162430652	2	+	.	gene_id "ENSG00000143344"; transcript_id "ENSE00001431483"
chr1	bjp	exon	162431677	162431787	2	+	.	gene_id "ENSG00000143344"; transcript_id "ENSE00001228975"
chr1	bjp	exon	162472914	162473122	2	+	.	gene_id "ENSG00000143344"; transcript_id "ENSE00001030167"
chr1	bjp	exon	162491338	162491415	2	+	.	gene_id "ENSG00000143344"; transcript_id "ENSE00001030161"
chr1	bjp	exon	162505813	162505997	2	+	.	gene_id "ENSG00000143344"; transcript_id "ENSE00001030147"
chr1	bjp	exon	162508987	162509111	2	+	.	gene_id "ENSG00000143344"; transcript_id "ENSE00001030152"
chr1	bjp	exon	162509924	162510139	2	+	.	gene_id "ENSG00000143344"; transcript_id "ENSE00001030129"
chr1	bjp	exon	162513757	162513860	2	+	.	gene_id "ENSG00000143344"; transcript_id "ENSE00001030135"
chr1	bjp	exon	162517350	162517434	2	+	.	gene_id "ENSG00000143344"; transcript_id "ENSE00001030134"
chr1	bjp	exon	162523079	162523168	2	+	.	gene_id "ENSG00000143344"; transcript_id "ENSE00001030159"
chr1	bjp	exon	162525419	162525505	2	+	.	gene_id "ENSG00000143344"; transcript_id "ENSE00001030164"
chr1	bjp	exon	162527834	162527866	2	+	.	gene_id "ENSG00000143344"; transcript_id "ENSE00001030157"
chr1	bjp	exon	162530124	162530245	2	+	.	gene_id "ENSG00000143344"; transcript_id "ENSE00001030144"
chr1	bjp	exon	162532289	162532378	2	+	.	gene_id "ENSG00000143344"; transcript_id "ENSE00001030140"
chr1	bjp	exon	162537357	162537543	2	+	.	gene_id "ENSG00000143344"; transcript_id "ENSE00000959451"
chr1	bjp	exon	162541712	162541966	2	+	.	gene_id "ENSG00000143344"; transcript_id "ENSE00000959452"
chr1	bjp	exon	162547486	162547600	2	+	.	gene_id "ENSG00000143344"; transcript_id "ENSE00000959453"
chr1	bjp	exon	162551351	162553774	2	+	.	gene_id "ENSG00000143344"; transcript_id "ENSE00001067898"
chr1	bjp	exon	162555093	162555528	2	-	.	gene_id "ENSG00000198756"; transcript_id "ENSE00001935451"
chr1	bjp	exon	162561052	162564257	2	-	.	gene_id "ENSG00000198756"; transcript_id "ENSG00000198756.1_M2"
chr1	bjp	exon	162565801	162566007	2	-	.	gene_id "ENSG00000198756"; transcript_id "ENSG00000198756.2_M2"
chr1	bjp	exon	162569409	162569536	2	-	.	gene_id "ENSG00000198756"; transcript_id "ENSE00000959471"
chr1	bjp	exon	162570646	162571832	2	-	.	gene_id "ENSG00000198756"; transcript_id "ENSG00000198756.3_M2"
chr1	bjp	exon	162576223	162576329	2	-	.	gene_id "ENSG00000198756"; transcript_id "ENSE00000959469"
chr1	bjp	exon	162579974	162580050	2	-	.	gene_id "ENSG00000198756"; transcript_id "ENSE00000959468"
chr1	bjp	exon	162589043	162589641	2	-	.	gene_id "ENSG00000198756"; transcript_id "ENSG00000198756.4_M2"
chr1	bjp	exon	162594417	162594621	2	-	.	gene_id "ENSG00000198756"; transcript_id "ENSE00000959466"
chr1	bjp	exon	162598792	162598926	2	-	.	gene_id "ENSG00000198756"; transcript_id "ENSE00000959465"
chr1	bjp	exon	162600271	162600388	2	-	.	gene_id "ENSG00000198756"; transcript_id "ENSE00000959464"
chr1	bjp	exon	162603595	162603705	2	-	.	gene_id "ENSG00000198756"; transcript_id "ENSE00000959463"
chr1	bjp	exon	162676472	162676685	2	+	.	gene_id "ENSG00000198860"; transcript_id "ENSG00000198860.1_M6"
chr1	bjp	exon	162679135	162679216	2	+	.	gene_id "ENSG00000198860"; transcript_id "ENSG00000198860.1_M2"
chr1	bjp	exon	162679509	162679850	2	+	.	gene_id "ENSG00000198860"; transcript_id "ENSG00000198860.2_M2"
chr1	bjp	exon	162682947	162683026	2	+	.	gene_id "ENSG00000198860"; transcript_id "ENSE00001925871"
chr1	bjp	exon	162695416	162695612	2	+	.	gene_id "ENSG00000198860"; transcript_id "ENSG00000198860.3_M2"
chr1	bjp	exon	162697625	162699010	2	+	.	gene_id "ENSG00000198860"; transcript_id "ENSG00000198860.1_M5"
chr1	bjp	exon	162810624	162810733	2	-	.	gene_id "ENSG00000199840"; transcript_id "ENSE00001437733"
chr1	bjp	exon	162954738	162954845	2	+	.	gene_id "ENSG00000207080"; transcript_id "ENSE00001807758"
chr1	bjp	exon	162968167	162968270	2	+	.	gene_id "ENSG00000231791"; transcript_id "ENSE00001766658"
chr1	bjp	exon	162971694	162971922	2	+	.	gene_id "ENSG00000231791"; transcript_id "ENSE00001601698"
chr1	bjp	exon	162974754	162975045	2	+	.	gene_id "ENSG00000244568"; transcript_id "ENSE00001880835"
chr1	bjp	exon	163024793	163025748	2	-	.	gene_id "ENSG00000271387"; transcript_id "ENSE00003659662"
chr1	bjp	exon	163026098	163026408	2	+	.	gene_id "ENSG00000116667"; transcript_id "ENSE00001444845"
chr1	bjp	exon	163047383	163047460	2	+	.	gene_id "ENSG00000230470"; transcript_id "ENSE00001648726"
chr1	bjp	exon	163051041	163051385	2	+	.	gene_id "ENSG00000230470"; transcript_id "ENSE00001780791"
chr1	bjp	exon	163125621	163125838	2	+	.	gene_id "ENSG00000116667"; transcript_id "ENSE00001283926"
chr1	bjp	exon	163155848	163155942	2	+	.	gene_id "ENSG00000116667"; transcript_id "ENSE00000790759"
chr1	bjp	exon	163188252	163188360	2	+	.	gene_id "ENSG00000116667"; transcript_id "ENSE00001894685"
chr1	bjp	exon	163190796	163190898	2	+	.	gene_id "ENSG00000116667"; transcript_id "ENSE00001829160"
chr1	bjp	exon	163194180	163194292	2	+	.	gene_id "ENSG00000116667"; transcript_id "ENSE00001955868"
chr1	bjp	exon	163214855	163216179	2	+	.	gene_id "ENSG00000232036"; transcript_id "ENSE00001756015"
chr1	bjp	exon	163216744	163216830	2	+	.	gene_id "ENSG00000116667"; transcript_id "ENSE00001098311"
chr1	bjp	exon	163238473	163238549	2	+	.	gene_id "ENSG00000116667"; transcript_id "ENSG00000116667.1_M2"
chr1	bjp	exon	163239959	163239982	2	+	.	gene_id "ENSG00000116667"; transcript_id "ENSE00002353620"
chr1	bjp	exon	163246118	163246178	2	+	.	gene_id "ENSG00000116667"; transcript_id "ENSE00003492147"
chr1	bjp	exon	163247057	163247322	2	+	.	gene_id "ENSG00000116667"; transcript_id "ENSE00001875090"
chr1	bjp	exon	163267165	163276668	2	+	.	gene_id "ENSG00000116667"; transcript_id "ENSG00000116667.2_M2"
chr1	bjp	exon	163338308	163342576	2	-	.	gene_id "ENSG00000116406"; transcript_id "ENSG00000116406.1_M6"
chr1	bjp	exon	163349654	163349701	2	-	.	gene_id "ENSG00000116406"; transcript_id "ENSE00002218066"
chr1	bjp	exon	163350983	163351168	2	-	.	gene_id "ENSG00000116406"; transcript_id "ENSE00003493303"
chr1	bjp	exon	163354802	163354967	2	-	.	gene_id "ENSG00000116406"; transcript_id "ENSE00003606082"
chr1	bjp	exon	163356312	163356503	2	-	.	gene_id "ENSG00000116406"; transcript_id "ENSG00000116406.1_M2"
chr1	bjp	exon	163358554	163358707	2	-	.	gene_id "ENSG00000116406"; transcript_id "ENSG00000116406.2_M2"
chr1	bjp	exon	163359878	163360032	2	-	.	gene_id "ENSG00000116406"; transcript_id "ENSG00000116406.3_M2"
chr1	bjp	exon	163360593	163360758	2	-	.	gene_id "ENSG00000116406"; transcript_id "ENSE00000822908"
chr1	bjp	exon	163365047	163365171	2	-	.	gene_id "ENSG00000116406"; transcript_id "ENSE00000790723"
chr1	bjp	exon	163365703	163365786	2	-	.	gene_id "ENSG00000116406"; transcript_id "ENSE00000790724"
chr1	bjp	exon	163367329	163367412	2	-	.	gene_id "ENSG00000116406"; transcript_id "ENSE00001218809"
chr1	bjp	exon	163367610	163367735	2	-	.	gene_id "ENSG00000116406"; transcript_id "ENSE00000790726"
chr1	bjp	exon	163371788	163371893	2	-	.	gene_id "ENSG00000116406"; transcript_id "ENSE00003477413"
chr1	bjp	exon	163374309	163374443	2	-	.	gene_id "ENSG00000116406"; transcript_id "ENSE00003643810"
chr1	bjp	exon	163380818	163381025	2	-	.	gene_id "ENSG00000116406"; transcript_id "ENSG00000116406.5_M2"
chr1	bjp	exon	163382564	163382676	2	-	.	gene_id "ENSG00000116406"; transcript_id "ENSE00003576063"
chr1	bjp	exon	163385058	163385097	2	-	.	gene_id "ENSG00000116406"; transcript_id "ENSE00003532244"
chr1	bjp	exon	163385643	163385766	2	-	.	gene_id "ENSG00000116406"; transcript_id "ENSG00000116406.6_M2"
chr1	bjp	exon	163397548	163397593	2	-	.	gene_id "ENSG00000116406"; transcript_id "ENSE00001342527"
chr1	bjp	exon	163402503	163402928	2	-	.	gene_id "ENSG00000116406"; transcript_id "ENSG00000116406.1_M3"
chr1	bjp	exon	163441937	163447306	2	-	.	gene_id "ENSG00000135842"; transcript_id "ENSG00000135842.1_M3"
chr1	bjp	exon	163449283	163449394	2	-	.	gene_id "ENSG00000135842"; transcript_id "ENSE00003580688"
chr1	bjp	exon	163454465	163454572	2	-	.	gene_id "ENSG00000135842"; transcript_id "ENSE00003488538"
chr1	bjp	exon	163456823	163456933	2	-	.	gene_id "ENSG00000135842"; transcript_id "ENSG00000135842.1_M2"
chr1	bjp	exon	163458944	163459105	2	-	.	gene_id "ENSG00000135842"; transcript_id "ENSE00003488534"
chr1	bjp	exon	163469455	163469642	2	-	.	gene_id "ENSG00000135842"; transcript_id "ENSE00003550869"
chr1	bjp	exon	163473983	163474145	2	-	.	gene_id "ENSG00000135842"; transcript_id "ENSE00003635836"
chr1	bjp	exon	163474454	163474558	2	-	.	gene_id "ENSG00000135842"; transcript_id "ENSG00000135842.2_M2"
chr1	bjp	exon	163482635	163482750	2	-	.	gene_id "ENSG00000135842"; transcript_id "ENSE00003484467"
chr1	bjp	exon	163512627	163513321	2	-	.	gene_id "ENSG00000135842"; transcript_id "ENSG00000135842.3_M2"
chr1	bjp	exon	163529386	163529553	2	-	.	gene_id "ENSG00000135842"; transcript_id "ENSE00000822923"
chr1	bjp	exon	163532492	163532934	2	-	.	gene_id "ENSG00000135842"; transcript_id "ENSE00001821071"
chr1	bjp	exon	163534843	163534957	2	-	.	gene_id "ENSG00000135842"; transcript_id "ENSG00000135842.4_M2"
chr1	bjp	exon	163538821	163538952	2	-	.	gene_id "ENSG00000135842"; transcript_id "ENSE00001128077"
chr1	bjp	exon	163543919	163544049	2	-	.	gene_id "ENSG00000135842"; transcript_id "ENSE00001152138"
chr1	bjp	exon	163648462	163649446	2	+	.	gene_id "ENSG00000260976"; transcript_id "ENSE00002629455"
chr1	bjp	exon	163655730	163655841	2	-	.	gene_id "ENSG00000201312"; transcript_id "ENSE00001439205"
chr1	bjp	exon	163685530	163685816	2	+	.	gene_id "ENSG00000121481"; transcript_id "ENSG00000121481.1_M3"
chr1	bjp	exon	163686263	163686462	2	+	.	gene_id "ENSG00000121481"; transcript_id "ENSE00001732347"
chr1	bjp	exon	163713201	163713669	2	-	.	gene_id "ENSG00000232792"; transcript_id "ENSE00001718259"
chr1	bjp	exon	163734760	163734975	2	+	.	gene_id "ENSG00000121481"; transcript_id "ENSE00000822929"
chr1	bjp	exon	163741898	163744309	2	+	.	gene_id "ENSG00000121481"; transcript_id "ENSG00000121481.2_M2"
chr1	bjp	exon	163759789	163761968	2	-	.	gene_id "ENSG00000121486"; transcript_id "ENSG00000121486.1_M2"
chr1	bjp	exon	163762080	163762562	2	-	.	gene_id "ENSG00000121486"; transcript_id "ENSG00000121486.2_M2"
chr1	bjp	exon	163765542	163765604	2	-	.	gene_id "ENSG00000121486"; transcript_id "ENSE00003645260"
chr1	bjp	exon	163766532	163766802	2	-	.	gene_id "ENSG00000121486"; transcript_id "ENSG00000121486.3_M2"
chr1	bjp	exon	163770352	163770430	2	-	.	gene_id "ENSG00000121486"; transcript_id "ENSE00003462891"
chr1	bjp	exon	163779296	163779486	2	-	.	gene_id "ENSG00000121486"; transcript_id "ENSE00000822938"
chr1	bjp	exon	163781060	163781272	2	-	.	gene_id "ENSG00000121486"; transcript_id "ENSG00000121486.4_M2"
chr1	bjp	exon	163781664	163781913	2	-	.	gene_id "ENSG00000121486"; transcript_id "ENSE00000822940"
chr1	bjp	exon	163785046	163785125	2	-	.	gene_id "ENSG00000121486"; transcript_id "ENSE00000922197"
chr1	bjp	exon	163785595	163785718	2	-	.	gene_id "ENSG00000121486"; transcript_id "ENSG00000121486.5_M2"
chr1	bjp	exon	163787152	163787281	2	-	.	gene_id "ENSG00000121486"; transcript_id "ENSE00003535419"
chr1	bjp	exon	163788895	163788959	2	-	.	gene_id "ENSG00000121486"; transcript_id "ENSE00003494929"
chr1	bjp	exon	163792069	163792182	2	-	.	gene_id "ENSG00000121486"; transcript_id "ENSE00003481015"
chr1	bjp	exon	163793516	163793626	2	-	.	gene_id "ENSG00000121486"; transcript_id "ENSE00003545764"
chr1	bjp	exon	163798228	163798731	2	-	.	gene_id "ENSG00000121486"; transcript_id "ENSE00001814009"
chr1	bjp	exon	163798734	163798822	2	-	.	gene_id "ENSG00000121486"; transcript_id "ENSE00001857770"
chr1	bjp	exon	163798830	163799064	2	+	.	gene_id "ENSG00000116668"; transcript_id "ENSG00000116668.1_M2"
chr1	bjp	exon	163799232	163799375	2	+	.	gene_id "ENSG00000116668"; transcript_id "ENSE00001607198"
chr1	bjp	exon	163802585	163802677	2	+	.	gene_id "ENSG00000116668"; transcript_id "ENSE00001444785"
chr1	bjp	exon	163808318	163808398	2	+	.	gene_id "ENSG00000116668"; transcript_id "ENSE00001127892"
chr1	bjp	exon	163810101	163810159	2	+	.	gene_id "ENSG00000116668"; transcript_id "ENSE00001127885"
chr1	bjp	exon	163813089	163813462	2	-	.	gene_id "ENSG00000231084"; transcript_id "ENSE00001516440"
chr1	bjp	exon	163816116	163816857	2	+	.	gene_id "ENSG00000116668"; transcript_id "ENSG00000116668.2_M2"
chr1	bjp	exon	163822133	163822192	2	+	.	gene_id "ENSG00000116668"; transcript_id "ENSE00000959346"
chr1	bjp	exon	163823691	163823802	2	+	.	gene_id "ENSG00000116668"; transcript_id "ENSE00000922205"
chr1	bjp	exon	163825996	163826097	2	+	.	gene_id "ENSG00000116668"; transcript_id "ENSE00000959347"
chr1	bjp	exon	163826497	163826685	2	+	.	gene_id "ENSG00000116668"; transcript_id "ENSE00000959348"
chr1	bjp	exon	163832300	163832393	2	+	.	gene_id "ENSG00000116668"; transcript_id "ENSE00000959349"
chr1	bjp	exon	163844419	163844564	2	+	.	gene_id "ENSG00000116668"; transcript_id "ENSE00000959350"
chr1	bjp	exon	163846463	163846626	2	+	.	gene_id "ENSG00000116668"; transcript_id "ENSE00000959351"
chr1	bjp	exon	163848396	163848534	2	+	.	gene_id "ENSG00000116668"; transcript_id "ENSE00000822942"
chr1	bjp	exon	163856285	163856433	2	+	.	gene_id "ENSG00000116668"; transcript_id "ENSE00000822943"
chr1	bjp	exon	163863595	163863782	2	+	.	gene_id "ENSG00000116668"; transcript_id "ENSE00000822944"
chr1	bjp	exon	163873673	163873804	2	+	.	gene_id "ENSG00000116668"; transcript_id "ENSE00000822948"
chr1	bjp	exon	163900191	163900295	2	-	.	gene_id "ENSG00000206640"; transcript_id "ENSE00001498923"
chr1	bjp	exon	163904530	163904758	2	-	.	gene_id "ENSG00000233583"; transcript_id "ENSE00001700835"
chr1	bjp	exon	163905504	163906035	2	-	.	gene_id "ENSG00000233583"; transcript_id "ENSE00001778658"
chr1	bjp	exon	163906199	163906591	2	-	.	gene_id "ENSG00000233583"; transcript_id "ENSE00001654380"
chr1	bjp	exon	163908766	163908856	2	+	.	gene_id "ENSG00000252612"; transcript_id "ENSE00002089080"
chr1	bjp	exon	163913821	163913887	2	+	.	gene_id "ENSG00000116668"; transcript_id "ENSE00000822949"
chr1	bjp	exon	163919098	163919162	2	+	.	gene_id "ENSG00000116668"; transcript_id "ENSE00000790763"
chr1	bjp	exon	163923345	163924319	2	+	.	gene_id "ENSG00000238061"; transcript_id "ENSE00001769058"
chr1	bjp	exon	163933178	163934269	2	+	.	gene_id "ENSG00000116668"; transcript_id "ENSG00000116668.3_M2"
chr1	bjp	exon	163934880	163936853	2	-	.	gene_id "ENSG00000279838"; transcript_id "ENSE00003755370"
chr1	bjp	exon	163938878	163940781	2	-	.	gene_id "ENSG00000116679"; transcript_id "ENSG00000116679.1_M3"
chr1	bjp	exon	163940898	163942378	2	-	.	gene_id "ENSG00000116679"; transcript_id "ENSG00000116679.1_M2"
chr1	bjp	exon	163942494	163942625	2	-	.	gene_id "ENSG00000116679"; transcript_id "ENSG00000116679.2_M2"
chr1	bjp	exon	163942712	163943413	2	-	.	gene_id "ENSG00000116679"; transcript_id "ENSG00000116679.1_M4"
chr1	bjp	exon	163943467	163944209	2	-	.	gene_id "ENSG00000116679"; transcript_id "ENSG00000116679.1_M5"
chr1	bjp	exon	163948027	163949116	2	-	.	gene_id "ENSG00000116679"; transcript_id "ENSG00000116679.2_M3"
chr1	bjp	exon	163949241	163949630	2	-	.	gene_id "ENSG00000116679"; transcript_id "ENSG00000116679.3_M2"
chr1	bjp	exon	163949962	163950135	2	-	.	gene_id "ENSG00000116679"; transcript_id "ENSE00003555523"
chr1	bjp	exon	163950153	163950490	2	-	.	gene_id "ENSG00000116679"; transcript_id "ENSE00001444769"
chr1	bjp	exon	163951272	163951347	2	-	.	gene_id "ENSG00000116679"; transcript_id "ENSE00003555996"
chr1	bjp	exon	163951475	163951644	2	-	.	gene_id "ENSG00000116679"; transcript_id "ENSE00003504613"
chr1	bjp	exon	163951855	163951983	2	-	.	gene_id "ENSG00000116679"; transcript_id "ENSE00003484605"
chr1	bjp	exon	163953559	163953786	2	-	.	gene_id "ENSG00000116679"; transcript_id "ENSG00000116679.4_M2"
chr1	bjp	exon	163959424	163959800	2	-	.	gene_id "ENSG00000116679"; transcript_id "ENSG00000116679.5_M2"
chr1	bjp	exon	163960248	163961003	2	+	.	gene_id "ENSG00000273004"; transcript_id "ENSE00003706736"
chr1	bjp	exon	163965588	163965651	2	-	.	gene_id "ENSG00000261024"; transcript_id "ENSE00002579369"
chr1	bjp	exon	163966334	163966516	2	-	.	gene_id "ENSG00000261024"; transcript_id "ENSG00000261024.1_M2"
chr1	bjp	exon	163973741	163973865	2	-	.	gene_id "ENSG00000261024"; transcript_id "ENSE00002613714"
chr1	bjp	exon	163975499	163975781	2	-	.	gene_id "ENSG00000261024"; transcript_id "ENSG00000261024.2_M2"
chr1	bjp	exon	163976748	163976869	2	-	.	gene_id "ENSG00000261024"; transcript_id "ENSE00002576452"
chr1	bjp	exon	163977443	163977521	2	-	.	gene_id "ENSG00000261024"; transcript_id "ENSG00000261024.3_M2"
chr1	bjp	exon	164076443	164076504	2	+	.	gene_id "ENSG00000252407"; transcript_id "ENSE00002088875"
chr1	bjp	exon	164078074	164078282	2	+	.	gene_id "ENSG00000270920"; transcript_id "ENSE00003488055"
chr1	bjp	exon	164162242	164164570	2	+	.	gene_id "ENSG00000279401"; transcript_id "ENSE00003757392"
chr1	bjp	exon	164202011	164202314	2	-	.	gene_id "ENSG00000228309"; transcript_id "ENSG00000228309.1_M2"
chr1	bjp	exon	164206799	164206959	2	-	.	gene_id "ENSG00000228309"; transcript_id "ENSG00000228309.2_M2"
chr1	bjp	exon	164209104	164209261	2	-	.	gene_id "ENSG00000228309"; transcript_id "ENSG00000228309.3_M2"
chr1	bjp	exon	164262352	164262569	2	-	.	gene_id "ENSG00000228309"; transcript_id "ENSE00001753104"
chr1	bjp	exon	164276786	164276911	2	-	.	gene_id "ENSG00000228309"; transcript_id "ENSE00001702119"
chr1	bjp	exon	164278051	164278163	2	-	.	gene_id "ENSG00000228309"; transcript_id "ENSE00001675350"
chr1	bjp	exon	164281854	164281917	2	-	.	gene_id "ENSG00000228309"; transcript_id "ENSE00001640413"
chr1	bjp	exon	164284575	164284674	2	-	.	gene_id "ENSG00000207108"; transcript_id "ENSE00001809261"
chr1	bjp	exon	164288212	164288321	2	-	.	gene_id "ENSG00000201596"; transcript_id "ENSE00001439489"
chr1	bjp	exon	164314181	164314389	2	+	.	gene_id "ENSG00000261729"; transcript_id "ENSE00002618804"
chr1	bjp	exon	164315592	164316280	2	+	.	gene_id "ENSG00000261729"; transcript_id "ENSE00002629872"
chr1	bjp	exon	164394702	164395198	2	+	.	gene_id "ENSG00000143341"; transcript_id "ENSE00001068075"
chr1	bjp	exon	164505842	164505912	2	+	.	gene_id "ENSG00000143341"; transcript_id "ENSE00001068191"
chr1	bjp	exon	164524231	164524389	2	+	.	gene_id "ENSG00000143341"; transcript_id "ENSE00001068044"
chr1	bjp	exon	164525471	164525593	2	+	.	gene_id "ENSG00000143341"; transcript_id "ENSE00001068053"
chr1	bjp	exon	164568454	164568625	2	+	.	gene_id "ENSG00000143341"; transcript_id "ENSE00001068182"
chr1	bjp	exon	164570797	164570903	2	+	.	gene_id "ENSG00000143341"; transcript_id "ENSE00001068066"
chr1	bjp	exon	164581507	164581627	2	+	.	gene_id "ENSG00000143341"; transcript_id "ENSE00001068197"
chr1	bjp	exon	164582527	164582790	2	+	.	gene_id "ENSG00000143341"; transcript_id "ENSE00001068060"
chr1	bjp	exon	164584195	164584339	2	+	.	gene_id "ENSG00000143341"; transcript_id "ENSE00001068048"
chr1	bjp	exon	164587688	164587809	2	+	.	gene_id "ENSG00000143341"; transcript_id "ENSE00001068183"
chr1	bjp	exon	164592720	164592995	2	+	.	gene_id "ENSG00000143341"; transcript_id "ENSE00001068082"
chr1	bjp	exon	164621597	164621668	2	+	.	gene_id "ENSG00000143341"; transcript_id "ENSE00001882697"
chr1	bjp	exon	164627012	164627160	2	+	.	gene_id "ENSG00000143341"; transcript_id "ENSG00000143341.1_M2"
chr1	bjp	exon	164628264	164628391	2	+	.	gene_id "ENSG00000143341"; transcript_id "ENSG00000143341.2_M2"
chr1	bjp	exon	164630618	164630731	2	+	.	gene_id "ENSG00000143341"; transcript_id "ENSE00003614800"
chr1	bjp	exon	164635160	164635318	2	+	.	gene_id "ENSG00000143341"; transcript_id "ENSE00003589835"
chr1	bjp	exon	164642624	164642982	2	+	.	gene_id "ENSG00000143341"; transcript_id "ENSG00000143341.3_M2"
chr1	bjp	exon	164645813	164645908	2	+	.	gene_id "ENSG00000143341"; transcript_id "ENSE00003477165"
chr1	bjp	exon	164647099	164647226	2	+	.	gene_id "ENSG00000143341"; transcript_id "ENSE00003486613"
chr1	bjp	exon	164648998	164649142	2	+	.	gene_id "ENSG00000143341"; transcript_id "ENSE00003495087"
chr1	bjp	exon	164652267	164652379	2	+	.	gene_id "ENSG00000143341"; transcript_id "ENSE00003615729"
chr1	bjp	exon	164654322	164654481	2	+	.	gene_id "ENSG00000143341"; transcript_id "ENSE00003488125"
chr1	bjp	exon	164655103	164655271	2	+	.	gene_id "ENSG00000143341"; transcript_id "ENSE00003572166"
chr1	bjp	exon	164658007	164658262	2	+	.	gene_id "ENSG00000143341"; transcript_id "ENSG00000143341.4_M2"
chr1	bjp	exon	164659644	164659916	2	+	.	gene_id "ENSG00000143341"; transcript_id "ENSE00001068203"
chr1	bjp	exon	164662254	164662349	2	+	.	gene_id "ENSG00000143341"; transcript_id "ENSE00001068037"
chr1	bjp	exon	164664884	164665078	2	+	.	gene_id "ENSG00000143341"; transcript_id "ENSE00001068205"
chr1	bjp	exon	164666154	164666284	2	+	.	gene_id "ENSG00000143341"; transcript_id "ENSE00001068073"
chr1	bjp	exon	164666450	164666597	2	+	.	gene_id "ENSG00000143341"; transcript_id "ENSE00001068081"
chr1	bjp	exon	164668868	164668994	2	+	.	gene_id "ENSG00000143341"; transcript_id "ENSE00001068193"
chr1	bjp	exon	164671936	164672090	2	+	.	gene_id "ENSG00000143341"; transcript_id "ENSE00001068188"
chr1	bjp	exon	164680003	164680281	2	+	.	gene_id "ENSG00000143341"; transcript_id "ENSE00001068064"
chr1	bjp	exon	164680802	164681083	2	+	.	gene_id "ENSG00000143341"; transcript_id "ENSE00001068196"
chr1	bjp	exon	164681807	164681915	2	+	.	gene_id "ENSG00000143341"; transcript_id "ENSE00001068194"
chr1	bjp	exon	164683024	164683193	2	+	.	gene_id "ENSG00000143341"; transcript_id "ENSE00001068179"
chr1	bjp	exon	164684383	164684537	2	+	.	gene_id "ENSG00000143341"; transcript_id "ENSE00001068078"
chr1	bjp	exon	164687880	164688003	2	+	.	gene_id "ENSG00000143341"; transcript_id "ENSE00001068077"
chr1	bjp	exon	164702787	164702888	2	+	.	gene_id "ENSG00000143341"; transcript_id "ENSE00001068079"
chr1	bjp	exon	164703682	164703858	2	+	.	gene_id "ENSG00000143341"; transcript_id "ENSE00001068074"
chr1	bjp	exon	164704572	164704723	2	+	.	gene_id "ENSG00000143341"; transcript_id "ENSE00001068062"
chr1	bjp	exon	164705856	164705979	2	+	.	gene_id "ENSG00000143341"; transcript_id "ENSE00001068046"
chr1	bjp	exon	164710515	164710690	2	+	.	gene_id "ENSG00000143341"; transcript_id "ENSE00001068187"
chr1	bjp	exon	164713572	164713668	2	+	.	gene_id "ENSG00000143341"; transcript_id "ENSE00001068090"
chr1	bjp	exon	164717783	164717905	2	+	.	gene_id "ENSG00000143341"; transcript_id "ENSE00001068036"
chr1	bjp	exon	164718651	164718812	2	+	.	gene_id "ENSG00000143341"; transcript_id "ENSE00001068038"
chr1	bjp	exon	164720218	164720499	2	+	.	gene_id "ENSG00000143341"; transcript_id "ENSE00001068045"
chr1	bjp	exon	164722077	164722244	2	+	.	gene_id "ENSG00000143341"; transcript_id "ENSE00001068072"
chr1	bjp	exon	164726695	164726808	2	+	.	gene_id "ENSG00000143341"; transcript_id "ENSE00001068056"
chr1	bjp	exon	164727355	164727441	2	+	.	gene_id "ENSG00000143341"; transcript_id "ENSE00001068192"
chr1	bjp	exon	164730014	164730205	2	+	.	gene_id "ENSG00000143341"; transcript_id "ENSE00001068204"
chr1	bjp	exon	164732598	164732771	2	+	.	gene_id "ENSG00000143341"; transcript_id "ENSE00001068189"
chr1	bjp	exon	164734426	164734539	2	+	.	gene_id "ENSG00000143341"; transcript_id "ENSE00001068206"
chr1	bjp	exon	164735376	164735521	2	+	.	gene_id "ENSG00000143341"; transcript_id "ENSE00001444756"
chr1	bjp	exon	164739503	164739653	2	+	.	gene_id "ENSG00000143341"; transcript_id "ENSE00001068071"
chr1	bjp	exon	164741190	164741384	2	+	.	gene_id "ENSG00000143341"; transcript_id "ENSE00001068195"
chr1	bjp	exon	164744164	164744277	2	+	.	gene_id "ENSG00000143341"; transcript_id "ENSE00001068202"
chr1	bjp	exon	164747230	164747417	2	+	.	gene_id "ENSG00000143341"; transcript_id "ENSE00001068087"
chr1	bjp	exon	164748896	164748992	2	+	.	gene_id "ENSG00000143341"; transcript_id "ENSE00001068076"
chr1	bjp	exon	164752282	164752443	2	+	.	gene_id "ENSG00000143341"; transcript_id "ENSE00000959352"
chr1	bjp	exon	164753215	164753328	2	+	.	gene_id "ENSG00000143341"; transcript_id "ENSE00001406542"
chr1	bjp	exon	164753441	164753643	2	+	.	gene_id "ENSG00000143341"; transcript_id "ENSE00001406979"
chr1	bjp	exon	164753930	164754011	2	+	.	gene_id "ENSG00000143341"; transcript_id "ENSE00001407590"
chr1	bjp	exon	164754143	164754274	2	+	.	gene_id "ENSG00000143341"; transcript_id "ENSE00001405537"
chr1	bjp	exon	164754609	164754758	2	+	.	gene_id "ENSG00000143341"; transcript_id "ENSE00001403973"
chr1	bjp	exon	164756773	164756932	2	+	.	gene_id "ENSG00000143341"; transcript_id "ENSE00001410980"
chr1	bjp	exon	164759147	164759271	2	+	.	gene_id "ENSG00000143341"; transcript_id "ENSE00001405011"
chr1	bjp	exon	164759499	164759682	2	+	.	gene_id "ENSG00000143341"; transcript_id "ENSE00001412270"
chr1	bjp	exon	164760289	164760386	2	+	.	gene_id "ENSG00000143341"; transcript_id "ENSE00001410657"
chr1	bjp	exon	164761259	164761537	2	+	.	gene_id "ENSG00000143341"; transcript_id "ENSE00001429948"
chr1	bjp	exon	164769488	164769684	2	+	.	gene_id "ENSG00000143341"; transcript_id "ENSE00001362049"
chr1	bjp	exon	164772827	164772908	2	+	.	gene_id "ENSG00000143341"; transcript_id "ENSE00001362046"
chr1	bjp	exon	164774394	164774530	2	+	.	gene_id "ENSG00000143341"; transcript_id "ENSE00001362043"
chr1	bjp	exon	164778860	164779001	2	+	.	gene_id "ENSG00000143341"; transcript_id "ENSE00001362041"
chr1	bjp	exon	164780023	164780167	2	+	.	gene_id "ENSG00000143341"; transcript_id "ENSE00001126883"
chr1	bjp	exon	164780862	164780989	2	+	.	gene_id "ENSG00000143341"; transcript_id "ENSE00001126879"
chr1	bjp	exon	164781301	164781457	2	+	.	gene_id "ENSG00000143341"; transcript_id "ENSE00001126872"
chr1	bjp	exon	164783057	164783178	2	+	.	gene_id "ENSG00000143341"; transcript_id "ENSE00001126868"
chr1	bjp	exon	164783525	164783689	2	+	.	gene_id "ENSG00000143341"; transcript_id "ENSE00001126863"
chr1	bjp	exon	164785254	164785361	2	+	.	gene_id "ENSG00000143341"; transcript_id "ENSE00001126855"
chr1	bjp	exon	164785807	164785944	2	+	.	gene_id "ENSG00000143341"; transcript_id "ENSE00001362017"
chr1	bjp	exon	164786078	164786212	2	+	.	gene_id "ENSG00000143341"; transcript_id "ENSE00001362013"
chr1	bjp	exon	164789020	164789289	2	+	.	gene_id "ENSG00000143341"; transcript_id "ENSE00001126835"
chr1	bjp	exon	164792155	164792345	2	+	.	gene_id "ENSG00000143341"; transcript_id "ENSE00001362005"
chr1	bjp	exon	164794626	164794839	2	+	.	gene_id "ENSG00000143341"; transcript_id "ENSE00000959377"
chr1	bjp	exon	164796489	164796623	2	+	.	gene_id "ENSG00000143341"; transcript_id "ENSE00001252284"
chr1	bjp	exon	164797021	164797211	2	+	.	gene_id "ENSG00000143341"; transcript_id "ENSE00001126815"
chr1	bjp	exon	164798849	164798930	2	+	.	gene_id "ENSG00000143341"; transcript_id "ENSE00001252265"
chr1	bjp	exon	164803167	164803436	2	+	.	gene_id "ENSG00000143341"; transcript_id "ENSE00001126807"
chr1	bjp	exon	164803997	164804167	2	+	.	gene_id "ENSG00000143341"; transcript_id "ENSE00001126799"
chr1	bjp	exon	164804301	164804471	2	+	.	gene_id "ENSG00000143341"; transcript_id "ENSE00001252237"
chr1	bjp	exon	164810658	164810828	2	+	.	gene_id "ENSG00000143341"; transcript_id "ENSE00001126777"
chr1	bjp	exon	164811018	164811188	2	+	.	gene_id "ENSG00000143341"; transcript_id "ENSE00001361964"
chr1	bjp	exon	164811879	164812049	2	+	.	gene_id "ENSG00000143341"; transcript_id "ENSE00001127063"
chr1	bjp	exon	164812229	164812399	2	+	.	gene_id "ENSG00000143341"; transcript_id "ENSE00000959387"
chr1	bjp	exon	164817714	164817863	2	+	.	gene_id "ENSG00000143341"; transcript_id "ENSE00000959388"
chr1	bjp	exon	164818120	164818257	2	+	.	gene_id "ENSG00000143341"; transcript_id "ENSE00000959389"
chr1	bjp	exon	164819264	164819385	2	+	.	gene_id "ENSG00000143341"; transcript_id "ENSE00000959390"
chr1	bjp	exon	164820264	164820501	2	+	.	gene_id "ENSG00000143341"; transcript_id "ENSG00000143341.5_M2"
chr1	bjp	exon	164829550	164829612	2	+	.	gene_id "ENSG00000143341"; transcript_id "ENSE00000959392"
chr1	bjp	exon	164830623	164830742	2	+	.	gene_id "ENSG00000143341"; transcript_id "ENSE00000959393"
chr1	bjp	exon	164831247	164831381	2	+	.	gene_id "ENSG00000143341"; transcript_id "ENSE00000959406"
chr1	bjp	exon	164835775	164835888	2	+	.	gene_id "ENSG00000143341"; transcript_id "ENSG00000143341.6_M2"
chr1	bjp	exon	164836446	164836571	2	+	.	gene_id "ENSG00000143341"; transcript_id "ENSG00000143341.7_M2"
chr1	bjp	exon	164838947	164839075	2	+	.	gene_id "ENSG00000143341"; transcript_id "ENSE00000959397"
chr1	bjp	exon	164841188	164841282	2	-	.	gene_id "ENSG00000224691"; transcript_id "ENSE00001727173"
chr1	bjp	exon	164842656	164843006	2	+	.	gene_id "ENSG00000143341"; transcript_id "ENSE00000959398"
chr1	bjp	exon	164846417	164846536	2	+	.	gene_id "ENSG00000143341"; transcript_id "ENSE00000959408"
chr1	bjp	exon	164852231	164852357	2	+	.	gene_id "ENSG00000143341"; transcript_id "ENSE00000959403"
chr1	bjp	exon	164853860	164855297	2	+	.	gene_id "ENSG00000143341"; transcript_id "ENSG00000143341.8_M2"
chr1	bjp	exon	164967710	164967724	2	+	.	gene_id "ENSG00000116690"; transcript_id "ENSE00002409764"
chr1	bjp	exon	164968278	164968383	2	+	.	gene_id "ENSG00000116690"; transcript_id "ENSE00001269472"
chr1	bjp	exon	164971528	164971650	2	+	.	gene_id "ENSG00000116690"; transcript_id "ENSE00000790813"
chr1	bjp	exon	164973030	164973149	2	+	.	gene_id "ENSG00000116690"; transcript_id "ENSE00000790814"
chr1	bjp	exon	164975548	164975697	2	+	.	gene_id "ENSG00000116690"; transcript_id "ENSE00000823015"
chr1	bjp	exon	164976234	164976362	2	+	.	gene_id "ENSG00000116690"; transcript_id "ENSE00001030848"
chr1	bjp	exon	164981463	164981540	2	+	.	gene_id "ENSG00000116690"; transcript_id "ENSE00000790817"
chr1	bjp	exon	164982691	164982827	2	+	.	gene_id "ENSG00000116690"; transcript_id "ENSE00000790818"
chr1	bjp	exon	164983097	164983253	2	+	.	gene_id "ENSG00000116690"; transcript_id "ENSE00000823018"
chr1	bjp	exon	164983309	164983481	2	-	.	gene_id "ENSG00000047410"; transcript_id "ENSE00001444646_F1"
chr1	bjp	exon	164983586	164983833	2	-	.	gene_id "ENSG00000047410"; transcript_id "ENSE00001444646_F2"
chr1	bjp	exon	164984032	164984427	2	-	.	gene_id "ENSG00000047410"; transcript_id "ENSE00001444646_F3"
chr1	bjp	exon	164984554	164985340	2	-	.	gene_id "ENSG00000047410"; transcript_id "ENSE00001444646_F4"
chr1	bjp	exon	164985687	164986221	2	+	.	gene_id "ENSG00000116690"; transcript_id "ENSE00001635116_F1"
chr1	bjp	exon	164986288	164986383	2	-	.	gene_id "ENSG00000047410"; transcript_id "ENSE00000823022"
chr1	bjp	exon	164989131	164989249	2	-	.	gene_id "ENSG00000047410"; transcript_id "ENSE00000790824"
chr1	bjp	exon	164990382	164990477	2	-	.	gene_id "ENSG00000047410"; transcript_id "ENSE00003562529"
chr1	bjp	exon	164991961	164992067	2	-	.	gene_id "ENSG00000047410"; transcript_id "ENSE00003525673"
chr1	bjp	exon	164993961	164994055	2	-	.	gene_id "ENSG00000047410"; transcript_id "ENSE00003499052"
chr1	bjp	exon	164994165	164994348	2	-	.	gene_id "ENSG00000047410"; transcript_id "ENSG00000047410.2_M2"
chr1	bjp	exon	164995335	164995519	2	-	.	gene_id "ENSG00000047410"; transcript_id "ENSE00000790830"
chr1	bjp	exon	164997171	164997506	2	-	.	gene_id "ENSG00000047410"; transcript_id "ENSG00000047410.3_M2"
chr1	bjp	exon	164997756	164997887	2	-	.	gene_id "ENSG00000047410"; transcript_id "ENSG00000047410.4_M2"
chr1	bjp	exon	164998745	164998945	2	-	.	gene_id "ENSG00000047410"; transcript_id "ENSE00001444649"
chr1	bjp	exon	165002791	165002874	2	-	.	gene_id "ENSG00000047410"; transcript_id "ENSE00001030927"
chr1	bjp	exon	165003487	165003635	2	-	.	gene_id "ENSG00000047410"; transcript_id "ENSE00001030900"
chr1	bjp	exon	165004414	165004686	2	-	.	gene_id "ENSG00000047410"; transcript_id "ENSE00001030886"
chr1	bjp	exon	165005621	165005829	2	-	.	gene_id "ENSG00000047410"; transcript_id "ENSE00001030902"
chr1	bjp	exon	165006364	165006425	2	-	.	gene_id "ENSG00000047410"; transcript_id "ENSE00001030922"
chr1	bjp	exon	165006634	165006839	2	-	.	gene_id "ENSG00000047410"; transcript_id "ENSE00001030889"
chr1	bjp	exon	165007789	165007987	2	-	.	gene_id "ENSG00000047410"; transcript_id "ENSE00001030903"
chr1	bjp	exon	165008306	165008449	2	-	.	gene_id "ENSG00000047410"; transcript_id "ENSE00001030892"
chr1	bjp	exon	165009314	165009524	2	-	.	gene_id "ENSG00000047410"; transcript_id "ENSG00000047410.5_M2"
chr1	bjp	exon	165010925	165011055	2	-	.	gene_id "ENSG00000047410"; transcript_id "ENSE00003549857"
chr1	bjp	exon	165012311	165012442	2	-	.	gene_id "ENSG00000047410"; transcript_id "ENSE00003528301"
chr1	bjp	exon	165012535	165014760	2	-	.	gene_id "ENSG00000047410"; transcript_id "ENSG00000047410.1_M3"
chr1	bjp	exon	165015192	165015376	2	-	.	gene_id "ENSG00000047410"; transcript_id "ENSE00003529386"
chr1	bjp	exon	165015660	165015863	2	-	.	gene_id "ENSG00000047410"; transcript_id "ENSE00001068221"
chr1	bjp	exon	165016858	165016974	2	-	.	gene_id "ENSG00000047410"; transcript_id "ENSE00001068225"
chr1	bjp	exon	165017415	165017567	2	-	.	gene_id "ENSG00000047410"; transcript_id "ENSE00001030867"
chr1	bjp	exon	165018572	165018738	2	-	.	gene_id "ENSG00000047410"; transcript_id "ENSE00001030911"
chr1	bjp	exon	165021497	165021662	2	-	.	gene_id "ENSG00000047410"; transcript_id "ENSE00001030871"
chr1	bjp	exon	165022604	165022744	2	-	.	gene_id "ENSG00000047410"; transcript_id "ENSG00000047410.6_M2"
chr1	bjp	exon	165023226	165023384	2	-	.	gene_id "ENSG00000047410"; transcript_id "ENSG00000047410.2_M3"
chr1	bjp	exon	165024956	165025216	2	-	.	gene_id "ENSG00000047410"; transcript_id "ENSG00000047410.1_M4"
chr1	bjp	exon	165026682	165026830	2	-	.	gene_id "ENSG00000047410"; transcript_id "ENSE00003471722"
chr1	bjp	exon	165026907	165027040	2	-	.	gene_id "ENSG00000047410"; transcript_id "ENSE00003466865"
chr1	bjp	exon	165027558	165027810	2	-	.	gene_id "ENSG00000047410"; transcript_id "ENSG00000047410.7_M2"
chr1	bjp	exon	165028650	165028876	2	-	.	gene_id "ENSG00000047410"; transcript_id "ENSE00003478760"
chr1	bjp	exon	165029800	165029907	2	-	.	gene_id "ENSG00000047410"; transcript_id "ENSE00003619958"
chr1	bjp	exon	165031071	165031268	2	-	.	gene_id "ENSG00000047410"; transcript_id "ENSE00003477153"
chr1	bjp	exon	165031545	165031636	2	-	.	gene_id "ENSG00000047410"; transcript_id "ENSE00003689727"
chr1	bjp	exon	165032033	165032173	2	-	.	gene_id "ENSG00000047410"; transcript_id "ENSE00003535023"
chr1	bjp	exon	165032871	165032958	2	-	.	gene_id "ENSG00000047410"; transcript_id "ENSE00003514225"
chr1	bjp	exon	165033038	165033118	2	-	.	gene_id "ENSG00000047410"; transcript_id "ENSE00003527111"
chr1	bjp	exon	165033536	165033628	2	-	.	gene_id "ENSG00000047410"; transcript_id "ENSE00003490606"
chr1	bjp	exon	165034085	165034249	2	-	.	gene_id "ENSG00000047410"; transcript_id "ENSE00003577455"
chr1	bjp	exon	165034590	165034693	2	-	.	gene_id "ENSG00000047410"; transcript_id "ENSE00003522190"
chr1	bjp	exon	165039157	165039253	2	-	.	gene_id "ENSG00000047410"; transcript_id "ENSE00003545532"
chr1	bjp	exon	165042237	165042310	2	-	.	gene_id "ENSG00000047410"; transcript_id "ENSE00003587929"
chr1	bjp	exon	165044627	165044731	2	-	.	gene_id "ENSG00000047410"; transcript_id "ENSG00000047410.8_M2"
chr1	bjp	exon	165046147	165046594	2	-	.	gene_id "ENSG00000047410"; transcript_id "ENSG00000047410.9_M2"
chr1	bjp	exon	165046828	165046962	2	-	.	gene_id "ENSG00000047410"; transcript_id "ENSE00001617725"
chr1	bjp	exon	165047105	165047241	2	+	.	gene_id "ENSG00000157181"; transcript_id "ENSG00000157181.1_M2"
chr1	bjp	exon	165051041	165051158	2	+	.	gene_id "ENSG00000157181"; transcript_id "ENSE00001068236"
chr1	bjp	exon	165053988	165054122	2	+	.	gene_id "ENSG00000157181"; transcript_id "ENSE00001068238"
chr1	bjp	exon	165056961	165057056	2	+	.	gene_id "ENSG00000157181"; transcript_id "ENSE00001068239"
chr1	bjp	exon	165059409	165059515	2	+	.	gene_id "ENSG00000157181"; transcript_id "ENSE00001068241"
chr1	bjp	exon	165060554	165060590	2	+	.	gene_id "ENSG00000157181"; transcript_id "ENSE00001068234"
chr1	bjp	exon	165061677	165061817	2	+	.	gene_id "ENSG00000157181"; transcript_id "ENSE00001068244"
chr1	bjp	exon	165062663	165062758	2	+	.	gene_id "ENSG00000157181"; transcript_id "ENSE00001068242"
chr1	bjp	exon	165064912	165064980	2	+	.	gene_id "ENSG00000157181"; transcript_id "ENSE00001068243"
chr1	bjp	exon	165069287	165069415	2	+	.	gene_id "ENSG00000157181"; transcript_id "ENSG00000157181.2_M2"
chr1	bjp	exon	165069928	165070018	2	+	.	gene_id "ENSG00000157181"; transcript_id "ENSE00003544641"
chr1	bjp	exon	165071228	165072113	2	+	.	gene_id "ENSG00000262180"; transcript_id "ENSE00002677611"
chr1	bjp	exon	165076730	165076915	2	+	.	gene_id "ENSG00000157181"; transcript_id "ENSE00003627566"
chr1	bjp	exon	165082472	165082554	2	+	.	gene_id "ENSG00000157181"; transcript_id "ENSE00001840083"
chr1	bjp	exon	165088037	165088310	2	+	.	gene_id "ENSG00000157181"; transcript_id "ENSG00000157181.3_M2"
chr1	bjp	exon	165089456	165091816	2	+	.	gene_id "ENSG00000157181"; transcript_id "ENSG00000157181.1_M3"
chr1	bjp	exon	165105584	165105712	2	+	.	gene_id "ENSG00000229739"; transcript_id "ENSE00003712931"
chr1	bjp	exon	165106783	165107000	2	+	.	gene_id "ENSG00000229739"; transcript_id "ENSE00003721826"
chr1	bjp	exon	165113983	165114923	2	-	.	gene_id "ENSG00000116703"; transcript_id "ENSG00000116703.1_M2"
chr1	bjp	exon	165116843	165116994	2	-	.	gene_id "ENSG00000116703"; transcript_id "ENSE00003541722"
chr1	bjp	exon	165119044	165119140	2	-	.	gene_id "ENSG00000116703"; transcript_id "ENSE00001510376"
chr1	bjp	exon	165119836	165119920	2	-	.	gene_id "ENSG00000116703"; transcript_id "ENSE00002286699"
chr1	bjp	exon	165121499	165121692	2	+	.	gene_id "ENSG00000229739"; transcript_id "ENSG00000229739.1_M2"
chr1	bjp	exon	165122044	165122163	2	+	.	gene_id "ENSG00000229739"; transcript_id "ENSE00001788751"
chr1	bjp	exon	165130241	165130304	2	-	.	gene_id "ENSG00000116703"; transcript_id "ENSE00001842020"
chr1	bjp	exon	165135452	165135531	2	+	.	gene_id "ENSG00000229739"; transcript_id "ENSE00003734748"
chr1	bjp	exon	165190907	165191438	2	+	.	gene_id "ENSG00000273198"; transcript_id "ENSE00003710903"
chr1	bjp	exon	165247510	165248530	2	+	.	gene_id "ENSG00000228238"; transcript_id "ENSE00001709606"
chr1	bjp	exon	165249757	165250425	2	-	.	gene_id "ENSG00000233196"; transcript_id "ENSE00001625721"
chr1	bjp	exon	165343549	165346520	2	-	.	gene_id "ENSG00000073756"; transcript_id "ENSG00000073756.1_M4"
chr1	bjp	exon	165347004	165347624	2	-	.	gene_id "ENSG00000073756"; transcript_id "ENSG00000073756.1_M2"
chr1	bjp	exon	165347653	165348468	2	-	.	gene_id "ENSG00000073756"; transcript_id "ENSG00000073756.1_M3"
chr1	bjp	exon	165348582	165348665	2	-	.	gene_id "ENSG00000073756"; transcript_id "ENSE00003551831"
chr1	bjp	exon	165349398	165349579	2	-	.	gene_id "ENSG00000073756"; transcript_id "ENSG00000073756.2_M2"
chr1	bjp	exon	165350009	165350152	2	-	.	gene_id "ENSG00000073756"; transcript_id "ENSG00000073756.3_M2"
chr1	bjp	exon	165350807	165350950	2	-	.	gene_id "ENSG00000073756"; transcript_id "ENSE00003563132"
chr1	bjp	exon	165351071	165351187	2	-	.	gene_id "ENSG00000073756"; transcript_id "ENSE00003548045"
chr1	bjp	exon	165351988	165352176	2	-	.	gene_id "ENSG00000073756"; transcript_id "ENSG00000073756.2_M3"
chr1	bjp	exon	165352371	165353199	2	+	.	gene_id "ENSG00000273129"; transcript_id "ENSE00003707645"
chr1	bjp	exon	165503997	165504079	2	+	.	gene_id "ENSG00000116711"; transcript_id "ENSE00001934855"
chr1	bjp	exon	165529266	165529367	2	+	.	gene_id "ENSG00000116711"; transcript_id "ENSE00003635335"
chr1	bjp	exon	165568693	165568841	2	+	.	gene_id "ENSG00000116711"; transcript_id "ENSE00003496914"
chr1	bjp	exon	165569781	165569894	2	+	.	gene_id "ENSG00000116711"; transcript_id "ENSE00003678248"
chr1	bjp	exon	165582125	165582162	2	+	.	gene_id "ENSG00000116711"; transcript_id "ENSE00003577704"
chr1	bjp	exon	165586424	165586565	2	+	.	gene_id "ENSG00000116711"; transcript_id "ENSE00003556145"
chr1	bjp	exon	165607825	165607961	2	+	.	gene_id "ENSG00000116711"; transcript_id "ENSE00000790916"
chr1	bjp	exon	165614076	165614298	2	+	.	gene_id "ENSG00000116711"; transcript_id "ENSE00003527342"
chr1	bjp	exon	165615036	165615150	2	+	.	gene_id "ENSG00000116711"; transcript_id "ENSE00000790918"
chr1	bjp	exon	165621730	165621867	2	+	.	gene_id "ENSG00000116711"; transcript_id "ENSE00000790919"
chr1	bjp	exon	165621962	165622054	2	+	.	gene_id "ENSG00000116711"; transcript_id "ENSE00000790920"
chr1	bjp	exon	165625752	165625823	2	+	.	gene_id "ENSG00000116711"; transcript_id "ENSE00000790921"
chr1	bjp	exon	165631221	165631463	2	+	.	gene_id "ENSG00000116711"; transcript_id "ENSE00000790922"
chr1	bjp	exon	165640546	165640730	2	+	.	gene_id "ENSG00000116711"; transcript_id "ENSE00000790923"
chr1	bjp	exon	165652697	165652892	2	+	.	gene_id "ENSG00000116711"; transcript_id "ENSE00000790924"
chr1	bjp	exon	165654418	165654575	2	+	.	gene_id "ENSG00000116711"; transcript_id "ENSE00000790925"
chr1	bjp	exon	165663456	165664060	2	+	.	gene_id "ENSG00000116711"; transcript_id "ENSE00001952949"
chr1	bjp	exon	165752564	165752668	2	+	.	gene_id "ENSG00000236030"; transcript_id "ENSE00001596150"
chr1	bjp	exon	165960956	165961029	2	+	.	gene_id "ENSG00000236030"; transcript_id "ENSE00001605910"
chr1	bjp	exon	165986437	165986501	2	+	.	gene_id "ENSG00000236030"; transcript_id "ENSE00001773008"
chr1	bjp	exon	166011076	166011685	2	+	.	gene_id "ENSG00000236030"; transcript_id "ENSE00001728842"
chr1	bjp	exon	166094971	166095086	2	+	.	gene_id "ENSG00000231599"; transcript_id "ENSG00000231599.1_M2"
chr1	bjp	exon	166120936	166121103	2	+	.	gene_id "ENSG00000231599"; transcript_id "ENSG00000231599.2_M2"
chr1	bjp	exon	166127962	166128164	2	+	.	gene_id "ENSG00000231599"; transcript_id "ENSE00001694506"
chr1	bjp	exon	166131239	166131559	2	+	.	gene_id "ENSG00000272827"; transcript_id "ENSE00003709184"
chr1	bjp	exon	166157807	166157952	2	-	.	gene_id "ENSG00000271558"; transcript_id "ENSE00003495427"
chr1	bjp	exon	166157975	166158088	2	-	.	gene_id "ENSG00000271558"; transcript_id "ENSE00003586880"
chr1	bjp	exon	166214045	166215123	2	+	.	gene_id "ENSG00000225462"; transcript_id "ENSE00001538573"
chr1	bjp	exon	166280860	166281132	2	+	.	gene_id "ENSG00000274702"; transcript_id "ENSE00003743365"
chr1	bjp	exon	166289901	166289944	2	+	.	gene_id "ENSG00000230426"; transcript_id "ENSE00001641212"
chr1	bjp	exon	166290051	166290156	2	+	.	gene_id "ENSG00000230426"; transcript_id "ENSE00001693117"
chr1	bjp	exon	166290291	166292536	2	+	.	gene_id "ENSG00000230426"; transcript_id "ENSG00000230426.1_M2"
chr1	bjp	exon	166357275	166357412	2	+	.	gene_id "ENSG00000236401"; transcript_id "ENSE00001690914"
chr1	bjp	exon	166357700	166358763	2	+	.	gene_id "ENSG00000236401"; transcript_id "ENSE00001646606"
chr1	bjp	exon	166359557	166359613	2	+	.	gene_id "ENSG00000236401"; transcript_id "ENSE00001684965"
chr1	bjp	exon	166364964	166365455	2	-	.	gene_id "ENSG00000223847"; transcript_id "ENSE00001735123"
chr1	bjp	exon	166714455	166714682	2	-	.	gene_id "ENSG00000150732"; transcript_id "ENSE00001561207"
chr1	bjp	exon	166803419	166803760	2	-	.	gene_id "ENSG00000222240"; transcript_id "ENSE00001590126"
chr1	bjp	exon	166865817	166868092	2	+	.	gene_id "ENSG00000261182"; transcript_id "ENSE00002617400"
chr1	bjp	exon	166892502	166893041	2	-	.	gene_id "ENSG00000224278"; transcript_id "ENSE00001737923"
chr1	bjp	exon	167163157	167163284	2	+	.	gene_id "ENSG00000225006"; transcript_id "ENSE00001647997"
chr1	bjp	exon	167182072	167182253	2	+	.	gene_id "ENSG00000225006"; transcript_id "ENSE00001610393"
chr1	bjp	exon	167188696	167188798	2	+	.	gene_id "ENSG00000225006"; transcript_id "ENSE00001639839"
chr1	bjp	exon	167189070	167189402	2	+	.	gene_id "ENSG00000225006"; transcript_id "ENSE00001606056"
chr1	bjp	exon	167358000	167358787	2	+	.	gene_id "ENSG00000231022"; transcript_id "ENSE00001760869"
chr1	bjp	exon	167369301	167369965	2	-	.	gene_id "ENSG00000237283"; transcript_id "ENSE00001793430"
chr1	bjp	exon	167544919	167545190	2	-	.	gene_id "ENSG00000238054"; transcript_id "ENSE00001748373"
chr1	bjp	exon	167562944	167563137	2	-	.	gene_id "ENSG00000238054"; transcript_id "ENSE00001791568"
chr1	bjp	exon	167579526	167579764	2	+	.	gene_id "ENSG00000226486"; transcript_id "ENSE00001676763"
chr1	bjp	exon	167701839	167702384	2	+	.	gene_id "ENSG00000226486"; transcript_id "ENSE00001699193"
chr1	bjp	exon	167806088	167807030	2	-	.	gene_id "ENSG00000226196"; transcript_id "ENSE00001776645"
chr1	bjp	exon	168337301	168337408	2	-	.	gene_id "ENSG00000252553"; transcript_id "ENSE00002089021"
chr1	bjp	exon	168446712	168446812	2	+	.	gene_id "ENSG00000232212"; transcript_id "ENSE00001787081"
chr1	bjp	exon	168448506	168448583	2	+	.	gene_id "ENSG00000232212"; transcript_id "ENSE00001606970"
chr1	bjp	exon	168464481	168464664	2	+	.	gene_id "ENSG00000232212"; transcript_id "ENSE00001604243"
chr1	bjp	exon	168487724	168487807	2	+	.	gene_id "ENSG00000232212"; transcript_id "ENSE00001774234"
chr1	bjp	exon	168536984	168537195	2	-	.	gene_id "ENSG00000238270"; transcript_id "ENSE00001600411"
chr1	bjp	exon	168537310	168537511	2	-	.	gene_id "ENSG00000238270"; transcript_id "ENSE00001609339"
chr1	bjp	exon	168745034	168746506	2	-	.	gene_id "ENSG00000162670"; transcript_id "ENSE00003564460"
chr1	bjp	exon	168808144	168808366	2	-	.	gene_id "ENSG00000162670"; transcript_id "ENSE00003663090"
chr1	bjp	exon	168866334	168866456	2	-	.	gene_id "ENSG00000162670"; transcript_id "ENSE00001854536"
chr1	bjp	exon	168875468	168875704	2	-	.	gene_id "ENSG00000162670"; transcript_id "ENSG00000162670.1_M2"
chr1	bjp	exon	168883726	168883831	2	-	.	gene_id "ENSG00000162670"; transcript_id "ENSE00003669051"
chr1	bjp	exon	168914336	168914368	2	-	.	gene_id "ENSG00000162670"; transcript_id "ENSE00003676709_F1"
chr1	bjp	exon	168914511	168914526	2	-	.	gene_id "ENSG00000162670"; transcript_id "ENSG00000162670.2_M2"
chr1	bjp	exon	168931043	168931233	2	-	.	gene_id "ENSG00000162670"; transcript_id "ENSE00001370507"
chr1	bjp	exon	168963853	168963939	2	+	.	gene_id "ENSG00000225811"; transcript_id "ENSE00001602050"
chr1	bjp	exon	169003551	169003654	2	+	.	gene_id "ENSG00000225811"; transcript_id "ENSE00001708629"
chr1	bjp	exon	169003843	169003901	2	+	.	gene_id "ENSG00000225811"; transcript_id "ENSE00001715925"
chr1	bjp	exon	169023291	169023498	2	+	.	gene_id "ENSG00000225811"; transcript_id "ENSE00001782518"
chr1	bjp	exon	169115573	169115858	2	-	.	gene_id "ENSG00000162670"; transcript_id "ENSG00000162670.3_M2"
chr1	bjp	exon	169135362	169135755	2	-	.	gene_id "ENSG00000162670"; transcript_id "ENSE00001801591"
chr1	bjp	exon	169136734	169136939	2	-	.	gene_id "ENSG00000162670"; transcript_id "ENSE00003783263"
chr1	bjp	exon	169138381	169138837	2	-	.	gene_id "ENSG00000162670"; transcript_id "ENSG00000162670.4_M2"
chr1	bjp	exon	169138959	169139360	2	-	.	gene_id "ENSG00000162670"; transcript_id "ENSE00003777375"
chr1	bjp	exon	169139507	169139587	2	+	.	gene_id "ENSG00000237457"; transcript_id "ENSE00001617638"
chr1	bjp	exon	169139961	169140095	2	+	.	gene_id "ENSG00000237457"; transcript_id "ENSE00001599375"
chr1	bjp	exon	169141309	169141342	2	+	.	gene_id "ENSG00000237457"; transcript_id "ENSE00001615499_F1"
chr1	bjp	exon	169141389	169141698	2	+	.	gene_id "ENSG00000237457"; transcript_id "ENSE00001615499_F2"
chr1	bjp	exon	169154605	169155070	2	+	.	gene_id "ENSG00000241505"; transcript_id "ENSE00001631588"
chr1	bjp	exon	169295099	169295239	2	+	.	gene_id "ENSG00000231175"; transcript_id "ENSE00001777951"
chr1	bjp	exon	169399486	169399558	2	+	.	gene_id "ENSG00000231175"; transcript_id "ENSE00001719228"
chr1	bjp	exon	169442811	169443019	2	+	.	gene_id "ENSG00000236025"; transcript_id "ENSE00001738504"
chr1	bjp	exon	169452511	169452560	2	+	.	gene_id "ENSG00000231175"; transcript_id "ENSE00001775305"
chr1	bjp	exon	169454501	169454591	2	+	.	gene_id "ENSG00000231175"; transcript_id "ENSE00001794104"
chr1	bjp	exon	169458528	169458968	2	+	.	gene_id "ENSG00000238108"; transcript_id "ENSE00001638408"
chr1	bjp	exon	169460812	169462654	2	+	.	gene_id "ENSG00000231175"; transcript_id "ENSE00001727884"
chr1	bjp	exon	169822465	169825597	2	+	.	gene_id "ENSG00000261642"; transcript_id "ENSE00002589684"
chr1	bjp	exon	169850859	169851077	2	-	.	gene_id "ENSG00000271187"; transcript_id "ENSE00003679406"
chr1	bjp	exon	169892428	169892589	2	-	.	gene_id "ENSG00000233882"; transcript_id "ENSE00001670220"
chr1	bjp	exon	169899598	169899742	2	-	.	gene_id "ENSG00000233882"; transcript_id "ENSE00001612494"
chr1	bjp	exon	170571304	170571777	2	-	.	gene_id "ENSG00000223344"; transcript_id "ENSG00000223344.1_M2"
chr1	bjp	exon	170579425	170579565	2	-	.	gene_id "ENSG00000223344"; transcript_id "ENSE00001610300"
chr1	bjp	exon	170588176	170588381	2	+	.	gene_id "ENSG00000228215"; transcript_id "ENSE00001680123"
chr1	bjp	exon	170602777	170602941	2	-	.	gene_id "ENSG00000223344"; transcript_id "ENSE00001604518"
chr1	bjp	exon	170673960	170674055	2	+	.	gene_id "ENSG00000228215"; transcript_id "ENSE00001608835"
chr1	bjp	exon	170674888	170674979	2	+	.	gene_id "ENSG00000228215"; transcript_id "ENSE00001686752"
chr1	bjp	exon	170685535	170685648	2	+	.	gene_id "ENSG00000228215"; transcript_id "ENSE00001696584"
chr1	bjp	exon	170686802	170686921	2	+	.	gene_id "ENSG00000228215"; transcript_id "ENSE00003710593"
chr1	bjp	exon	170718861	170720284	2	+	.	gene_id "ENSG00000228215"; transcript_id "ENSE00001793464"
chr1	bjp	exon	170873399	170873698	2	+	.	gene_id "ENSG00000150681"; transcript_id "ENSG00000150681.1_M5"
chr1	bjp	exon	170874164	170874265	2	+	.	gene_id "ENSG00000150681"; transcript_id "ENSE00003595501"
chr1	bjp	exon	170875324	170875630	2	+	.	gene_id "ENSG00000150681"; transcript_id "ENSG00000150681.1_M2"
chr1	bjp	exon	170876403	170876437	2	+	.	gene_id "ENSG00000150681"; transcript_id "ENSE00001939934"
chr1	bjp	exon	170878244	170878615	2	+	.	gene_id "ENSG00000150681"; transcript_id "ENSE00001816799"
chr1	bjp	exon	170896247	170896413	2	+	.	gene_id "ENSG00000150681"; transcript_id "ENSG00000150681.2_M2"
chr1	bjp	exon	170899243	170900758	2	+	.	gene_id "ENSG00000150681"; transcript_id "ENSE00001444555"
chr1	bjp	exon	171038618	171038731	2	+	.	gene_id "ENSG00000253148"; transcript_id "ENSE00002290291"
chr1	bjp	exon	171064509	171064579	2	+	.	gene_id "ENSG00000253148"; transcript_id "ENSE00002303776"
chr1	bjp	exon	171068858	171068934	2	+	.	gene_id "ENSG00000253148"; transcript_id "ENSE00002211405"
chr1	bjp	exon	171073569	171073735	2	+	.	gene_id "ENSG00000253148"; transcript_id "ENSE00002282514"
chr1	bjp	exon	171087516	171088874	2	+	.	gene_id "ENSG00000253148"; transcript_id "ENSE00002265119"
chr1	bjp	exon	171234018	171234342	2	-	.	gene_id "ENSG00000232498"; transcript_id "ENSE00001712738"
chr1	bjp	exon	171245957	171246093	2	+	.	gene_id "ENSG00000236069"; transcript_id "ENSE00001612787"
chr1	bjp	exon	171246684	171246882	2	+	.	gene_id "ENSG00000236069"; transcript_id "ENSE00001752718"
chr1	bjp	exon	171283479	171283549	2	-	.	gene_id "ENSG00000232498"; transcript_id "ENSE00001642232"
chr1	bjp	exon	171292160	171293206	2	+	.	gene_id "ENSG00000090104"; transcript_id "ENSG00000090104.1_M7"
chr1	bjp	exon	171293214	171295395	2	+	.	gene_id "ENSG00000090104"; transcript_id "ENSG00000090104.1_M6"
chr1	bjp	exon	171295577	171296467	2	+	.	gene_id "ENSG00000090104"; transcript_id "ENSG00000090104.1_M2"
chr1	bjp	exon	171353295	171353474	2	+	.	gene_id "ENSG00000127074"; transcript_id "ENSG00000127074.1_M2"
chr1	bjp	exon	171354822	171354892	2	+	.	gene_id "ENSG00000127074"; transcript_id "ENSE00000995900"
chr1	bjp	exon	171355396	171355435	2	+	.	gene_id "ENSG00000127074"; transcript_id "ENSE00000995899"
chr1	bjp	exon	171361530	171361598	2	+	.	gene_id "ENSG00000127074"; transcript_id "ENSE00003606813"
chr1	bjp	exon	171361730	171365186	2	+	.	gene_id "ENSG00000127074"; transcript_id "ENSG00000127074.2_M2"
chr1	bjp	exon	171375329	171377433	2	+	.	gene_id "ENSG00000127074"; transcript_id "ENSG00000127074.1_M4"
chr1	bjp	exon	171518016	171518226	2	+	.	gene_id "ENSG00000228687"; transcript_id "ENSE00001620784"
chr1	bjp	exon	171518522	171518688	2	+	.	gene_id "ENSG00000228687"; transcript_id "ENSE00001673697"
chr1	bjp	exon	171522033	171522603	2	+	.	gene_id "ENSG00000226814"; transcript_id "ENSE00001652859"
chr1	bjp	exon	171530559	171530701	2	+	.	gene_id "ENSG00000116741"; transcript_id "ENSG00000116741.1_M4"
chr1	bjp	exon	171530979	171531056	2	+	.	gene_id "ENSG00000116741"; transcript_id "ENSE00001858525"
chr1	bjp	exon	171531685	171532418	2	+	.	gene_id "ENSG00000116741"; transcript_id "ENSG00000116741.2_M4"
chr1	bjp	exon	171532500	171532762	2	+	.	gene_id "ENSG00000116741"; transcript_id "ENSG00000116741.1_M3"
chr1	bjp	exon	171532928	171533809	2	+	.	gene_id "ENSG00000116741"; transcript_id "ENSE00000869805"
chr1	bjp	exon	171596171	171596469	2	-	.	gene_id "ENSG00000223075"; transcript_id "ENSE00001590961"
chr1	bjp	exon	171654333	171654448	2	-	.	gene_id "ENSG00000234871"; transcript_id "ENSE00001613174"
chr1	bjp	exon	171665101	171665255	2	-	.	gene_id "ENSG00000234871"; transcript_id "ENSE00001612371"
chr1	bjp	exon	171710164	171711390	2	-	.	gene_id "ENSG00000234473"; transcript_id "ENSE00001644337"
chr1	bjp	exon	171735096	171735511	2	-	.	gene_id "ENSG00000116750"; transcript_id "ENSG00000116750.1_M2"
chr1	bjp	exon	171736998	171737147	2	-	.	gene_id "ENSG00000116750"; transcript_id "ENSG00000116750.2_M2"
chr1	bjp	exon	171737765	171737863	2	-	.	gene_id "ENSG00000116750"; transcript_id "ENSE00001731587"
chr1	bjp	exon	171739595	171739708	2	-	.	gene_id "ENSG00000116750"; transcript_id "ENSG00000116750.1_M3"
chr1	bjp	exon	171740512	171740614	2	-	.	gene_id "ENSG00000116750"; transcript_id "ENSG00000116750.2_M3"
chr1	bjp	exon	171744758	171744821	2	-	.	gene_id "ENSG00000116750"; transcript_id "ENSE00001734709"
chr1	bjp	exon	171745852	171745982	2	-	.	gene_id "ENSG00000116750"; transcript_id "ENSE00001657775"
chr1	bjp	exon	171746061	171746122	2	-	.	gene_id "ENSG00000116750"; transcript_id "ENSE00001600331"
chr1	bjp	exon	171746205	171746330	2	-	.	gene_id "ENSG00000116750"; transcript_id "ENSG00000116750.3_M2"
chr1	bjp	exon	171766167	171766486	2	-	.	gene_id "ENSG00000116750"; transcript_id "ENSG00000116750.4_M2"
chr1	bjp	exon	171768393	171768456	2	-	.	gene_id "ENSG00000116750"; transcript_id "ENSG00000116750.5_M2"
chr1	bjp	exon	171773924	171774058	2	-	.	gene_id "ENSG00000238754"; transcript_id "ENSE00001807355"
chr1	bjp	exon	171775828	171776064	2	-	.	gene_id "ENSG00000116750"; transcript_id "ENSG00000116750.1_M8"
chr1	bjp	exon	171776165	171776275	2	+	.	gene_id "ENSG00000116747"; transcript_id "ENSG00000116747.1_M5"
chr1	bjp	exon	171776420	171776516	2	-	.	gene_id "ENSG00000116750"; transcript_id "ENSE00001658376_F1"
chr1	bjp	exon	171776724	171776926	2	+	.	gene_id "ENSG00000116747"; transcript_id "ENSG00000116747.1_M4"
chr1	bjp	exon	171785672	171786290	2	+	.	gene_id "ENSG00000116747"; transcript_id "ENSG00000116747.2_M5"
chr1	bjp	exon	171787210	171787275	2	+	.	gene_id "ENSG00000116747"; transcript_id "ENSE00002075475"
chr1	bjp	exon	171792492	171792712	2	+	.	gene_id "ENSG00000116747"; transcript_id "ENSG00000116747.1_M3"
chr1	bjp	exon	171793173	171793319	2	+	.	gene_id "ENSG00000116747"; transcript_id "ENSE00003492139"
chr1	bjp	exon	171793585	171793722	2	+	.	gene_id "ENSG00000116747"; transcript_id "ENSE00003588656"
chr1	bjp	exon	171798023	171798139	2	+	.	gene_id "ENSG00000116747"; transcript_id "ENSE00003518607"
chr1	bjp	exon	171798842	171798955	2	+	.	gene_id "ENSG00000116747"; transcript_id "ENSE00003534504"
chr1	bjp	exon	171799218	171799364	2	+	.	gene_id "ENSG00000116747"; transcript_id "ENSE00003628009"
chr1	bjp	exon	171801228	171807504	2	+	.	gene_id "ENSG00000116747"; transcript_id "ENSG00000116747.1_M8"
chr1	bjp	exon	171807859	171808195	2	-	.	gene_id "ENSG00000272579"; transcript_id "ENSE00003702884_F1"
chr1	bjp	exon	171808290	171808416	2	+	.	gene_id "ENSG00000116747"; transcript_id "ENSE00003613776"
chr1	bjp	exon	171813139	171813427	2	-	.	gene_id "ENSG00000023572"; transcript_id "ENSG00000023572.1_M2"
chr1	bjp	exon	171814253	171814429	2	-	.	gene_id "ENSG00000023572"; transcript_id "ENSE00003540527"
chr1	bjp	exon	171817816	171817879	2	-	.	gene_id "ENSG00000023572"; transcript_id "ENSE00003527775"
chr1	bjp	exon	171821943	171822110	2	-	.	gene_id "ENSG00000023572"; transcript_id "ENSE00001444503"
chr1	bjp	exon	171822201	171822796	2	-	.	gene_id "ENSG00000023572"; transcript_id "ENSG00000023572.2_M2"
chr1	bjp	exon	171838723	171839037	2	+	.	gene_id "ENSG00000134371"; transcript_id "ENSG00000134371.1_M2"
chr1	bjp	exon	171839176	171839267	2	+	.	gene_id "ENSG00000134371"; transcript_id "ENSE00001866484"
chr1	bjp	exon	171841811	171841916	2	+	.	gene_id "ENSG00000134371"; transcript_id "ENSE00003497095"
chr1	bjp	exon	171844535	171844826	2	+	.	gene_id "ENSG00000134371"; transcript_id "ENSE00001876570"
chr1	bjp	exon	171846845	171846914	2	+	.	gene_id "ENSG00000134371"; transcript_id "ENSE00003601907"
chr1	bjp	exon	171852053	171852115	2	+	.	gene_id "ENSG00000134371"; transcript_id "ENSE00003509217"
chr1	bjp	exon	171852199	171852251	2	+	.	gene_id "ENSG00000134371"; transcript_id "ENSE00003508580"
chr1	bjp	exon	171853161	171853241	2	+	.	gene_id "ENSG00000221680"; transcript_id "ENSE00001565388"
chr1	bjp	exon	171854743	171854831	2	+	.	gene_id "ENSG00000134371"; transcript_id "ENSE00003557990"
chr1	bjp	exon	171858487	171858703	2	+	.	gene_id "ENSG00000134371"; transcript_id "ENSE00000995910"
chr1	bjp	exon	171864530	171864628	2	+	.	gene_id "ENSG00000134371"; transcript_id "ENSE00000914553"
chr1	bjp	exon	171866958	171867036	2	+	.	gene_id "ENSG00000134371"; transcript_id "ENSE00000914555"
chr1	bjp	exon	171869034	171869098	2	+	.	gene_id "ENSG00000134371"; transcript_id "ENSE00002267887"
chr1	bjp	exon	171907036	171909676	2	-	.	gene_id "ENSG00000162630"; transcript_id "ENSE00001444493"
chr1	bjp	exon	171914013	171914648	2	-	.	gene_id "ENSG00000162630"; transcript_id "ENSE00001444494"
chr1	bjp	exon	171931783	171931840	2	+	.	gene_id "ENSG00000134371"; transcript_id "ENSE00002208937"
chr1	bjp	exon	171940093	171940128	2	+	.	gene_id "ENSG00000134371"; transcript_id "ENSE00002270543"
chr1	bjp	exon	171940418	171940505	2	+	.	gene_id "ENSG00000134371"; transcript_id "ENSE00002421874"
chr1	bjp	exon	171959661	171959822	2	+	.	gene_id "ENSG00000134371"; transcript_id "ENSG00000134371.2_M2"
chr1	bjp	exon	171963087	171963187	2	+	.	gene_id "ENSG00000134371"; transcript_id "ENSE00002310203"
chr1	bjp	exon	171963625	171963937	2	-	.	gene_id "ENSG00000276735"; transcript_id "ENSE00003723733"
chr1	bjp	exon	171976564	171976705	2	+	.	gene_id "ENSG00000134371"; transcript_id "ENSE00003639503"
chr1	bjp	exon	171977517	171980739	2	+	.	gene_id "ENSG00000134371"; transcript_id "ENSG00000134371.1_M3"
chr1	bjp	exon	172031490	172031683	2	+	.	gene_id "ENSG00000232077"; transcript_id "ENSE00001694285"
chr1	bjp	exon	172075328	172075470	2	+	.	gene_id "ENSG00000232077"; transcript_id "ENSE00001686443"
chr1	bjp	exon	172077299	172077434	2	+	.	gene_id "ENSG00000232077"; transcript_id "ENSE00001743449"
chr1	bjp	exon	172091855	172092160	2	+	.	gene_id "ENSG00000232077"; transcript_id "ENSE00001775112"
chr1	bjp	exon	172414422	172414533	2	+	.	gene_id "ENSG00000226640"; transcript_id "ENSE00001642931"
chr1	bjp	exon	172419759	172420223	2	-	.	gene_id "ENSG00000237011"; transcript_id "ENSE00001663220"
chr1	bjp	exon	172421086	172421295	2	-	.	gene_id "ENSG00000237011"; transcript_id "ENSE00001723331"
chr1	bjp	exon	172423760	172423933	2	-	.	gene_id "ENSG00000237011"; transcript_id "ENSE00001786943"
chr1	bjp	exon	172454950	172455034	2	+	.	gene_id "ENSG00000226640"; transcript_id "ENSE00001631718"
chr1	bjp	exon	172456177	172456380	2	+	.	gene_id "ENSG00000226640"; transcript_id "ENSE00001668153"
chr1	bjp	exon	172486200	172486651	2	-	.	gene_id "ENSG00000237213"; transcript_id "ENSE00001733869"
chr1	bjp	exon	172880795	172881176	2	+	.	gene_id "ENSG00000227240"; transcript_id "ENSE00001693608"
chr1	bjp	exon	172928922	172928983	2	+	.	gene_id "ENSG00000227240"; transcript_id "ENSE00001722768"
chr1	bjp	exon	172929705	172930088	2	+	.	gene_id "ENSG00000227240"; transcript_id "ENSE00001647852"
chr1	bjp	exon	173081026	173081321	2	+	.	gene_id "ENSG00000231714"; transcript_id "ENSE00001760501"
chr1	bjp	exon	173082392	173082535	2	+	.	gene_id "ENSG00000231714"; transcript_id "ENSE00001711683"
chr1	bjp	exon	173223725	173223827	2	-	.	gene_id "ENSG00000251813"; transcript_id "ENSE00002088281"
chr1	bjp	exon	173456229	173456670	2	+	.	gene_id "ENSG00000228167"; transcript_id "ENSE00001594928"
chr1	bjp	exon	174884845	174885389	2	-	.	gene_id "ENSG00000227421"; transcript_id "ENSE00001602324"
chr1	bjp	exon	174900852	174900928	2	-	.	gene_id "ENSG00000227421"; transcript_id "ENSE00001746900"
chr1	bjp	exon	175030563	175033117	2	-	.	gene_id "ENSG00000162687"; transcript_id "ENSG00000162687.1_M4"
chr1	bjp	exon	175040749	175040833	2	-	.	gene_id "ENSG00000162687"; transcript_id "ENSE00003511859"
chr1	bjp	exon	175062877	175063282	2	-	.	gene_id "ENSG00000162687"; transcript_id "ENSG00000162687.1_M2"
chr1	bjp	exon	175064381	175064418	2	-	.	gene_id "ENSG00000162687"; transcript_id "ENSE00002234768"
chr1	bjp	exon	175078231	175078251	2	-	.	gene_id "ENSG00000162687"; transcript_id "ENSE00001602978"
chr1	bjp	exon	175085633	175085761	2	-	.	gene_id "ENSG00000162687"; transcript_id "ENSE00003507086"
chr1	bjp	exon	175087046	175087129	2	-	.	gene_id "ENSG00000162687"; transcript_id "ENSE00003564818"
chr1	bjp	exon	175090427	175090528	2	-	.	gene_id "ENSG00000162687"; transcript_id "ENSE00003656512"
chr1	bjp	exon	175109956	175110067	2	-	.	gene_id "ENSG00000162687"; transcript_id "ENSE00003484018"
chr1	bjp	exon	175120597	175120731	2	-	.	gene_id "ENSG00000162687"; transcript_id "ENSG00000162687.2_M2"
chr1	bjp	exon	175121877	175121972	2	-	.	gene_id "ENSG00000162687"; transcript_id "ENSE00002406650"
chr1	bjp	exon	175124188	175124259	2	-	.	gene_id "ENSG00000162687"; transcript_id "ENSE00001322278"
chr1	bjp	exon	175131435	175131607	2	-	.	gene_id "ENSG00000162687"; transcript_id "ENSE00001315063"
chr1	bjp	exon	175135859	175135964	2	-	.	gene_id "ENSG00000162687"; transcript_id "ENSE00003463726"
chr1	bjp	exon	175138638	175138851	2	-	.	gene_id "ENSG00000162687"; transcript_id "ENSE00003596715"
chr1	bjp	exon	175145165	175145394	2	-	.	gene_id "ENSG00000162687"; transcript_id "ENSG00000162687.3_M2"
chr1	bjp	exon	175146902	175147072	2	-	.	gene_id "ENSG00000162687"; transcript_id "ENSG00000162687.4_M2"
chr1	bjp	exon	175147863	175147912	2	-	.	gene_id "ENSG00000162687"; transcript_id "ENSE00001851469"
chr1	bjp	exon	175179798	175179906	2	-	.	gene_id "ENSG00000162687"; transcript_id "ENSE00003662758"
chr1	bjp	exon	175205225	175205333	2	-	.	gene_id "ENSG00000162687"; transcript_id "ENSE00003708350"
chr1	bjp	exon	175238789	175238852	2	-	.	gene_id "ENSG00000162687"; transcript_id "ENSE00003706376"
chr1	bjp	exon	175241578	175241714	2	-	.	gene_id "ENSG00000162687"; transcript_id "ENSE00003703237"
chr1	bjp	exon	175243819	175243983	2	-	.	gene_id "ENSG00000162687"; transcript_id "ENSG00000162687.5_M2"
chr1	bjp	exon	175245294	175245474	2	-	.	gene_id "ENSG00000162687"; transcript_id "ENSE00003530273"
chr1	bjp	exon	175281777	175281871	2	-	.	gene_id "ENSG00000162687"; transcript_id "ENSE00003475966"
chr1	bjp	exon	175284179	175284262	2	-	.	gene_id "ENSG00000162687"; transcript_id "ENSE00003467539"
chr1	bjp	exon	175285465	175285539	2	-	.	gene_id "ENSG00000162687"; transcript_id "ENSE00003501867"
chr1	bjp	exon	175295656	175295715	2	-	.	gene_id "ENSG00000162687"; transcript_id "ENSE00003531827"
chr1	bjp	exon	175298802	175298850	2	-	.	gene_id "ENSG00000162687"; transcript_id "ENSE00003491711"
chr1	bjp	exon	175307981	175308080	2	-	.	gene_id "ENSG00000162687"; transcript_id "ENSE00003499901"
chr1	bjp	exon	175310423	175310502	2	-	.	gene_id "ENSG00000162687"; transcript_id "ENSE00003554376"
chr1	bjp	exon	175398907	175398975	2	-	.	gene_id "ENSG00000265986"; transcript_id "ENSE00002712227"
chr1	bjp	exon	175424696	175425705	2	-	.	gene_id "ENSG00000162687"; transcript_id "ENSG00000162687.2_M4"
chr1	bjp	exon	175468367	175468663	2	+	.	gene_id "ENSG00000000971"; transcript_id "ENSG00000000971.1_M3"
chr1	bjp	exon	175489546	175489979	2	+	.	gene_id "ENSG00000000971"; transcript_id "ENSG00000000971.1_M2"
chr1	bjp	exon	175490430	175490535	2	+	.	gene_id "ENSG00000000971"; transcript_id "ENSE00000791013"
chr1	bjp	exon	175492556	175492632	2	+	.	gene_id "ENSG00000000971"; transcript_id "ENSE00000791014"
chr1	bjp	exon	175493558	175496364	2	+	.	gene_id "ENSG00000000971"; transcript_id "ENSG00000000971.2_M3"
chr1	bjp	exon	175501630	175501803	2	+	.	gene_id "ENSG00000000971"; transcript_id "ENSE00003540360"
chr1	bjp	exon	175505992	175506186	2	+	.	gene_id "ENSG00000000971"; transcript_id "ENSE00003520851"
chr1	bjp	exon	175506635	175506811	2	+	.	gene_id "ENSG00000000971"; transcript_id "ENSE00003593237"
chr1	bjp	exon	175517781	175518029	2	+	.	gene_id "ENSG00000000971"; transcript_id "ENSG00000000971.2_M2"
chr1	bjp	exon	175530205	175530387	2	+	.	gene_id "ENSG00000000971"; transcript_id "ENSE00003512168"
chr1	bjp	exon	175532118	175532294	2	+	.	gene_id "ENSG00000000971"; transcript_id "ENSE00003632712"
chr1	bjp	exon	175541639	175541815	2	+	.	gene_id "ENSG00000000971"; transcript_id "ENSE00003476608"
chr1	bjp	exon	175543017	175543199	2	+	.	gene_id "ENSG00000000971"; transcript_id "ENSE00003517750"
chr1	bjp	exon	175543308	175543487	2	+	.	gene_id "ENSG00000000971"; transcript_id "ENSE00003527597"
chr1	bjp	exon	175544891	175545067	2	+	.	gene_id "ENSG00000000971"; transcript_id "ENSE00003495521"
chr1	bjp	exon	175553346	175553528	2	+	.	gene_id "ENSG00000000971"; transcript_id "ENSG00000000971.3_M2"
chr1	bjp	exon	175553997	175554182	2	+	.	gene_id "ENSG00000000971"; transcript_id "ENSE00003622108"
chr1	bjp	exon	175711881	175711896	2	+	.	gene_id "ENSG00000080910"; transcript_id "ENSG00000080910.2_M3"
chr1	bjp	exon	175748303	175748479	2	+	.	gene_id "ENSG00000134389"; transcript_id "ENSE00000914601"
chr1	bjp	exon	175749941	175750123	2	+	.	gene_id "ENSG00000134389"; transcript_id "ENSE00000914603"
chr1	bjp	exon	175750246	175750425	2	+	.	gene_id "ENSG00000134389"; transcript_id "ENSE00000914605"
chr1	bjp	exon	175752327	175752503	2	+	.	gene_id "ENSG00000134389"; transcript_id "ENSE00000914607"
chr1	bjp	exon	175756641	175756823	2	+	.	gene_id "ENSG00000134389"; transcript_id "ENSE00000914609"
chr1	bjp	exon	175758824	175759006	2	+	.	gene_id "ENSG00000134389"; transcript_id "ENSE00000959035"
chr1	bjp	exon	175762648	175763833	2	+	.	gene_id "ENSG00000134389"; transcript_id "ENSE00000959036"
chr1	bjp	exon	175793336	175793556	2	-	.	gene_id "ENSG00000143278"; transcript_id "ENSE00001067748"
chr1	bjp	exon	175794290	175794522	2	-	.	gene_id "ENSG00000143278"; transcript_id "ENSE00001941256"
chr1	bjp	exon	175794665	175794878	2	-	.	gene_id "ENSG00000143278"; transcript_id "ENSE00003470340"
chr1	bjp	exon	175804864	175805046	2	-	.	gene_id "ENSG00000143278"; transcript_id "ENSG00000143278.1_M2"
chr1	bjp	exon	175806802	175807002	2	-	.	gene_id "ENSG00000143278"; transcript_id "ENSE00000959017"
chr1	bjp	exon	175809909	175810091	2	-	.	gene_id "ENSG00000143278"; transcript_id "ENSE00000959016"
chr1	bjp	exon	175811207	175811392	2	-	.	gene_id "ENSG00000143278"; transcript_id "ENSE00000959015"
chr1	bjp	exon	175811480	175811659	2	-	.	gene_id "ENSG00000143278"; transcript_id "ENSE00000959014"
chr1	bjp	exon	175814532	175814708	2	-	.	gene_id "ENSG00000143278"; transcript_id "ENSE00000959013"
chr1	bjp	exon	175815950	175816135	2	-	.	gene_id "ENSG00000143278"; transcript_id "ENSE00000959011"
chr1	bjp	exon	175817023	175817223	2	-	.	gene_id "ENSG00000143278"; transcript_id "ENSE00000959010"
chr1	bjp	exon	175821330	175821438	2	-	.	gene_id "ENSG00000143278"; transcript_id "ENSE00001444453"
chr1	bjp	exon	175844374	175844672	2	-	.	gene_id "ENSG00000066279"; transcript_id "ENSG00000066279.1_M2"
chr1	bjp	exon	175847048	175847217	2	-	.	gene_id "ENSG00000066279"; transcript_id "ENSE00000791074"
chr1	bjp	exon	175848500	175848676	2	-	.	gene_id "ENSG00000066279"; transcript_id "ENSE00000791073"
chr1	bjp	exon	175850172	175850326	2	-	.	gene_id "ENSG00000066279"; transcript_id "ENSE00000791072"
chr1	bjp	exon	175851093	175851284	2	-	.	gene_id "ENSG00000066279"; transcript_id "ENSE00001278060"
chr1	bjp	exon	175852153	175852301	2	-	.	gene_id "ENSG00000066279"; transcript_id "ENSE00000791069"
chr1	bjp	exon	175853296	175853505	2	-	.	gene_id "ENSG00000066279"; transcript_id "ENSE00000468981"
chr1	bjp	exon	175854330	175854426	2	-	.	gene_id "ENSG00000066279"; transcript_id "ENSE00000791068"
chr1	bjp	exon	175856247	175856413	2	-	.	gene_id "ENSG00000066279"; transcript_id "ENSE00000999409"
chr1	bjp	exon	175860705	175865459	2	-	.	gene_id "ENSG00000066279"; transcript_id "ENSE00001277893"
chr1	bjp	exon	175878068	175878262	2	-	.	gene_id "ENSG00000066279"; transcript_id "ENSE00001067766"
chr1	bjp	exon	175882214	175882342	2	-	.	gene_id "ENSG00000066279"; transcript_id "ENSE00001067770"
chr1	bjp	exon	175882458	175882600	2	-	.	gene_id "ENSG00000066279"; transcript_id "ENSE00001067760"
chr1	bjp	exon	175882687	175882894	2	-	.	gene_id "ENSG00000066279"; transcript_id "ENSE00001277977"
chr1	bjp	exon	175884409	175884630	2	-	.	gene_id "ENSG00000066279"; transcript_id "ENSE00001277986"
chr1	bjp	exon	175885166	175885251	2	-	.	gene_id "ENSG00000066279"; transcript_id "ENSE00001277993"
chr1	bjp	exon	175885342	175885487	2	-	.	gene_id "ENSG00000066279"; transcript_id "ENSE00001067777"
chr1	bjp	exon	175888777	175888952	2	-	.	gene_id "ENSG00000066279"; transcript_id "ENSE00001067780"
chr1	bjp	exon	175889474	175889604	2	-	.	gene_id "ENSG00000066279"; transcript_id "ENSE00001067783"
chr1	bjp	exon	175890205	175890346	2	-	.	gene_id "ENSG00000066279"; transcript_id "ENSE00001067786"
chr1	bjp	exon	175892574	175892641	2	-	.	gene_id "ENSG00000066279"; transcript_id "ENSE00001067767"
chr1	bjp	exon	175893635	175893880	2	-	.	gene_id "ENSG00000066279"; transcript_id "ENSE00003485328"
chr1	bjp	exon	175895386	175895532	2	-	.	gene_id "ENSG00000066279"; transcript_id "ENSG00000066279.2_M2"
chr1	bjp	exon	175899038	175899597	2	-	.	gene_id "ENSG00000235748"; transcript_id "ENSE00001673179"
chr1	bjp	exon	175900058	175900162	2	-	.	gene_id "ENSG00000066279"; transcript_id "ENSE00001277906"
chr1	bjp	exon	175902621	175904100	2	-	.	gene_id "ENSG00000066279"; transcript_id "ENSE00001277916"
chr1	bjp	exon	175904247	175904390	2	-	.	gene_id "ENSG00000066279"; transcript_id "ENSE00001277921"
chr1	bjp	exon	175906406	175906959	2	-	.	gene_id "ENSG00000066279"; transcript_id "ENSE00001444450"
chr1	bjp	exon	175913953	175920286	2	-	.	gene_id "ENSG00000177888"; transcript_id "ENSG00000177888.1_M2"
chr1	bjp	exon	175932244	175932332	2	-	.	gene_id "ENSG00000177888"; transcript_id "ENSE00003466392"
chr1	bjp	exon	175935093	175935198	2	-	.	gene_id "ENSG00000177888"; transcript_id "ENSE00003475427"
chr1	bjp	exon	175936013	175936096	2	-	.	gene_id "ENSG00000177888"; transcript_id "ENSE00001882398"
chr1	bjp	exon	175936646	175936752	2	-	.	gene_id "ENSG00000177888"; transcript_id "ENSE00003649118"
chr1	bjp	exon	175938501	175938596	2	-	.	gene_id "ENSG00000177888"; transcript_id "ENSE00003573613"
chr1	bjp	exon	175943466	175943595	2	-	.	gene_id "ENSG00000177888"; transcript_id "ENSE00003484898"
chr1	bjp	exon	175950781	175950928	2	-	.	gene_id "ENSG00000177888"; transcript_id "ENSE00003535711"
chr1	bjp	exon	175953256	175953325	2	-	.	gene_id "ENSG00000177888"; transcript_id "ENSE00003473916"
chr1	bjp	exon	175954243	175954450	2	-	.	gene_id "ENSG00000177888"; transcript_id "ENSE00003551325"
chr1	bjp	exon	175961906	175963094	2	-	.	gene_id "ENSG00000177888"; transcript_id "ENSG00000177888.2_M2"
chr1	bjp	exon	175984703	175985736	2	+	.	gene_id "ENSG00000237861"; transcript_id "ENSE00001735628"
chr1	bjp	exon	176031997	176032275	2	+	.	gene_id "ENSG00000134376"; transcript_id "ENSG00000134376.1_M4"
chr1	bjp	exon	176100318	176100899	2	+	.	gene_id "ENSG00000134376"; transcript_id "ENSE00003507478"
chr1	bjp	exon	176116196	176116391	2	+	.	gene_id "ENSG00000134376"; transcript_id "ENSE00003519398"
chr1	bjp	exon	176119253	176119392	2	+	.	gene_id "ENSG00000134376"; transcript_id "ENSE00003466718"
chr1	bjp	exon	176128437	176129738	2	+	.	gene_id "ENSG00000134376"; transcript_id "ENSG00000134376.1_M2"
chr1	bjp	exon	176131958	176132088	2	+	.	gene_id "ENSG00000134376"; transcript_id "ENSE00001899914"
chr1	bjp	exon	176135431	176135692	2	+	.	gene_id "ENSG00000221879"; transcript_id "ENSE00001751301"
chr1	bjp	exon	176189733	176189904	2	+	.	gene_id "ENSG00000134376"; transcript_id "ENSE00001444425"
chr1	bjp	exon	176197036	176197992	2	+	.	gene_id "ENSG00000134376"; transcript_id "ENSG00000134376.2_M2"
chr1	bjp	exon	176198847	176198875	2	+	.	gene_id "ENSG00000134376"; transcript_id "ENSE00001938504"
chr1	bjp	exon	176203492	176204039	2	+	.	gene_id "ENSG00000134376"; transcript_id "ENSG00000134376.3_M2"
chr1	bjp	exon	176205012	176205146	2	+	.	gene_id "ENSG00000134376"; transcript_id "ENSE00002275825"
chr1	bjp	exon	176205487	176205652	2	+	.	gene_id "ENSG00000134376"; transcript_id "ENSE00000959565"
chr1	bjp	exon	176210726	176211632	2	+	.	gene_id "ENSG00000134376"; transcript_id "ENSG00000134376.4_M2"
chr1	bjp	exon	176213999	176214136	2	-	.	gene_id "ENSG00000230260"; transcript_id "ENSE00001770920"
chr1	bjp	exon	176214571	176215097	2	+	.	gene_id "ENSG00000134376"; transcript_id "ENSG00000134376.5_M2"
chr1	bjp	exon	176215208	176218248	2	+	.	gene_id "ENSG00000134376"; transcript_id "ENSG00000134376.1_M5"
chr1	bjp	exon	176218508	176220840	2	+	.	gene_id "ENSG00000134376"; transcript_id "ENSG00000134376.1_M3"
chr1	bjp	exon	176223456	176223496	2	-	.	gene_id "ENSG00000230260"; transcript_id "ENSE00001770940"
chr1	bjp	exon	176253391	176254298	2	+	.	gene_id "ENSG00000134376"; transcript_id "ENSG00000134376.2_M4"
chr1	bjp	exon	176287552	176287768	2	-	.	gene_id "ENSG00000213047"; transcript_id "ENSE00003518691"
chr1	bjp	exon	176288681	176288763	2	-	.	gene_id "ENSG00000213047"; transcript_id "ENSE00003643884"
chr1	bjp	exon	176312730	176312837	2	-	.	gene_id "ENSG00000213047"; transcript_id "ENSE00003493671"
chr1	bjp	exon	176313725	176313781	2	-	.	gene_id "ENSG00000213047"; transcript_id "ENSE00003463695"
chr1	bjp	exon	176318348	176318769	2	-	.	gene_id "ENSG00000213047"; transcript_id "ENSG00000213047.2_M2"
chr1	bjp	exon	176319503	176319543	2	-	.	gene_id "ENSG00000213047"; transcript_id "ENSE00003489714"
chr1	bjp	exon	176325000	176325857	2	-	.	gene_id "ENSG00000213047"; transcript_id "ENSG00000213047.3_M2"
chr1	bjp	exon	176355936	176356037	2	-	.	gene_id "ENSG00000213047"; transcript_id "ENSE00001300703"
chr1	bjp	exon	176367996	176368121	2	-	.	gene_id "ENSG00000213047"; transcript_id "ENSE00001665696"
chr1	bjp	exon	176378291	176379983	2	-	.	gene_id "ENSG00000213047"; transcript_id "ENSG00000213047.4_M2"
chr1	bjp	exon	176384748	176384793	2	-	.	gene_id "ENSG00000213047"; transcript_id "ENSE00003512318"
chr1	bjp	exon	176390482	176390582	2	-	.	gene_id "ENSG00000213047"; transcript_id "ENSE00003516077"
chr1	bjp	exon	176415606	176415716	2	-	.	gene_id "ENSG00000213047"; transcript_id "ENSG00000213047.5_M2"
chr1	bjp	exon	176418559	176418612	2	-	.	gene_id "ENSG00000213047"; transcript_id "ENSE00003559665"
chr1	bjp	exon	176419928	176419987	2	-	.	gene_id "ENSG00000213047"; transcript_id "ENSE00001444420"
chr1	bjp	exon	176434334	176434403	2	-	.	gene_id "ENSG00000213047"; transcript_id "ENSG00000213047.6_M2"
chr1	bjp	exon	176448374	176448493	2	-	.	gene_id "ENSG00000213047"; transcript_id "ENSE00003553298"
chr1	bjp	exon	176450458	176450507	2	-	.	gene_id "ENSG00000213047"; transcript_id "ENSE00003483417"
chr1	bjp	exon	176461994	176462094	2	-	.	gene_id "ENSG00000207139"; transcript_id "ENSE00001499419"
chr1	bjp	exon	176465103	176465419	2	+	.	gene_id "ENSG00000213046"; transcript_id "ENSE00001510312"
chr1	bjp	exon	176465806	176466055	2	+	.	gene_id "ENSG00000213046"; transcript_id "ENSE00001510311"
chr1	bjp	exon	176466190	176466969	2	+	.	gene_id "ENSG00000213046"; transcript_id "ENSE00001733833"
chr1	bjp	exon	176485960	176486003	2	-	.	gene_id "ENSG00000213047"; transcript_id "ENSE00003528378"
chr1	bjp	exon	176504898	176506527	2	-	.	gene_id "ENSG00000213047"; transcript_id "ENSG00000213047.1_M4"
chr1	bjp	exon	176517641	176518339	2	-	.	gene_id "ENSG00000233040"; transcript_id "ENSE00001768196"
chr1	bjp	exon	176528186	176528268	2	+	.	gene_id "ENSG00000224901"; transcript_id "ENSE00001677477"
chr1	bjp	exon	176532665	176532831	2	+	.	gene_id "ENSG00000224901"; transcript_id "ENSE00001741730"
chr1	bjp	exon	176543529	176543593	2	-	.	gene_id "ENSG00000213047"; transcript_id "ENSE00003604571"
chr1	bjp	exon	176545148	176545268	2	-	.	gene_id "ENSG00000213047"; transcript_id "ENSE00001812103"
chr1	bjp	exon	176545800	176546357	2	-	.	gene_id "ENSG00000213047"; transcript_id "ENSG00000213047.1_M7"
chr1	bjp	exon	176702217	176702483	2	+	.	gene_id "ENSG00000203724"; transcript_id "ENSG00000203724.1_M2"
chr1	bjp	exon	176705133	176705155	2	+	.	gene_id "ENSG00000203724"; transcript_id "ENSE00002315216"
chr1	bjp	exon	176705412	176705513	2	+	.	gene_id "ENSG00000203724"; transcript_id "ENSE00003472811"
chr1	bjp	exon	176706765	176706983	2	+	.	gene_id "ENSG00000203724"; transcript_id "ENSG00000203724.2_M2"
chr1	bjp	exon	176711530	176711672	2	+	.	gene_id "ENSG00000143355"; transcript_id "ENSE00003700966"
chr1	bjp	exon	176711758	176712808	2	+	.	gene_id "ENSG00000143355"; transcript_id "ENSG00000143355.1_M7"
chr1	bjp	exon	176715469	176716383	2	+	.	gene_id "ENSG00000143355"; transcript_id "ENSE00002552448"
chr1	bjp	exon	176716987	176717629	2	+	.	gene_id "ENSG00000143355"; transcript_id "ENSG00000143355.1_M5"
chr1	bjp	exon	176717948	176718398	2	+	.	gene_id "ENSG00000143355"; transcript_id "ENSE00001444406"
chr1	bjp	exon	176719612	176719814	2	+	.	gene_id "ENSG00000143355"; transcript_id "ENSE00000959533"
chr1	bjp	exon	176720945	176721300	2	+	.	gene_id "ENSG00000143355"; transcript_id "ENSE00000959534"
chr1	bjp	exon	176727233	176727435	2	+	.	gene_id "ENSG00000143355"; transcript_id "ENSE00000959535"
chr1	bjp	exon	176728641	176735131	2	+	.	gene_id "ENSG00000143355"; transcript_id "ENSG00000143355.1_M4"
chr1	bjp	exon	176959161	176959474	2	+	.	gene_id "ENSG00000151414"; transcript_id "ENSG00000151414.1_M4"
chr1	bjp	exon	176999903	177000310	2	-	.	gene_id "ENSG00000232824"; transcript_id "ENSE00001713372"
chr1	bjp	exon	177009080	177009430	2	+	.	gene_id "ENSG00000151414"; transcript_id "ENSE00002256122"
chr1	bjp	exon	177010744	177010794	2	+	.	gene_id "ENSG00000151414"; transcript_id "ENSE00001671655"
chr1	bjp	exon	177022993	177023304	2	+	.	gene_id "ENSG00000151414"; transcript_id "ENSG00000151414.1_M2"
chr1	bjp	exon	177034738	177034822	2	+	.	gene_id "ENSG00000151414"; transcript_id "ENSE00003639938"
chr1	bjp	exon	177047349	177047509	2	+	.	gene_id "ENSG00000151414"; transcript_id "ENSE00001734528"
chr1	bjp	exon	177055055	177055195	2	+	.	gene_id "ENSG00000151414"; transcript_id "ENSG00000151414.1_M3"
chr1	bjp	exon	177058349	177058552	2	+	.	gene_id "ENSG00000151414"; transcript_id "ENSE00001444393"
chr1	bjp	exon	177064603	177064665	2	+	.	gene_id "ENSG00000151414"; transcript_id "ENSG00000151414.2_M2"
chr1	bjp	exon	177066153	177066263	2	+	.	gene_id "ENSG00000151414"; transcript_id "ENSE00000999456"
chr1	bjp	exon	177079723	177080088	2	+	.	gene_id "ENSG00000151414"; transcript_id "ENSG00000151414.3_M2"
chr1	bjp	exon	177080969	177081076	2	+	.	gene_id "ENSG00000151414"; transcript_id "ENSE00003566226"
chr1	bjp	exon	177094962	177095056	2	+	.	gene_id "ENSG00000151414"; transcript_id "ENSE00003583530"
chr1	bjp	exon	177099150	177099263	2	+	.	gene_id "ENSG00000151414"; transcript_id "ENSE00003478699"
chr1	bjp	exon	177121431	177124443	2	+	.	gene_id "ENSG00000151414"; transcript_id "ENSG00000151414.2_M3"
chr1	bjp	exon	177346206	177346548	2	-	.	gene_id "ENSG00000151418"; transcript_id "ENSG00000151418.1_M3"
chr1	bjp	exon	177352066	177352166	2	-	.	gene_id "ENSG00000151418"; transcript_id "ENSE00003492293"
chr1	bjp	exon	177363627	177363793	2	-	.	gene_id "ENSG00000151418"; transcript_id "ENSG00000151418.2_M3"
chr1	bjp	exon	177363933	177364003	2	-	.	gene_id "ENSG00000151418"; transcript_id "ENSE00002246095"
chr1	bjp	exon	177423594	177423853	2	-	.	gene_id "ENSG00000223881"; transcript_id "ENSE00001696110"
chr1	bjp	exon	177424635	177424737	2	-	.	gene_id "ENSG00000223881"; transcript_id "ENSE00001613687"
chr1	bjp	exon	177464529	177464556	2	+	.	gene_id "ENSG00000081237"; transcript_id "ENSE00001444388"
chr1	bjp	exon	177464876	177464994	2	+	.	gene_id "ENSG00000081237"; transcript_id "ENSG00000081237.1_M6"
chr1	bjp	exon	177465019	177465198	2	+	.	gene_id "ENSG00000081237"; transcript_id "ENSG00000081237.1_M3"
chr1	bjp	exon	177483380	177483648	2	-	.	gene_id "ENSG00000261573"; transcript_id "ENSE00002607642"
chr1	bjp	exon	177486456	177486539	2	-	.	gene_id "ENSG00000261573"; transcript_id "ENSE00002609028"
chr1	bjp	exon	177492830	177492892	2	-	.	gene_id "ENSG00000261573"; transcript_id "ENSE00002615356"
chr1	bjp	exon	177504947	177505028	2	-	.	gene_id "ENSG00000236278"; transcript_id "ENSE00001593030"
chr1	bjp	exon	177505358	177505823	2	-	.	gene_id "ENSG00000236278"; transcript_id "ENSE00001656929"
chr1	bjp	exon	177518169	177519027	2	+	.	gene_id "ENSG00000081237"; transcript_id "ENSG00000081237.1_M2"
chr1	bjp	exon	177519844	177520997	2	+	.	gene_id "ENSG00000081237"; transcript_id "ENSE00001839694"
chr1	bjp	exon	177522531	177522728	2	+	.	gene_id "ENSG00000081237"; transcript_id "ENSG00000081237.2_M2"
chr1	bjp	exon	177525383	177525965	2	+	.	gene_id "ENSG00000081237"; transcript_id "ENSG00000081237.2_M3"
chr1	bjp	exon	177528201	177528344	2	+	.	gene_id "ENSG00000081237"; transcript_id "ENSE00003671199"
chr1	bjp	exon	177529112	177529687	2	+	.	gene_id "ENSG00000081237"; transcript_id "ENSG00000081237.3_M3"
chr1	bjp	exon	177530285	177530311	2	+	.	gene_id "ENSG00000081237"; transcript_id "ENSE00003144868"
chr1	bjp	exon	177532545	177532763	2	+	.	gene_id "ENSG00000081237"; transcript_id "ENSE00003204115"
chr1	bjp	exon	177533944	177534072	2	+	.	gene_id "ENSG00000081237"; transcript_id "ENSG00000081237.3_M2"
chr1	bjp	exon	177538631	177538913	2	+	.	gene_id "ENSG00000081237"; transcript_id "ENSG00000081237.4_M2"
chr1	bjp	exon	177543935	177544143	2	+	.	gene_id "ENSG00000081237"; transcript_id "ENSG00000081237.5_M2"
chr1	bjp	exon	177548232	177548292	2	+	.	gene_id "ENSG00000081237"; transcript_id "ENSE00003220965"
chr1	bjp	exon	177554258	177554366	2	+	.	gene_id "ENSG00000081237"; transcript_id "ENSE00003098735"
chr1	bjp	exon	177555055	177555089	2	+	.	gene_id "ENSG00000081237"; transcript_id "ENSE00003083554"
chr1	bjp	exon	177557531	177557640	2	+	.	gene_id "ENSG00000081237"; transcript_id "ENSE00003094512"
chr1	bjp	exon	177558210	177558300	2	+	.	gene_id "ENSG00000081237"; transcript_id "ENSE00002981112"
chr1	bjp	exon	177558390	177558466	2	+	.	gene_id "ENSG00000081237"; transcript_id "ENSE00003788019"
chr1	bjp	exon	177560106	177560142	2	+	.	gene_id "ENSG00000081237"; transcript_id "ENSE00003029831"
chr1	bjp	exon	177560238	177560335	2	+	.	gene_id "ENSG00000081237"; transcript_id "ENSE00003002248"
chr1	bjp	exon	177561041	177561166	2	+	.	gene_id "ENSG00000081237"; transcript_id "ENSE00003791087"
chr1	bjp	exon	177567800	177567957	2	+	.	gene_id "ENSG00000081237"; transcript_id "ENSE00002419276"
chr1	bjp	exon	177568162	177568297	2	+	.	gene_id "ENSG00000081237"; transcript_id "ENSE00002402933"
chr1	bjp	exon	177569982	177570131	2	+	.	gene_id "ENSG00000081237"; transcript_id "ENSE00002370838"
chr1	bjp	exon	177574016	177574106	2	+	.	gene_id "ENSG00000081237"; transcript_id "ENSE00002347823"
chr1	bjp	exon	177575327	177575460	2	+	.	gene_id "ENSG00000081237"; transcript_id "ENSE00002361018"
chr1	bjp	exon	177576409	177576543	2	+	.	gene_id "ENSG00000081237"; transcript_id "ENSE00002364303"
chr1	bjp	exon	177578164	177578286	2	+	.	gene_id "ENSG00000081237"; transcript_id "ENSE00002415158"
chr1	bjp	exon	177578509	177578687	2	+	.	gene_id "ENSG00000081237"; transcript_id "ENSE00002400118"
chr1	bjp	exon	177580190	177580325	2	+	.	gene_id "ENSG00000081237"; transcript_id "ENSE00002333846"
chr1	bjp	exon	177581825	177583204	2	+	.	gene_id "ENSG00000081237"; transcript_id "ENSE00001836497"
chr1	bjp	exon	177633387	177634137	2	-	.	gene_id "ENSG00000229989"; transcript_id "ENSG00000229989.1_M2"
chr1	bjp	exon	177652921	177653107	2	-	.	gene_id "ENSG00000229989"; transcript_id "ENSE00001795413"
chr1	bjp	exon	177685187	177685296	2	-	.	gene_id "ENSG00000207975"; transcript_id "ENSE00001500246"
chr1	bjp	exon	177685358	177685467	2	-	.	gene_id "ENSG00000207759"; transcript_id "ENSE00001500033"
chr1	bjp	exon	177725343	177727447	2	-	.	gene_id "ENSG00000229989"; transcript_id "ENSG00000229989.2_M2"
chr1	bjp	exon	177764142	177764345	2	-	.	gene_id "ENSG00000229989"; transcript_id "ENSG00000229989.3_M2"
chr1	bjp	exon	177782839	177783628	2	+	.	gene_id "ENSG00000227747"; transcript_id "ENSE00001760066"
chr1	bjp	exon	177817163	177817324	2	+	.	gene_id "ENSG00000225172"; transcript_id "ENSE00001677658"
chr1	bjp	exon	177817466	177817510	2	+	.	gene_id "ENSG00000225172"; transcript_id "ENSE00001676146"
chr1	bjp	exon	177818514	177819246	2	+	.	gene_id "ENSG00000225172"; transcript_id "ENSG00000225172.1_M2"
chr1	bjp	exon	177839574	177840962	2	-	.	gene_id "ENSG00000233410"; transcript_id "ENSE00001722178"
chr1	bjp	exon	177841923	177842095	2	-	.	gene_id "ENSG00000233410"; transcript_id "ENSE00001792426"
chr1	bjp	exon	177854321	177854540	2	-	.	gene_id "ENSG00000233410"; transcript_id "ENSE00001684183"
chr1	bjp	exon	177872793	177872909	2	+	.	gene_id "ENSG00000235492"; transcript_id "ENSE00001723310"
chr1	bjp	exon	177907407	177907618	2	+	.	gene_id "ENSG00000235492"; transcript_id "ENSE00001702638"
chr1	bjp	exon	177980340	177980479	2	+	.	gene_id "ENSG00000231718"; transcript_id "ENSE00001772390"
chr1	bjp	exon	177993132	177993194	2	+	.	gene_id "ENSG00000231718"; transcript_id "ENSE00001701666"
chr1	bjp	exon	177994174	177994279	2	+	.	gene_id "ENSG00000231718"; transcript_id "ENSE00001685112"
chr1	bjp	exon	178216015	178216435	2	+	.	gene_id "ENSG00000228190"; transcript_id "ENSE00001521337"
chr1	bjp	exon	178235462	178237448	2	+	.	gene_id "ENSG00000231718"; transcript_id "ENSE00001662632"
chr1	bjp	exon	178588632	178589022	2	+	.	gene_id "ENSG00000231984"; transcript_id "ENSE00001760539"
chr1	bjp	exon	178713332	178713562	2	+	.	gene_id "ENSG00000228530"; transcript_id "ENSE00001704970"
chr1	bjp	exon	178713895	178713914	2	+	.	gene_id "ENSG00000228530"; transcript_id "ENSE00001688359"
chr1	bjp	exon	178724508	178724610	2	+	.	gene_id "ENSG00000200139"; transcript_id "ENSE00001438032"
chr1	bjp	exon	178745329	178746056	2	+	.	gene_id "ENSG00000229747"; transcript_id "ENSE00001617679"
chr1	bjp	exon	178843196	178843298	2	-	.	gene_id "ENSG00000202491"; transcript_id "ENSE00001440384"
chr1	bjp	exon	178849422	178849525	2	-	.	gene_id "ENSG00000202329"; transcript_id "ENSE00001808089"
chr1	bjp	exon	178862336	178862644	2	+	.	gene_id "ENSG00000116833"; transcript_id "ENSG00000116833.1_M4"
chr1	bjp	exon	178863776	178864472	2	+	.	gene_id "ENSG00000116833"; transcript_id "ENSE00001873724"
chr1	bjp	exon	178873409	178873480	2	+	.	gene_id "ENSG00000116833"; transcript_id "ENSE00001444317"
chr1	bjp	exon	178874366	178874503	2	+	.	gene_id "ENSG00000116833"; transcript_id "ENSG00000116833.1_M2"
chr1	bjp	exon	178877537	178877676	2	+	.	gene_id "ENSG00000116833"; transcript_id "ENSE00002293626"
chr1	bjp	exon	178878485	178879251	2	+	.	gene_id "ENSG00000116833"; transcript_id "ENSG00000116833.1_M3"
chr1	bjp	exon	178880168	178880309	2	+	.	gene_id "ENSG00000116833"; transcript_id "ENSE00002429517"
chr1	bjp	exon	178882909	178883555	2	+	.	gene_id "ENSG00000116833"; transcript_id "ENSE00002375808"
chr1	bjp	exon	178888792	178888896	2	+	.	gene_id "ENSG00000252860"; transcript_id "ENSE00002089328"
chr1	bjp	exon	178892232	178893152	2	+	.	gene_id "ENSG00000116833"; transcript_id "ENSE00001631552"
chr1	bjp	exon	178947985	178948104	2	+	.	gene_id "ENSG00000116833"; transcript_id "ENSE00002365321"
chr1	bjp	exon	178985446	178986175	2	-	.	gene_id "ENSG00000229220"; transcript_id "ENSE00001663772"
chr1	bjp	exon	179011980	179015439	2	+	.	gene_id "ENSG00000116833"; transcript_id "ENSG00000116833.2_M3"
chr1	bjp	exon	179091728	179092373	2	-	.	gene_id "ENSG00000203721"; transcript_id "ENSE00003800417"
chr1	bjp	exon	179153552	179154085	2	-	.	gene_id "ENSG00000273093"; transcript_id "ENSE00003707224"
chr1	bjp	exon	179167239	179167756	2	+	.	gene_id "ENSG00000213045"; transcript_id "ENSE00001770826"
chr1	bjp	exon	179171264	179171357	2	+	.	gene_id "ENSG00000230623"; transcript_id "ENSE00003800244"
chr1	bjp	exon	179180631	179181496	2	-	.	gene_id "ENSG00000203721"; transcript_id "ENSG00000203721.1_M3"
chr1	bjp	exon	179198622	179198741	2	+	.	gene_id "ENSG00000230623"; transcript_id "ENSE00003798325"
chr1	bjp	exon	179201501	179201657	2	+	.	gene_id "ENSG00000230623"; transcript_id "ENSE00003797654"
chr1	bjp	exon	179204716	179205361	2	-	.	gene_id "ENSG00000203721"; transcript_id "ENSE00003795913"
chr1	bjp	exon	179206805	179207011	2	-	.	gene_id "ENSG00000203721"; transcript_id "ENSE00001444307"
chr1	bjp	exon	179209178	179209297	2	-	.	gene_id "ENSG00000203721"; transcript_id "ENSE00001444308"
chr1	bjp	exon	179211227	179211303	2	-	.	gene_id "ENSG00000203721"; transcript_id "ENSE00003701975"
chr1	bjp	exon	179211781	179211926	2	-	.	gene_id "ENSG00000203721"; transcript_id "ENSE00001444310"
chr1	bjp	exon	179212149	179212488	2	-	.	gene_id "ENSG00000203721"; transcript_id "ENSG00000203721.2_M3"
chr1	bjp	exon	179247086	179247209	2	-	.	gene_id "ENSG00000203721"; transcript_id "ENSE00003796583"
chr1	bjp	exon	179251450	179256240	2	-	.	gene_id "ENSG00000162702"; transcript_id "ENSG00000162702.1_M4"
chr1	bjp	exon	179256463	179256573	2	-	.	gene_id "ENSG00000162702"; transcript_id "ENSG00000162702.1_M3"
chr1	bjp	exon	179258308	179258470	2	+	.	gene_id "ENSG00000230623"; transcript_id "ENSG00000230623.1_M2"
chr1	bjp	exon	179320057	179321663	2	+	.	gene_id "ENSG00000230623"; transcript_id "ENSG00000230623.1_M3"
chr1	bjp	exon	179324138	179324189	2	+	.	gene_id "ENSG00000230623"; transcript_id "ENSG00000230623.2_M2"
chr1	bjp	exon	179324325	179324463	2	+	.	gene_id "ENSG00000230623"; transcript_id "ENSE00001737494_F2"
chr1	bjp	exon	179329250	179329752	2	-	.	gene_id "ENSG00000282849"; transcript_id "ENSE00003785232"
chr1	bjp	exon	179407285	179407423	2	-	.	gene_id "ENSG00000118193"; transcript_id "ENSE00000796389"
chr1	bjp	exon	179408186	179408260	2	-	.	gene_id "ENSG00000118193"; transcript_id "ENSE00000796390"
chr1	bjp	exon	179412134	179412256	2	-	.	gene_id "ENSG00000118193"; transcript_id "ENSE00000796391"
chr1	bjp	exon	179413525	179413683	2	-	.	gene_id "ENSG00000118193"; transcript_id "ENSE00000796392"
chr1	bjp	exon	179417851	179418035	2	-	.	gene_id "ENSG00000118193"; transcript_id "ENSE00000796393"
chr1	bjp	exon	179418227	179418451	2	-	.	gene_id "ENSG00000118193"; transcript_id "ENSE00000796394"
chr1	bjp	exon	179422724	179422818	2	-	.	gene_id "ENSG00000118193"; transcript_id "ENSE00000796395"
chr1	bjp	exon	179428214	179428314	2	-	.	gene_id "ENSG00000118193"; transcript_id "ENSE00000796396"
chr1	bjp	exon	179432586	179432715	2	-	.	gene_id "ENSG00000118193"; transcript_id "ENSE00000796397"
chr1	bjp	exon	179433535	179433628	2	-	.	gene_id "ENSG00000118193"; transcript_id "ENSE00000796398"
chr1	bjp	exon	179438435	179438560	2	-	.	gene_id "ENSG00000118193"; transcript_id "ENSE00000796399"
chr1	bjp	exon	179441561	179441713	2	-	.	gene_id "ENSG00000118193"; transcript_id "ENSE00000796400"
chr1	bjp	exon	179442485	179442632	2	-	.	gene_id "ENSG00000118193"; transcript_id "ENSE00000796401"
chr1	bjp	exon	179444432	179444592	2	-	.	gene_id "ENSG00000118193"; transcript_id "ENSE00000796402"
chr1	bjp	exon	179446021	179446123	2	-	.	gene_id "ENSG00000118193"; transcript_id "ENSE00000796403"
chr1	bjp	exon	179450569	179450753	2	-	.	gene_id "ENSG00000118193"; transcript_id "ENSE00000796404"
chr1	bjp	exon	179452378	179452441	2	-	.	gene_id "ENSG00000118193"; transcript_id "ENSE00000796405"
chr1	bjp	exon	179452684	179452831	2	-	.	gene_id "ENSG00000118193"; transcript_id "ENSE00000796406"
chr1	bjp	exon	179454226	179454398	2	-	.	gene_id "ENSG00000118193"; transcript_id "ENSE00001444294"
chr1	bjp	exon	179455553	179455668	2	-	.	gene_id "ENSG00000118193"; transcript_id "ENSE00001444295"
chr1	bjp	exon	179456166	179456282	2	-	.	gene_id "ENSG00000118193"; transcript_id "ENSE00000796409"
chr1	bjp	exon	179457611	179457718	2	-	.	gene_id "ENSG00000118193"; transcript_id "ENSE00000796410"
chr1	bjp	exon	179458188	179458218	2	-	.	gene_id "ENSG00000118193"; transcript_id "ENSE00001042854"
chr1	bjp	exon	179459074	179459126	2	-	.	gene_id "ENSG00000118193"; transcript_id "ENSE00000796411"
chr1	bjp	exon	179461161	179461259	2	-	.	gene_id "ENSG00000118193"; transcript_id "ENSE00000796412"
chr1	bjp	exon	179465759	179465846	2	-	.	gene_id "ENSG00000118193"; transcript_id "ENSE00000796413"
chr1	bjp	exon	179466780	179467034	2	-	.	gene_id "ENSG00000118193"; transcript_id "ENSE00000796414"
chr1	bjp	exon	179469035	179470261	2	-	.	gene_id "ENSG00000118193"; transcript_id "ENSG00000118193.2_M2"
chr1	bjp	exon	179471830	179472153	2	-	.	gene_id "ENSG00000118193"; transcript_id "ENSE00001444297"
chr1	bjp	exon	179475297	179476433	2	-	.	gene_id "ENSG00000118197"; transcript_id "ENSE00001710432"
chr1	bjp	exon	179490327	179490773	2	-	.	gene_id "ENSG00000118197"; transcript_id "ENSG00000118197.1_M2"
chr1	bjp	exon	179493560	179494044	2	-	.	gene_id "ENSG00000118197"; transcript_id "ENSG00000118197.1_M3"
chr1	bjp	exon	179497950	179498078	2	-	.	gene_id "ENSG00000118197"; transcript_id "ENSE00000796420"
chr1	bjp	exon	179498579	179498731	2	-	.	gene_id "ENSG00000118197"; transcript_id "ENSG00000118197.2_M2"
chr1	bjp	exon	179499907	179500158	2	-	.	gene_id "ENSG00000118197"; transcript_id "ENSG00000118197.2_M3"
chr1	bjp	exon	179503927	179504068	2	-	.	gene_id "ENSG00000118197"; transcript_id "ENSG00000118197.3_M2"
chr1	bjp	exon	179504292	179504590	2	-	.	gene_id "ENSG00000118197"; transcript_id "ENSG00000118197.4_M2"
chr1	bjp	exon	179508513	179508602	2	-	.	gene_id "ENSG00000118197"; transcript_id "ENSE00002284446"
chr1	bjp	exon	179513365	179513532	2	-	.	gene_id "ENSG00000118197"; transcript_id "ENSG00000118197.5_M2"
chr1	bjp	exon	179515372	179516186	2	-	.	gene_id "ENSG00000118197"; transcript_id "ENSG00000118197.6_M2"
chr1	bjp	exon	179518945	179519004	2	+	.	gene_id "ENSG00000260088"; transcript_id "ENSE00002576725_F1"
chr1	bjp	exon	179519061	179519146	2	-	.	gene_id "ENSG00000118197"; transcript_id "ENSE00001745845_F1"
chr1	bjp	exon	179543114	179543592	2	+	.	gene_id "ENSG00000260088"; transcript_id "ENSE00002618803"
chr1	bjp	exon	179588845	179589247	2	+	.	gene_id "ENSG00000118200"; transcript_id "ENSG00000118200.1_M2"
chr1	bjp	exon	179609846	179610105	2	+	.	gene_id "ENSG00000118200"; transcript_id "ENSE00002266145"
chr1	bjp	exon	179656399	179656560	2	+	.	gene_id "ENSG00000118200"; transcript_id "ENSE00002248396"
chr1	bjp	exon	179664591	179664674	2	+	.	gene_id "ENSG00000118200"; transcript_id "ENSE00002294548"
chr1	bjp	exon	179677796	179677828	2	+	.	gene_id "ENSG00000118200"; transcript_id "ENSE00001194152"
chr1	bjp	exon	179681332	179681565	2	+	.	gene_id "ENSG00000118200"; transcript_id "ENSG00000118200.2_M2"
chr1	bjp	exon	179681930	179682069	2	+	.	gene_id "ENSG00000118200"; transcript_id "ENSG00000118200.1_M3"
chr1	bjp	exon	179691214	179691307	2	+	.	gene_id "ENSG00000118200"; transcript_id "ENSE00002287717"
chr1	bjp	exon	179693981	179694068	2	+	.	gene_id "ENSG00000118200"; transcript_id "ENSE00002238336"
chr1	bjp	exon	179696405	179696487	2	+	.	gene_id "ENSG00000118200"; transcript_id "ENSG00000118200.3_M2"
chr1	bjp	exon	179696837	179696906	2	+	.	gene_id "ENSG00000118200"; transcript_id "ENSE00001194133"
chr1	bjp	exon	179697229	179699431	2	+	.	gene_id "ENSG00000118200"; transcript_id "ENSE00000796432"
chr1	bjp	exon	179701737	179701873	2	+	.	gene_id "ENSG00000118200"; transcript_id "ENSE00003574731"
chr1	bjp	exon	179702481	179702701	2	+	.	gene_id "ENSG00000118200"; transcript_id "ENSG00000118200.4_M2"
chr1	bjp	exon	179704023	179704095	2	+	.	gene_id "ENSG00000118200"; transcript_id "ENSE00000796435"
chr1	bjp	exon	179705215	179705330	2	+	.	gene_id "ENSG00000118200"; transcript_id "ENSG00000118200.5_M2"
chr1	bjp	exon	179706504	179706922	2	+	.	gene_id "ENSG00000118200"; transcript_id "ENSG00000118200.6_M2"
chr1	bjp	exon	179706952	179709903	2	+	.	gene_id "ENSG00000118200"; transcript_id "ENSG00000118200.2_M3"
chr1	bjp	exon	179722172	179723398	2	+	.	gene_id "ENSG00000170128"; transcript_id "ENSE00001159564"
chr1	bjp	exon	179740304	179740984	2	+	.	gene_id "ENSG00000163362"; transcript_id "ENSG00000163362.1_M3"
chr1	bjp	exon	179744104	179744370	2	+	.	gene_id "ENSG00000163362"; transcript_id "ENSE00001649654"
chr1	bjp	exon	179747594	179747742	2	+	.	gene_id "ENSG00000163362"; transcript_id "ENSG00000163362.1_M2"
chr1	bjp	exon	179748760	179748884	2	+	.	gene_id "ENSG00000163362"; transcript_id "ENSG00000163362.2_M2"
chr1	bjp	exon	179749391	179749507	2	+	.	gene_id "ENSG00000163362"; transcript_id "ENSE00002152049"
chr1	bjp	exon	179750224	179750446	2	+	.	gene_id "ENSG00000163362"; transcript_id "ENSG00000163362.3_M2"
chr1	bjp	exon	179752256	179752404	2	+	.	gene_id "ENSG00000163362"; transcript_id "ENSE00002163659"
chr1	bjp	exon	179755488	179755791	2	+	.	gene_id "ENSG00000163362"; transcript_id "ENSE00002154966"
chr1	bjp	exon	179757139	179757192	2	+	.	gene_id "ENSG00000163362"; transcript_id "ENSE00003497734"
chr1	bjp	exon	179757421	179757466	2	+	.	gene_id "ENSG00000163362"; transcript_id "ENSE00002198837"
chr1	bjp	exon	179758027	179758237	2	+	.	gene_id "ENSG00000163362"; transcript_id "ENSE00003477520"
chr1	bjp	exon	179758521	179758694	2	+	.	gene_id "ENSG00000163362"; transcript_id "ENSE00003558809"
chr1	bjp	exon	179760721	179761405	2	+	.	gene_id "ENSG00000163362"; transcript_id "ENSG00000163362.2_M3"
chr1	bjp	exon	179766665	179766752	2	+	.	gene_id "ENSG00000233217"; transcript_id "ENSE00003796408"
chr1	bjp	exon	179769637	179769701	2	+	.	gene_id "ENSG00000233217"; transcript_id "ENSE00003794531"
chr1	bjp	exon	179770175	179770297	2	+	.	gene_id "ENSG00000233217"; transcript_id "ENSE00001614099"
chr1	bjp	exon	179770443	179770522	2	+	.	gene_id "ENSG00000233217"; transcript_id "ENSE00001720051"
chr1	bjp	exon	179770919	179771044	2	+	.	gene_id "ENSG00000233217"; transcript_id "ENSE00003794191"
chr1	bjp	exon	179771858	179771944	2	+	.	gene_id "ENSG00000233217"; transcript_id "ENSG00000233217.1_M2"
chr1	bjp	exon	179777411	179777600	2	+	.	gene_id "ENSG00000233217"; transcript_id "ENSG00000233217.2_M2"
chr1	bjp	exon	179778108	179778243	2	+	.	gene_id "ENSG00000233217"; transcript_id "ENSE00001681438"
chr1	bjp	exon	179779069	179779157	2	+	.	gene_id "ENSG00000233217"; transcript_id "ENSE00003800360"
chr1	bjp	exon	179781449	179781598	2	+	.	gene_id "ENSG00000233217"; transcript_id "ENSE00001671553"
chr1	bjp	exon	179782526	179782628	2	-	.	gene_id "ENSG00000201032"; transcript_id "ENSE00001808095"
chr1	bjp	exon	179796750	179796894	2	+	.	gene_id "ENSG00000233217"; transcript_id "ENSE00001621942"
chr1	bjp	exon	179797355	179797530	2	+	.	gene_id "ENSG00000233217"; transcript_id "ENSE00001774039"
chr1	bjp	exon	179798183	179798320	2	+	.	gene_id "ENSG00000233217"; transcript_id "ENSE00001616359"
chr1	bjp	exon	179798425	179798532	2	+	.	gene_id "ENSG00000233217"; transcript_id "ENSE00001667423"
chr1	bjp	exon	179805995	179806135	2	+	.	gene_id "ENSG00000233217"; transcript_id "ENSE00001695023"
chr1	bjp	exon	179806405	179806524	2	+	.	gene_id "ENSG00000233217"; transcript_id "ENSE00003799452"
chr1	bjp	exon	179806721	179806897	2	+	.	gene_id "ENSG00000233217"; transcript_id "ENSE00001746037"
chr1	bjp	exon	179807531	179807740	2	+	.	gene_id "ENSG00000233217"; transcript_id "ENSG00000233217.4_M2"
chr1	bjp	exon	179808969	179809070	2	+	.	gene_id "ENSG00000233217"; transcript_id "ENSE00001655341"
chr1	bjp	exon	179813631	179813733	2	+	.	gene_id "ENSG00000233217"; transcript_id "ENSE00001639907"
chr1	bjp	exon	179814310	179814369	2	+	.	gene_id "ENSG00000233217"; transcript_id "ENSE00001718015"
chr1	bjp	exon	179814984	179815269	2	+	.	gene_id "ENSG00000233217"; transcript_id "ENSG00000233217.5_M2"
chr1	bjp	exon	179818001	179822818	2	-	.	gene_id "ENSG00000116852"; transcript_id "ENSG00000116852.1_M3"
chr1	bjp	exon	179823334	179823533	2	-	.	gene_id "ENSG00000116852"; transcript_id "ENSE00001073832"
chr1	bjp	exon	179824119	179824289	2	-	.	gene_id "ENSG00000116852"; transcript_id "ENSE00001073833"
chr1	bjp	exon	179825396	179825513	2	-	.	gene_id "ENSG00000116852"; transcript_id "ENSE00001073830"
chr1	bjp	exon	179825832	179825996	2	-	.	gene_id "ENSG00000116852"; transcript_id "ENSE00001073838"
chr1	bjp	exon	179828155	179828335	2	-	.	gene_id "ENSG00000116852"; transcript_id "ENSE00001073837"
chr1	bjp	exon	179829580	179829716	2	-	.	gene_id "ENSG00000116852"; transcript_id "ENSE00001073836"
chr1	bjp	exon	179831659	179831697	2	-	.	gene_id "ENSG00000116852"; transcript_id "ENSE00001817533"
chr1	bjp	exon	179833460	179833573	2	-	.	gene_id "ENSG00000116852"; transcript_id "ENSE00000796442"
chr1	bjp	exon	179835434	179835508	2	-	.	gene_id "ENSG00000116852"; transcript_id "ENSE00001139205"
chr1	bjp	exon	179835586	179835791	2	-	.	gene_id "ENSG00000116852"; transcript_id "ENSE00000796444"
chr1	bjp	exon	179836892	179836949	2	-	.	gene_id "ENSG00000116852"; transcript_id "ENSE00000796445"
chr1	bjp	exon	179837089	179837140	2	-	.	gene_id "ENSG00000116852"; transcript_id "ENSE00000522216"
chr1	bjp	exon	179837362	179837527	2	-	.	gene_id "ENSG00000116852"; transcript_id "ENSE00000522214"
chr1	bjp	exon	179838538	179838639	2	-	.	gene_id "ENSG00000116852"; transcript_id "ENSE00000791207"
chr1	bjp	exon	179838734	179838928	2	-	.	gene_id "ENSG00000116852"; transcript_id "ENSE00000796446"
chr1	bjp	exon	179839172	179839319	2	-	.	gene_id "ENSG00000116852"; transcript_id "ENSE00000796447"
chr1	bjp	exon	179839513	179839745	2	-	.	gene_id "ENSG00000116852"; transcript_id "ENSE00001073963"
chr1	bjp	exon	179840254	179840322	2	-	.	gene_id "ENSG00000116852"; transcript_id "ENSE00001444264"
chr1	bjp	exon	179840879	179840986	2	-	.	gene_id "ENSG00000116852"; transcript_id "ENSE00001444265"
chr1	bjp	exon	179844722	179844921	2	-	.	gene_id "ENSG00000116852"; transcript_id "ENSE00001444266"
chr1	bjp	exon	179846909	179847100	2	-	.	gene_id "ENSG00000116852"; transcript_id "ENSE00001444268"
chr1	bjp	exon	179847876	179847993	2	-	.	gene_id "ENSG00000116852"; transcript_id "ENSE00001444269"
chr1	bjp	exon	179848410	179848491	2	-	.	gene_id "ENSG00000116852"; transcript_id "ENSE00001444270"
chr1	bjp	exon	179848917	179849135	2	-	.	gene_id "ENSG00000116852"; transcript_id "ENSE00001304748"
chr1	bjp	exon	179849244	179849307	2	-	.	gene_id "ENSG00000116852"; transcript_id "ENSE00001324327"
chr1	bjp	exon	179849938	179852312	2	-	.	gene_id "ENSG00000116852"; transcript_id "ENSG00000116852.2_M3"
chr1	bjp	exon	179852872	179852987	2	-	.	gene_id "ENSG00000116852"; transcript_id "ENSE00003668463"
chr1	bjp	exon	179853073	179853465	2	-	.	gene_id "ENSG00000116852"; transcript_id "ENSG00000116852.1_M2"
chr1	bjp	exon	179853840	179853974	2	-	.	gene_id "ENSG00000116852"; transcript_id "ENSE00003524338"
chr1	bjp	exon	179854077	179854226	2	-	.	gene_id "ENSG00000116852"; transcript_id "ENSG00000116852.2_M2"
chr1	bjp	exon	179857045	179857227	2	-	.	gene_id "ENSG00000116852"; transcript_id "ENSE00001295045"
chr1	bjp	exon	179857546	179857768	2	-	.	gene_id "ENSG00000116852"; transcript_id "ENSE00001373994"
chr1	bjp	exon	179871661	179872018	2	-	.	gene_id "ENSG00000116852"; transcript_id "ENSG00000116852.3_M2"
chr1	bjp	exon	179872267	179872403	2	+	.	gene_id "ENSG00000229191"; transcript_id "ENSG00000229191.1_M2"
chr1	bjp	exon	179873743	179877112	2	+	.	gene_id "ENSG00000229191"; transcript_id "ENSG00000229191.2_M2"
chr1	bjp	exon	179879457	179879552	2	+	.	gene_id "ENSG00000234132"; transcript_id "ENSE00003715224"
chr1	bjp	exon	179883369	179883440	2	+	.	gene_id "ENSG00000234132"; transcript_id "ENSG00000234132.1_M2"
chr1	bjp	exon	179884602	179884989	2	+	.	gene_id "ENSG00000234132"; transcript_id "ENSG00000234132.2_M2"
chr1	bjp	exon	179887821	179888391	2	-	.	gene_id "ENSG00000081248"; transcript_id "ENSG00000081248.1_M2"
chr1	bjp	exon	179888540	179888683	2	-	.	gene_id "ENSG00000081248"; transcript_id "ENSE00000791224"
chr1	bjp	exon	179888931	179889022	2	-	.	gene_id "ENSG00000081248"; transcript_id "ENSE00001074038"
chr1	bjp	exon	179889813	179889898	2	-	.	gene_id "ENSG00000081248"; transcript_id "ENSE00001074012"
chr1	bjp	exon	179890164	179890242	2	+	.	gene_id "ENSG00000234132"; transcript_id "ENSE00001806247"
chr1	bjp	exon	179891163	179891381	2	+	.	gene_id "ENSG00000234132"; transcript_id "ENSE00001621132"
chr1	bjp	exon	179891589	179891839	2	-	.	gene_id "ENSG00000081248"; transcript_id "ENSE00000914678"
chr1	bjp	exon	179892636	179892764	2	-	.	gene_id "ENSG00000081248"; transcript_id "ENSE00000791228"
chr1	bjp	exon	179895385	179895509	2	-	.	gene_id "ENSG00000081248"; transcript_id "ENSE00000914688"
chr1	bjp	exon	179895795	179895896	2	-	.	gene_id "ENSG00000081248"; transcript_id "ENSE00001772983"
chr1	bjp	exon	179896852	179896954	2	-	.	gene_id "ENSG00000081248"; transcript_id "ENSE00001667889"
chr1	bjp	exon	179897273	179897369	2	-	.	gene_id "ENSG00000081248"; transcript_id "ENSE00001724912"
chr1	bjp	exon	179898658	179898785	2	-	.	gene_id "ENSG00000081248"; transcript_id "ENSE00000522341"
chr1	bjp	exon	179899252	179899411	2	-	.	gene_id "ENSG00000081248"; transcript_id "ENSE00000914730"
chr1	bjp	exon	179900826	179900917	2	-	.	gene_id "ENSG00000081248"; transcript_id "ENSE00001436614"
chr1	bjp	exon	179901478	179901543	2	-	.	gene_id "ENSG00000081248"; transcript_id "ENSE00002405307"
chr1	bjp	exon	179901733	179901861	2	-	.	gene_id "ENSG00000081248"; transcript_id "ENSE00000914754"
chr1	bjp	exon	179902779	179902835	2	-	.	gene_id "ENSG00000081248"; transcript_id "ENSE00000791239"
chr1	bjp	exon	179906673	179906756	2	-	.	gene_id "ENSG00000081248"; transcript_id "ENSE00000522305"
chr1	bjp	exon	179907454	179907564	2	-	.	gene_id "ENSG00000081248"; transcript_id "ENSE00000791241"
chr1	bjp	exon	179908923	179909081	2	-	.	gene_id "ENSG00000081248"; transcript_id "ENSE00000914787"
chr1	bjp	exon	179909532	179909733	2	-	.	gene_id "ENSG00000081248"; transcript_id "ENSE00002380573"
chr1	bjp	exon	179910209	179910355	2	-	.	gene_id "ENSG00000081248"; transcript_id "ENSE00001074041"
chr1	bjp	exon	179910727	179910779	2	-	.	gene_id "ENSG00000081248"; transcript_id "ENSE00001074042"
chr1	bjp	exon	179914122	179914229	2	-	.	gene_id "ENSG00000081248"; transcript_id "ENSE00002414648"
chr1	bjp	exon	179914513	179914600	2	-	.	gene_id "ENSG00000081248"; transcript_id "ENSE00001074035"
chr1	bjp	exon	179915171	179915277	2	-	.	gene_id "ENSG00000081248"; transcript_id "ENSE00001074049"
chr1	bjp	exon	179917414	179917473	2	-	.	gene_id "ENSG00000081248"; transcript_id "ENSE00000791281"
chr1	bjp	exon	179917749	179917878	2	-	.	gene_id "ENSG00000081248"; transcript_id "ENSE00001274424"
chr1	bjp	exon	179918548	179918680	2	-	.	gene_id "ENSG00000081248"; transcript_id "ENSE00000914853"
chr1	bjp	exon	179921031	179921100	2	-	.	gene_id "ENSG00000081248"; transcript_id "ENSE00000914856"
chr1	bjp	exon	179921822	179921915	2	-	.	gene_id "ENSG00000081248"; transcript_id "ENSE00000791290"
chr1	bjp	exon	179922779	179922893	2	-	.	gene_id "ENSG00000081248"; transcript_id "ENSE00000914869"
chr1	bjp	exon	179923766	179923886	2	-	.	gene_id "ENSG00000081248"; transcript_id "ENSE00000914881"
chr1	bjp	exon	179925191	179925398	2	-	.	gene_id "ENSG00000081248"; transcript_id "ENSE00000914887"
chr1	bjp	exon	179926150	179926375	2	-	.	gene_id "ENSG00000081248"; transcript_id "ENSE00000522534"
chr1	bjp	exon	179931432	179931592	2	-	.	gene_id "ENSG00000081248"; transcript_id "ENSE00000914906"
chr1	bjp	exon	179933226	179933307	2	-	.	gene_id "ENSG00000081248"; transcript_id "ENSE00000791306"
chr1	bjp	exon	179933712	179933857	2	-	.	gene_id "ENSG00000081248"; transcript_id "ENSE00000914916"
chr1	bjp	exon	179936103	179936206	2	-	.	gene_id "ENSG00000081248"; transcript_id "ENSE00000791313"
chr1	bjp	exon	179937534	179937739	2	-	.	gene_id "ENSG00000081248"; transcript_id "ENSE00000914933"
chr1	bjp	exon	179939924	179940067	2	-	.	gene_id "ENSG00000081248"; transcript_id "ENSE00000914934"
chr1	bjp	exon	179940247	179940389	2	-	.	gene_id "ENSG00000081248"; transcript_id "ENSE00001274498"
chr1	bjp	exon	179942178	179942317	2	-	.	gene_id "ENSG00000081248"; transcript_id "ENSE00000914952"
chr1	bjp	exon	179958489	179958594	2	-	.	gene_id "ENSG00000081248"; transcript_id "ENSE00000914956"
chr1	bjp	exon	179960611	179960989	2	-	.	gene_id "ENSG00000081248"; transcript_id "ENSG00000081248.2_M2"
chr1	bjp	exon	179962357	179964295	2	-	.	gene_id "ENSG00000232237"; transcript_id "ENSG00000232237.1_M2"
chr1	bjp	exon	179975502	179975602	2	-	.	gene_id "ENSG00000232237"; transcript_id "ENSE00001662950"
chr1	bjp	exon	179983141	179984187	2	-	.	gene_id "ENSG00000116857"; transcript_id "ENSG00000116857.1_M7"
chr1	bjp	exon	179992184	179994041	2	-	.	gene_id "ENSG00000116857"; transcript_id "ENSG00000116857.1_M3"
chr1	bjp	exon	179995113	179995240	2	-	.	gene_id "ENSG00000116857"; transcript_id "ENSG00000116857.2_M3"
chr1	bjp	exon	180000142	180000233	2	-	.	gene_id "ENSG00000116857"; transcript_id "ENSE00003702534"
chr1	bjp	exon	180002166	180002823	2	-	.	gene_id "ENSG00000116857"; transcript_id "ENSG00000116857.1_M9"
chr1	bjp	exon	180002828	180002884	2	-	.	gene_id "ENSG00000116857"; transcript_id "ENSG00000116857.3_M3"
chr1	bjp	exon	180019871	180019955	2	-	.	gene_id "ENSG00000116857"; transcript_id "ENSE00001427217"
chr1	bjp	exon	180039105	180039187	2	+	.	gene_id "ENSG00000163395"; transcript_id "ENSE00001655562"
chr1	bjp	exon	180041524	180041577	2	+	.	gene_id "ENSG00000163395"; transcript_id "ENSE00003729169"
chr1	bjp	exon	180042437	180042556	2	+	.	gene_id "ENSG00000163395"; transcript_id "ENSE00003735447"
chr1	bjp	exon	180044124	180044263	2	+	.	gene_id "ENSG00000163395"; transcript_id "ENSE00003746968"
chr1	bjp	exon	180045503	180045602	2	+	.	gene_id "ENSG00000163395"; transcript_id "ENSE00003728565"
chr1	bjp	exon	180047618	180047662	2	+	.	gene_id "ENSG00000163395"; transcript_id "ENSE00003727529"
chr1	bjp	exon	180047892	180047937	2	+	.	gene_id "ENSG00000163395"; transcript_id "ENSE00003736930"
chr1	bjp	exon	180048522	180048696	2	+	.	gene_id "ENSG00000163395"; transcript_id "ENSE00003718291"
chr1	bjp	exon	180050002	180050115	2	+	.	gene_id "ENSG00000163395"; transcript_id "ENSE00003738745"
chr1	bjp	exon	180052018	180052186	2	+	.	gene_id "ENSG00000163395"; transcript_id "ENSE00003725291"
chr1	bjp	exon	180053361	180053633	2	+	.	gene_id "ENSG00000163395"; transcript_id "ENSE00003540647"
chr1	bjp	exon	180062591	180062715	2	+	.	gene_id "ENSG00000163395"; transcript_id "ENSE00003553285"
chr1	bjp	exon	180063429	180063570	2	+	.	gene_id "ENSG00000163395"; transcript_id "ENSE00003465531"
chr1	bjp	exon	180063955	180064560	2	+	.	gene_id "ENSG00000163395"; transcript_id "ENSG00000163395.1_M4"
chr1	bjp	exon	180064872	180065171	2	+	.	gene_id "ENSG00000163395"; transcript_id "ENSE00003490815"
chr1	bjp	exon	180065705	180065878	2	+	.	gene_id "ENSG00000163395"; transcript_id "ENSE00003563265"
chr1	bjp	exon	180066922	180067050	2	+	.	gene_id "ENSG00000163395"; transcript_id "ENSE00003519041"
chr1	bjp	exon	180069832	180070134	2	+	.	gene_id "ENSG00000163395"; transcript_id "ENSE00003506676"
chr1	bjp	exon	180070501	180070813	2	-	.	gene_id "ENSG00000229821"; transcript_id "ENSE00001743526"
chr1	bjp	exon	180071054	180071126	2	-	.	gene_id "ENSG00000229821"; transcript_id "ENSE00001801176_F1"
chr1	bjp	exon	180071216	180071496	2	-	.	gene_id "ENSG00000229821"; transcript_id "ENSE00001801176_F2"
chr1	bjp	exon	180073050	180073245	2	+	.	gene_id "ENSG00000163395"; transcript_id "ENSE00003473495"
chr1	bjp	exon	180074196	180074495	2	+	.	gene_id "ENSG00000163395"; transcript_id "ENSE00003517678"
chr1	bjp	exon	180075254	180075580	2	+	.	gene_id "ENSG00000163395"; transcript_id "ENSE00003468111"
chr1	bjp	exon	180076756	180077321	2	+	.	gene_id "ENSG00000163395"; transcript_id "ENSG00000163395.1_M2"
chr1	bjp	exon	180129771	180130223	2	+	.	gene_id "ENSG00000081277"; transcript_id "ENSG00000081277.1_M2"
chr1	bjp	exon	180140238	180140341	2	+	.	gene_id "ENSG00000081277"; transcript_id "ENSE00000791344"
chr1	bjp	exon	180159488	180159882	2	+	.	gene_id "ENSG00000081277"; transcript_id "ENSE00000791345"
chr1	bjp	exon	180162523	180162565	2	+	.	gene_id "ENSG00000081277"; transcript_id "ENSE00001890051"
chr1	bjp	exon	180162884	180163028	2	+	.	gene_id "ENSG00000081277"; transcript_id "ENSE00003646474"
chr1	bjp	exon	180163903	180164110	2	+	.	gene_id "ENSG00000081277"; transcript_id "ENSE00003508674"
chr1	bjp	exon	180164951	180165128	2	+	.	gene_id "ENSG00000081277"; transcript_id "ENSE00003470076"
chr1	bjp	exon	180166144	180166500	2	+	.	gene_id "ENSG00000081277"; transcript_id "ENSG00000081277.2_M2"
chr1	bjp	exon	180166597	180166711	2	+	.	gene_id "ENSG00000081277"; transcript_id "ENSE00000791350"
chr1	bjp	exon	180168308	180168463	2	+	.	gene_id "ENSG00000081277"; transcript_id "ENSE00000791351"
chr1	bjp	exon	180169340	180169516	2	+	.	gene_id "ENSG00000081277"; transcript_id "ENSE00000791353"
chr1	bjp	exon	180170752	180170905	2	+	.	gene_id "ENSG00000081277"; transcript_id "ENSE00000523184"
chr1	bjp	exon	180172078	180172162	2	+	.	gene_id "ENSG00000081277"; transcript_id "ENSE00000791356"
chr1	bjp	exon	180174659	180175192	2	+	.	gene_id "ENSG00000081277"; transcript_id "ENSG00000081277.1_M3"
chr1	bjp	exon	180176389	180179312	2	+	.	gene_id "ENSG00000081277"; transcript_id "ENSG00000081277.3_M2"
chr1	bjp	exon	180205405	180205652	2	-	.	gene_id "ENSG00000118194"; transcript_id "ENSG00000118194.1_M7"
chr1	bjp	exon	180206020	180206060	2	-	.	gene_id "ENSG00000118194"; transcript_id "ENSE00003490622"
chr1	bjp	exon	180206861	180207771	2	-	.	gene_id "ENSG00000118194"; transcript_id "ENSG00000118194.1_M5"
chr1	bjp	exon	180208315	180208436	2	-	.	gene_id "ENSG00000118194"; transcript_id "ENSG00000118194.1_M3"
chr1	bjp	exon	180208788	180208796	2	-	.	gene_id "ENSG00000118194"; transcript_id "ENSG00000118194.1_M2"
chr1	bjp	exon	180209698	180210777	2	-	.	gene_id "ENSG00000118194"; transcript_id "ENSG00000118194.2_M7"
chr1	bjp	exon	180211593	180211709	2	-	.	gene_id "ENSG00000118194"; transcript_id "ENSG00000118194.2_M3"
chr1	bjp	exon	180212012	180213371	2	-	.	gene_id "ENSG00000118194"; transcript_id "ENSG00000118194.1_M6"
chr1	bjp	exon	180213548	180214197	2	-	.	gene_id "ENSG00000118194"; transcript_id "ENSG00000118194.2_M5"
chr1	bjp	exon	180214551	180214703	2	-	.	gene_id "ENSG00000118194"; transcript_id "ENSG00000118194.2_M2"
chr1	bjp	exon	180216205	180216234	2	-	.	gene_id "ENSG00000118194"; transcript_id "ENSE00001192286"
chr1	bjp	exon	180218416	180218544	2	-	.	gene_id "ENSG00000118194"; transcript_id "ENSG00000118194.1_M4"
```
