## Supplementary material for "A Comparative Assessment of Human and Chimpanzee iPSC-derived Cardiomyocytes with Primary Heart Tissues": 2017_July_ortho_chimp.gtf (part 3 of 26)

```
chr1	bjp	exon	180219508	180219632	2	-	.	gene_id "ENSG00000118194"; transcript_id "ENSG00000118194.1_M10"
chr1	bjp	exon	180219658	180221757	2	-	.	gene_id "ENSG00000118194"; transcript_id "ENSG00000118194.3_M3"
chr1	bjp	exon	180224070	180224153	2	-	.	gene_id "ENSG00000118194"; transcript_id "ENSG00000118194.4_M3"
chr1	bjp	exon	180227209	180228263	2	-	.	gene_id "ENSG00000159166"; transcript_id "ENSG00000159166.1_M2"
chr1	bjp	exon	180228622	180228696	2	-	.	gene_id "ENSG00000159166"; transcript_id "ENSG00000159166.2_M2"
chr1	bjp	exon	180228983	180229135	2	-	.	gene_id "ENSG00000159166"; transcript_id "ENSG00000159166.1_M3"
chr1	bjp	exon	180229404	180229541	2	-	.	gene_id "ENSG00000159166"; transcript_id "ENSG00000159166.3_M2"
chr1	bjp	exon	180229647	180229903	2	-	.	gene_id "ENSG00000159166"; transcript_id "ENSG00000159166.4_M2"
chr1	bjp	exon	180231124	180231166	2	-	.	gene_id "ENSG00000159166"; transcript_id "ENSE00001043690"
chr1	bjp	exon	180232032	180232136	2	-	.	gene_id "ENSG00000159166"; transcript_id "ENSG00000159166.5_M2"
chr1	bjp	exon	180232666	180233509	2	-	.	gene_id "ENSG00000159166"; transcript_id "ENSG00000159166.1_M4"
chr1	bjp	exon	180235492	180235635	2	-	.	gene_id "ENSG00000159166"; transcript_id "ENSE00001192656"
chr1	bjp	exon	180243662	180243778	2	-	.	gene_id "ENSG00000159166"; transcript_id "ENSE00003775552"
chr1	bjp	exon	180249815	180249903	2	-	.	gene_id "ENSG00000159166"; transcript_id "ENSE00003778283"
chr1	bjp	exon	180251861	180252200	2	-	.	gene_id "ENSG00000159166"; transcript_id "ENSG00000159166.2_M3"
chr1	bjp	exon	180252225	180252382	2	+	.	gene_id "ENSG00000282221"; transcript_id "ENSE00003778737"
chr1	bjp	exon	180253385	180253780	2	+	.	gene_id "ENSG00000282221"; transcript_id "ENSE00003777446"
chr1	bjp	exon	180262512	180263090	2	-	.	gene_id "ENSG00000159173"; transcript_id "ENSG00000159173.1_M3"
chr1	bjp	exon	180264011	180264187	2	-	.	gene_id "ENSG00000159173"; transcript_id "ENSG00000159173.1_M2"
chr1	bjp	exon	180265686	180265775	2	-	.	gene_id "ENSG00000159173"; transcript_id "ENSG00000159173.2_M2"
chr1	bjp	exon	180267176	180267307	2	-	.	gene_id "ENSG00000159173"; transcript_id "ENSE00003471139"
chr1	bjp	exon	180267872	180267917	2	-	.	gene_id "ENSG00000159173"; transcript_id "ENSG00000159173.3_M2"
chr1	bjp	exon	180270404	180270469	2	-	.	gene_id "ENSG00000159173"; transcript_id "ENSG00000159173.4_M2"
chr1	bjp	exon	180274331	180274404	2	-	.	gene_id "ENSG00000159173"; transcript_id "ENSG00000159173.2_M3"
chr1	bjp	exon	180274659	180274807	2	-	.	gene_id "ENSG00000159173"; transcript_id "ENSG00000159173.5_M2"
chr1	bjp	exon	180279802	180279920	2	-	.	gene_id "ENSG00000159173"; transcript_id "ENSE00001444164"
chr1	bjp	exon	180281462	180281598	2	-	.	gene_id "ENSG00000159173"; transcript_id "ENSE00001444165_F1"
chr1	bjp	exon	180281899	180281985	2	+	.	gene_id "ENSG00000227048"; transcript_id "ENSE00001715346_F1"
chr1	bjp	exon	180282322	180282489	2	-	.	gene_id "ENSG00000159173"; transcript_id "ENSE00001444166"
chr1	bjp	exon	180317494	180317659	2	-	.	gene_id "ENSG00000174307"; transcript_id "ENSE00001444157_F1"
chr1	bjp	exon	180317746	180318776	2	-	.	gene_id "ENSG00000174307"; transcript_id "ENSG00000174307.1_M4"
chr1	bjp	exon	180318910	180319235	2	-	.	gene_id "ENSG00000174307"; transcript_id "ENSE00001820952"
chr1	bjp	exon	180320916	180321812	2	-	.	gene_id "ENSG00000174307"; transcript_id "ENSG00000174307.2_M4"
chr1	bjp	exon	180336131	180337390	2	-	.	gene_id "ENSG00000159176"; transcript_id "ENSG00000159176.1_M10"
chr1	bjp	exon	180337884	180345518	2	-	.	gene_id "ENSG00000159176"; transcript_id "ENSG00000159176.1_M13"
chr1	bjp	exon	180348202	180348907	2	-	.	gene_id "ENSG00000159176"; transcript_id "ENSG00000159176.1_M6"
chr1	bjp	exon	180349025	180349176	2	-	.	gene_id "ENSG00000159176"; transcript_id "ENSE00002170331"
chr1	bjp	exon	180359247	180359464	2	-	.	gene_id "ENSG00000159176"; transcript_id "ENSG00000159176.1_M2"
chr1	bjp	exon	180359695	180359865	2	-	.	gene_id "ENSG00000159176"; transcript_id "ENSG00000159176.1_M5"
chr1	bjp	exon	180360038	180360044	2	+	.	gene_id "ENSG00000224536"; transcript_id "ENSE00001791096_F1"
chr1	bjp	exon	180362063	180362082	2	-	.	gene_id "ENSG00000159176"; transcript_id "ENSE00001444148"
chr1	bjp	exon	180372611	180372716	2	+	.	gene_id "ENSG00000223396"; transcript_id "ENSE00001691355_F2"
chr1	bjp	exon	180382124	180382504	2	+	.	gene_id "ENSG00000223396"; transcript_id "ENSE00001441224"
chr1	bjp	exon	180385474	180386813	2	+	.	gene_id "ENSG00000224536"; transcript_id "ENSE00001633240"
chr1	bjp	exon	180474985	180475710	2	+	.	gene_id "ENSG00000134369"; transcript_id "ENSG00000134369.1_M3"
chr1	bjp	exon	180481519	180481655	2	+	.	gene_id "ENSG00000134369"; transcript_id "ENSG00000134369.1_M2"
chr1	bjp	exon	180507296	180508476	2	+	.	gene_id "ENSG00000134369"; transcript_id "ENSG00000134369.2_M2"
chr1	bjp	exon	180532248	180532509	2	-	.	gene_id "ENSG00000236390"; transcript_id "ENSE00001743640"
chr1	bjp	exon	180532971	180533287	2	-	.	gene_id "ENSG00000236390"; transcript_id "ENSE00001618953"
chr1	bjp	exon	180547380	180547534	2	-	.	gene_id "ENSG00000231871"; transcript_id "ENSE00001646489"
chr1	bjp	exon	180571679	180571781	2	+	.	gene_id "ENSG00000134369"; transcript_id "ENSE00002351889"
chr1	bjp	exon	180577250	180577615	2	+	.	gene_id "ENSG00000134369"; transcript_id "ENSE00002375869"
chr1	bjp	exon	180578368	180578487	2	+	.	gene_id "ENSG00000264802"; transcript_id "ENSE00002695312"
chr1	bjp	exon	180582146	180583767	2	-	.	gene_id "ENSG00000235121"; transcript_id "ENSE00001593791"
chr1	bjp	exon	180596204	180596390	2	-	.	gene_id "ENSG00000235121"; transcript_id "ENSE00001772799"
chr1	bjp	exon	180598203	180598730	2	+	.	gene_id "ENSG00000134369"; transcript_id "ENSE00001845669"
chr1	bjp	exon	180598754	180598962	2	+	.	gene_id "ENSG00000134369"; transcript_id "ENSE00002688717"
chr1	bjp	exon	180639158	180639296	2	+	.	gene_id "ENSG00000134369"; transcript_id "ENSG00000134369.3_M2"
chr1	bjp	exon	180639749	180640046	2	+	.	gene_id "ENSG00000134369"; transcript_id "ENSE00003518185"
chr1	bjp	exon	180640913	180641606	2	+	.	gene_id "ENSG00000134369"; transcript_id "ENSG00000134369.4_M2"
chr1	bjp	exon	180642143	180642589	2	+	.	gene_id "ENSG00000134369"; transcript_id "ENSE00003563089"
chr1	bjp	exon	180644052	180644093	2	+	.	gene_id "ENSG00000134369"; transcript_id "ENSE00003463171"
chr1	bjp	exon	180645173	180645321	2	+	.	gene_id "ENSG00000134369"; transcript_id "ENSG00000134369.2_M3"
chr1	bjp	exon	180646397	180646512	2	+	.	gene_id "ENSG00000134369"; transcript_id "ENSE00001889195"
chr1	bjp	exon	180647212	180647382	2	+	.	gene_id "ENSG00000134369"; transcript_id "ENSE00003516675"
chr1	bjp	exon	180648497	180648549	2	+	.	gene_id "ENSG00000134369"; transcript_id "ENSE00003458302"
chr1	bjp	exon	180649312	180649335	2	+	.	gene_id "ENSG00000134369"; transcript_id "ENSE00002399112"
chr1	bjp	exon	180649447	180657366	2	+	.	gene_id "ENSG00000134369"; transcript_id "ENSG00000134369.1_M6"
chr1	bjp	exon	180662202	180662323	2	+	.	gene_id "ENSG00000134369"; transcript_id "ENSG00000134369.3_M3"
chr1	bjp	exon	180663101	180663109	2	+	.	gene_id "ENSG00000134369"; transcript_id "ENSE00002401668"
chr1	bjp	exon	180666684	180666880	2	+	.	gene_id "ENSG00000134369"; transcript_id "ENSG00000134369.5_M2"
chr1	bjp	exon	180667149	180667341	2	+	.	gene_id "ENSG00000134369"; transcript_id "ENSE00002335957"
chr1	bjp	exon	180667342	180667433	2	+	.	gene_id "ENSG00000221028"; transcript_id "ENSE00001564736"
chr1	bjp	exon	180667434	180667602	2	+	.	gene_id "ENSG00000134369"; transcript_id "ENSE00002381167"
chr1	bjp	exon	180667895	180667992	2	+	.	gene_id "ENSG00000134369"; transcript_id "ENSE00002347173"
chr1	bjp	exon	180668173	180668268	2	+	.	gene_id "ENSG00000134369"; transcript_id "ENSE00002371738"
chr1	bjp	exon	180668677	180668836	2	+	.	gene_id "ENSG00000134369"; transcript_id "ENSE00002390902"
chr1	bjp	exon	180669254	180669489	2	+	.	gene_id "ENSG00000134369"; transcript_id "ENSE00002401323"
chr1	bjp	exon	180670331	180670485	2	+	.	gene_id "ENSG00000134369"; transcript_id "ENSE00002416205"
chr1	bjp	exon	180670631	180670702	2	+	.	gene_id "ENSG00000134369"; transcript_id "ENSE00002358078"
chr1	bjp	exon	180671193	180671389	2	+	.	gene_id "ENSG00000134369"; transcript_id "ENSE00002332765"
chr1	bjp	exon	180671868	180671986	2	+	.	gene_id "ENSG00000134369"; transcript_id "ENSE00002428325"
chr1	bjp	exon	180675823	180675961	2	+	.	gene_id "ENSG00000134369"; transcript_id "ENSE00002406981_F1"
chr1	bjp	exon	180676021	180676036	2	-	.	gene_id "ENSG00000231871"; transcript_id "ENSE00001657260_F1"
chr1	bjp	exon	180678565	180679182	2	+	.	gene_id "ENSG00000134369"; transcript_id "ENSG00000134369.6_M2"
chr1	bjp	exon	180679365	180680665	2	+	.	gene_id "ENSG00000134369"; transcript_id "ENSG00000134369.7_M2"
chr1	bjp	exon	180680814	180685674	2	+	.	gene_id "ENSG00000134369"; transcript_id "ENSG00000134369.8_M2"
chr1	bjp	exon	180687659	180687848	2	-	.	gene_id "ENSG00000231871"; transcript_id "ENSG00000231871.1_M3"
chr1	bjp	exon	180688081	180688267	2	-	.	gene_id "ENSG00000231871"; transcript_id "ENSE00001706034_F2"
chr1	bjp	exon	180693659	180693769	2	+	.	gene_id "ENSG00000198700"; transcript_id "ENSE00001930321"
chr1	bjp	exon	180705991	180706052	2	+	.	gene_id "ENSG00000198700"; transcript_id "ENSG00000198700.1_M2"
chr1	bjp	exon	180706264	180706350	2	+	.	gene_id "ENSG00000198700"; transcript_id "ENSE00003598029"
chr1	bjp	exon	180707106	180707307	2	+	.	gene_id "ENSG00000198700"; transcript_id "ENSE00003548972"
chr1	bjp	exon	180709161	180709529	2	+	.	gene_id "ENSG00000198700"; transcript_id "ENSE00001955309"
chr1	bjp	exon	180710820	180710908	2	+	.	gene_id "ENSG00000198700"; transcript_id "ENSE00003608860"
chr1	bjp	exon	180711727	180711813	2	+	.	gene_id "ENSG00000198700"; transcript_id "ENSG00000198700.2_M2"
chr1	bjp	exon	180713308	180713427	2	+	.	gene_id "ENSG00000198700"; transcript_id "ENSE00001435727"
chr1	bjp	exon	180713536	180713636	2	+	.	gene_id "ENSG00000198700"; transcript_id "ENSE00001434838"
chr1	bjp	exon	180713820	180713878	2	+	.	gene_id "ENSG00000198700"; transcript_id "ENSE00001435653"
chr1	bjp	exon	180714479	180714630	2	+	.	gene_id "ENSG00000198700"; transcript_id "ENSE00001435626"
chr1	bjp	exon	180715796	180715894	2	+	.	gene_id "ENSG00000198700"; transcript_id "ENSE00001435758"
chr1	bjp	exon	180717179	180717285	2	+	.	gene_id "ENSG00000198700"; transcript_id "ENSE00001435853"
chr1	bjp	exon	180717586	180717725	2	+	.	gene_id "ENSG00000198700"; transcript_id "ENSE00001436244"
chr1	bjp	exon	180722101	180722175	2	+	.	gene_id "ENSG00000277681"; transcript_id "ENSE00003726661"
chr1	bjp	exon	180722176	180722335	2	+	.	gene_id "ENSG00000198700"; transcript_id "ENSE00001435798"
chr1	bjp	exon	180725484	180725710	2	+	.	gene_id "ENSG00000198700"; transcript_id "ENSE00001436031"
chr1	bjp	exon	180727398	180727546	2	+	.	gene_id "ENSG00000198700"; transcript_id "ENSE00001435980"
chr1	bjp	exon	180728331	180728459	2	+	.	gene_id "ENSG00000198700"; transcript_id "ENSE00001435957"
chr1	bjp	exon	180729324	180729599	2	+	.	gene_id "ENSG00000198700"; transcript_id "ENSE00001435931"
chr1	bjp	exon	180729898	180730064	2	+	.	gene_id "ENSG00000198700"; transcript_id "ENSE00001435402"
chr1	bjp	exon	180731573	180731706	2	+	.	gene_id "ENSG00000198700"; transcript_id "ENSE00001434876"
chr1	bjp	exon	180732995	180733117	2	+	.	gene_id "ENSG00000198700"; transcript_id "ENSG00000198700.3_M2"
chr1	bjp	exon	180733577	180733681	2	+	.	gene_id "ENSG00000198700"; transcript_id "ENSE00001434944"
chr1	bjp	exon	180733897	180733973	2	+	.	gene_id "ENSG00000198700"; transcript_id "ENSE00001434913"
chr1	bjp	exon	180747421	180748357	2	+	.	gene_id "ENSG00000198892"; transcript_id "ENSG00000198892.1_M4"
chr1	bjp	exon	180749197	180749329	2	+	.	gene_id "ENSG00000198892"; transcript_id "ENSG00000198892.1_M2"
chr1	bjp	exon	180750139	180750306	2	+	.	gene_id "ENSG00000198892"; transcript_id "ENSE00003536053"
chr1	bjp	exon	180750538	180751044	2	+	.	gene_id "ENSG00000198892"; transcript_id "ENSG00000198892.2_M2"
chr1	bjp	exon	180752581	180752651	2	+	.	gene_id "ENSG00000223774"; transcript_id "ENSE00001676536"
chr1	bjp	exon	180755191	180756838	2	-	.	gene_id "ENSG00000163431"; transcript_id "ENSG00000163431.1_M2"
chr1	bjp	exon	180757016	180757137	2	-	.	gene_id "ENSG00000163431"; transcript_id "ENSG00000163431.2_M2"
chr1	bjp	exon	180758091	180758468	2	-	.	gene_id "ENSG00000163431"; transcript_id "ENSG00000163431.3_M2"
chr1	bjp	exon	180758718	180759490	2	-	.	gene_id "ENSG00000163431"; transcript_id "ENSG00000163431.4_M2"
chr1	bjp	exon	180804773	180805281	2	-	.	gene_id "ENSG00000163431"; transcript_id "ENSG00000163431.5_M2"
chr1	bjp	exon	180814191	180814252	2	+	.	gene_id "ENSG00000134375"; transcript_id "ENSG00000134375.1_M3"
chr1	bjp	exon	180815988	180816087	2	+	.	gene_id "ENSG00000134375"; transcript_id "ENSE00003592824"
chr1	bjp	exon	180816218	180816734	2	+	.	gene_id "ENSG00000134375"; transcript_id "ENSG00000134375.1_M2"
chr1	bjp	exon	180820921	180822457	2	+	.	gene_id "ENSG00000134375"; transcript_id "ENSG00000134375.2_M3"
chr1	bjp	exon	180824140	180824250	2	+	.	gene_id "ENSG00000134375"; transcript_id "ENSE00003535486"
chr1	bjp	exon	180827701	180828893	2	+	.	gene_id "ENSG00000134375"; transcript_id "ENSG00000134375.3_M3"
chr1	bjp	exon	180840559	180840624	2	+	.	gene_id "ENSG00000176393"; transcript_id "ENSE00001894311"
chr1	bjp	exon	180840811	180841301	2	+	.	gene_id "ENSG00000176393"; transcript_id "ENSG00000176393.1_M5"
chr1	bjp	exon	180841521	180842080	2	+	.	gene_id "ENSG00000176393"; transcript_id "ENSG00000176393.2_M5"
chr1	bjp	exon	180847114	180847254	2	+	.	gene_id "ENSG00000176393"; transcript_id "ENSE00003472513"
chr1	bjp	exon	180847593	180847741	2	+	.	gene_id "ENSG00000176393"; transcript_id "ENSG00000176393.1_M2"
chr1	bjp	exon	180853891	180854345	2	-	.	gene_id "ENSG00000273478"; transcript_id "ENSE00003710674_F1"
chr1	bjp	exon	180854552	180854608	2	+	.	gene_id "ENSG00000176393"; transcript_id "ENSE00001918157_F1"
chr1	bjp	exon	180855516	180855751	2	+	.	gene_id "ENSG00000176393"; transcript_id "ENSE00003458668"
chr1	bjp	exon	180858091	180858204	2	+	.	gene_id "ENSG00000176393"; transcript_id "ENSG00000176393.2_M2"
chr1	bjp	exon	180858283	180858518	2	-	.	gene_id "ENSG00000234678"; transcript_id "ENSG00000234678.1_M2"
chr1	bjp	exon	180859201	180859450	2	-	.	gene_id "ENSG00000234678"; transcript_id "ENSE00001795816_F1"
chr1	bjp	exon	180859474	180859957	2	+	.	gene_id "ENSG00000176393"; transcript_id "ENSG00000176393.1_M6"
chr1	bjp	exon	180861329	180861441	2	+	.	gene_id "ENSG00000275207"; transcript_id "ENSE00003737556"
chr1	bjp	exon	180861442	180861666	2	+	.	gene_id "ENSG00000176393"; transcript_id "ENSG00000176393.1_M4"
chr1	bjp	exon	180862487	180862629	2	+	.	gene_id "ENSG00000176393"; transcript_id "ENSE00003523422"
chr1	bjp	exon	180863691	180864281	2	+	.	gene_id "ENSG00000176393"; transcript_id "ENSE00003504794"
chr1	bjp	exon	180866055	180867893	2	+	.	gene_id "ENSG00000163435"; transcript_id "ENSE00001346715_F1"
chr1	bjp	exon	180868448	180869463	2	+	.	gene_id "ENSG00000163435"; transcript_id "ENSG00000163435.1_M10"
chr1	bjp	exon	180869679	180869901	2	+	.	gene_id "ENSG00000163435"; transcript_id "ENSE00001859929_F2"
chr1	bjp	exon	180870055	180870857	2	+	.	gene_id "ENSG00000163435"; transcript_id "ENSG00000163435.1_M7"
chr1	bjp	exon	180870955	180871134	2	+	.	gene_id "ENSG00000163435"; transcript_id "ENSG00000163435.1_M2"
chr1	bjp	exon	180871280	180871396	2	+	.	gene_id "ENSG00000163435"; transcript_id "ENSG00000163435.1_M4"
chr1	bjp	exon	180871856	180872102	2	+	.	gene_id "ENSG00000163435"; transcript_id "ENSG00000163435.2_M2"
chr1	bjp	exon	180872966	180873288	2	+	.	gene_id "ENSG00000249007"; transcript_id "ENSE00002028687_F1"
chr1	bjp	exon	180873738	180875264	2	+	.	gene_id "ENSG00000163435"; transcript_id "ENSG00000163435.1_M3"
chr1	bjp	exon	180888158	180888244	2	+	.	gene_id "ENSG00000232296"; transcript_id "ENSE00001693797"
chr1	bjp	exon	180929047	180929149	2	+	.	gene_id "ENSG00000212512"; transcript_id "ENSE00001508994"
chr1	bjp	exon	180960893	180961106	2	+	.	gene_id "ENSG00000227109"; transcript_id "ENSE00001719463"
chr1	bjp	exon	180986965	180987700	2	+	.	gene_id "ENSG00000170075"; transcript_id "ENSE00001444059"
chr1	bjp	exon	180991806	180997467	2	+	.	gene_id "ENSG00000170075"; transcript_id "ENSE00001444058_F1"
chr1	bjp	exon	180997657	180998580	2	-	.	gene_id "ENSG00000143862"; transcript_id "ENSG00000143862.1_M2"
chr1	bjp	exon	180999212	180999282	2	-	.	gene_id "ENSG00000143862"; transcript_id "ENSG00000143862.2_M2"
chr1	bjp	exon	180999521	180999862	2	-	.	gene_id "ENSG00000143862"; transcript_id "ENSG00000143862.1_M4"
chr1	bjp	exon	181002028	181002101	2	-	.	gene_id "ENSG00000143862"; transcript_id "ENSG00000143862.3_M2"
chr1	bjp	exon	181002445	181002525	2	-	.	gene_id "ENSG00000143862"; transcript_id "ENSE00000962395"
chr1	bjp	exon	181008504	181008797	2	-	.	gene_id "ENSG00000143862"; transcript_id "ENSG00000143862.4_M2"
chr1	bjp	exon	181013971	181014544	2	-	.	gene_id "ENSG00000143851"; transcript_id "ENSG00000143851.1_M2"
chr1	bjp	exon	181016667	181016828	2	-	.	gene_id "ENSG00000143851"; transcript_id "ENSG00000143851.2_M2"
chr1	bjp	exon	181017853	181017963	2	-	.	gene_id "ENSG00000143851"; transcript_id "ENSG00000143851.1_M3"
chr1	bjp	exon	181018314	181018451	2	-	.	gene_id "ENSG00000143851"; transcript_id "ENSG00000143851.3_M2"
chr1	bjp	exon	181019661	181019737	2	-	.	gene_id "ENSG00000143851"; transcript_id "ENSG00000143851.1_M4"
chr1	bjp	exon	181021870	181021954	2	-	.	gene_id "ENSG00000143851"; transcript_id "ENSG00000143851.4_M2"
chr1	bjp	exon	181022095	181024133	2	-	.	gene_id "ENSG00000143851"; transcript_id "ENSG00000143851.1_M12"
chr1	bjp	exon	181024692	181025720	2	-	.	gene_id "ENSG00000143851"; transcript_id "ENSG00000143851.1_M10"
chr1	bjp	exon	181032184	181032644	2	+	.	gene_id "ENSG00000243323"; transcript_id "ENSE00001917095"
chr1	bjp	exon	181032755	181032803	2	+	.	gene_id "ENSG00000243323"; transcript_id "ENSE00001896161"
chr1	bjp	exon	181033444	181033712	2	+	.	gene_id "ENSG00000243323"; transcript_id "ENSE00001916816"
chr1	bjp	exon	181033935	181034197	2	+	.	gene_id "ENSG00000243323"; transcript_id "ENSE00001821611"
chr1	bjp	exon	181035327	181035581	2	+	.	gene_id "ENSG00000243323"; transcript_id "ENSE00001861285"
chr1	bjp	exon	181035683	181035928	2	+	.	gene_id "ENSG00000243323"; transcript_id "ENSE00001873752"
chr1	bjp	exon	181040622	181040906	2	+	.	gene_id "ENSG00000243323"; transcript_id "ENSE00001820037"
chr1	bjp	exon	181041093	181041511	2	+	.	gene_id "ENSG00000243323"; transcript_id "ENSE00001876710"
chr1	bjp	exon	181043707	181043987	2	+	.	gene_id "ENSG00000243323"; transcript_id "ENSE00001869673"
chr1	bjp	exon	181045264	181045390	2	+	.	gene_id "ENSG00000243323"; transcript_id "ENSE00001851530"
chr1	bjp	exon	181045495	181045542	2	+	.	gene_id "ENSG00000243323"; transcript_id "ENSE00001903945"
chr1	bjp	exon	181046722	181046815	2	+	.	gene_id "ENSG00000243323"; transcript_id "ENSE00001812767"
chr1	bjp	exon	181049885	181050053	2	+	.	gene_id "ENSG00000243323"; transcript_id "ENSE00001954738"
chr1	bjp	exon	181050479	181050742	2	+	.	gene_id "ENSG00000243323"; transcript_id "ENSG00000243323.1_M3"
chr1	bjp	exon	181065606	181065745	2	+	.	gene_id "ENSG00000133067"; transcript_id "ENSG00000133067.1_M2"
chr1	bjp	exon	181073103	181073186	2	+	.	gene_id "ENSG00000133067"; transcript_id "ENSE00001699026"
chr1	bjp	exon	181076553	181076635	2	+	.	gene_id "ENSG00000133067"; transcript_id "ENSE00001191157"
chr1	bjp	exon	181087871	181087942	2	+	.	gene_id "ENSG00000133067"; transcript_id "ENSE00003471871"
chr1	bjp	exon	181090384	181090455	2	+	.	gene_id "ENSG00000133067"; transcript_id "ENSE00003477460"
chr1	bjp	exon	181098356	181098768	2	+	.	gene_id "ENSG00000133067"; transcript_id "ENSG00000133067.2_M2"
chr1	bjp	exon	181142571	181142822	2	+	.	gene_id "ENSG00000133067"; transcript_id "ENSG00000133067.1_M3"
chr1	bjp	exon	181147086	181147306	2	+	.	gene_id "ENSG00000133067"; transcript_id "ENSG00000133067.3_M2"
chr1	bjp	exon	181163774	181163842	2	+	.	gene_id "ENSG00000133067"; transcript_id "ENSE00003476178"
chr1	bjp	exon	181167102	181167173	2	+	.	gene_id "ENSG00000133067"; transcript_id "ENSE00003621743"
chr1	bjp	exon	181167417	181167488	2	+	.	gene_id "ENSG00000133067"; transcript_id "ENSE00003623192"
chr1	bjp	exon	181169533	181169601	2	+	.	gene_id "ENSG00000133067"; transcript_id "ENSE00003471012"
chr1	bjp	exon	181170813	181170884	2	+	.	gene_id "ENSG00000133067"; transcript_id "ENSE00003485774"
chr1	bjp	exon	181171938	181172003	2	+	.	gene_id "ENSG00000133067"; transcript_id "ENSE00003476995"
chr1	bjp	exon	181173019	181173193	2	+	.	gene_id "ENSG00000133067"; transcript_id "ENSG00000133067.2_M3"
chr1	bjp	exon	181173584	181173655	2	+	.	gene_id "ENSG00000133067"; transcript_id "ENSE00003472587"
chr1	bjp	exon	181175306	181175431	2	+	.	gene_id "ENSG00000133067"; transcript_id "ENSE00003632567"
chr1	bjp	exon	181176453	181176613	2	+	.	gene_id "ENSG00000133067"; transcript_id "ENSE00003688443"
chr1	bjp	exon	181184207	181186036	2	+	.	gene_id "ENSG00000133067"; transcript_id "ENSG00000133067.3_M3"
chr1	bjp	exon	181198352	181198655	2	-	.	gene_id "ENSG00000077152"; transcript_id "ENSG00000077152.1_M2"
chr1	bjp	exon	181199385	181199710	2	-	.	gene_id "ENSG00000077152"; transcript_id "ENSG00000077152.1_M3"
chr1	bjp	exon	181199825	181199930	2	-	.	gene_id "ENSG00000077152"; transcript_id "ENSE00003606362"
chr1	bjp	exon	181201364	181201433	2	-	.	gene_id "ENSG00000077152"; transcript_id "ENSE00003504498"
chr1	bjp	exon	181202022	181202194	2	-	.	gene_id "ENSG00000077152"; transcript_id "ENSE00003602536"
chr1	bjp	exon	181207935	181208020	2	-	.	gene_id "ENSG00000077152"; transcript_id "ENSE00001444037"
chr1	bjp	exon	181214700	181215143	2	+	.	gene_id "ENSG00000077157"; transcript_id "ENSG00000077157.1_M3"
chr1	bjp	exon	181304512	181304624	2	+	.	gene_id "ENSG00000077157"; transcript_id "ENSG00000077157.3_M2"
chr1	bjp	exon	181307679	181308100	2	+	.	gene_id "ENSG00000077157"; transcript_id "ENSG00000077157.2_M3"
chr1	bjp	exon	181308254	181308304	2	+	.	gene_id "ENSG00000232626"; transcript_id "ENSE00001703912_F1"
chr1	bjp	exon	181308489	181309820	2	+	.	gene_id "ENSG00000232626"; transcript_id "ENSG00000232626.1_M2"
chr1	bjp	exon	181310571	181310653	2	+	.	gene_id "ENSG00000077157"; transcript_id "ENSE00002252595"
chr1	bjp	exon	181312312	181312437	2	+	.	gene_id "ENSG00000077157"; transcript_id "ENSG00000077157.4_M2"
chr1	bjp	exon	181312952	181312992	2	+	.	gene_id "ENSG00000077157"; transcript_id "ENSE00001913713"
chr1	bjp	exon	181314913	181315095	2	+	.	gene_id "ENSG00000077157"; transcript_id "ENSE00001674054"
chr1	bjp	exon	181432677	181432821	2	+	.	gene_id "ENSG00000077157"; transcript_id "ENSE00003574578"
chr1	bjp	exon	181434341	181434445	2	+	.	gene_id "ENSG00000077157"; transcript_id "ENSG00000077157.9_M2"
chr1	bjp	exon	181437332	181437425	2	+	.	gene_id "ENSG00000077157"; transcript_id "ENSE00001916431"
chr1	bjp	exon	181437426	181437505	2	+	.	gene_id "ENSG00000077157"; transcript_id "ENSE00001866330"
chr1	bjp	exon	181437686	181437739	2	+	.	gene_id "ENSG00000077157"; transcript_id "ENSG00000077157.3_M3"
chr1	bjp	exon	181444837	181447165	2	+	.	gene_id "ENSG00000077157"; transcript_id "ENSG00000077157.10_M2"
chr1	bjp	exon	181469128	181469261	2	-	.	gene_id "ENSG00000143858"; transcript_id "ENSE00001743748"
chr1	bjp	exon	181470274	181470391	2	-	.	gene_id "ENSG00000143858"; transcript_id "ENSE00002228223"
chr1	bjp	exon	181471807	181471974	2	-	.	gene_id "ENSG00000143858"; transcript_id "ENSE00000962381"
chr1	bjp	exon	181472295	181472462	2	-	.	gene_id "ENSG00000143858"; transcript_id "ENSE00000962385"
chr1	bjp	exon	181472914	181473033	2	-	.	gene_id "ENSG00000143858"; transcript_id "ENSE00000962379"
chr1	bjp	exon	181474211	181474277	2	+	.	gene_id "ENSG00000226862"; transcript_id "ENSE00001754222"
chr1	bjp	exon	181474397	181474563	2	-	.	gene_id "ENSG00000143858"; transcript_id "ENSE00000962378"
chr1	bjp	exon	181475538	181475732	2	-	.	gene_id "ENSG00000143858"; transcript_id "ENSE00001444016"
chr1	bjp	exon	181512205	181512483	2	+	.	gene_id "ENSG00000225620"; transcript_id "ENSE00001596596"
chr1	bjp	exon	181591074	181591232	2	-	.	gene_id "ENSG00000143858"; transcript_id "ENSE00001305848"
chr1	bjp	exon	181609288	181613963	2	-	.	gene_id "ENSG00000117139"; transcript_id "ENSG00000117139.1_M2"
chr1	bjp	exon	181614106	181614817	2	-	.	gene_id "ENSG00000117139"; transcript_id "ENSG00000117139.1_M4"
chr1	bjp	exon	181615698	181615852	2	-	.	gene_id "ENSG00000117139"; transcript_id "ENSE00003492455"
chr1	bjp	exon	181616617	181616929	2	-	.	gene_id "ENSG00000117139"; transcript_id "ENSG00000117139.2_M2"
chr1	bjp	exon	181618190	181618675	2	-	.	gene_id "ENSG00000117139"; transcript_id "ENSE00003498904"
chr1	bjp	exon	181620221	181620379	2	-	.	gene_id "ENSG00000117139"; transcript_id "ENSE00003489061"
chr1	bjp	exon	181621005	181621184	2	-	.	gene_id "ENSG00000117139"; transcript_id "ENSG00000117139.3_M2"
chr1	bjp	exon	181624254	181624392	2	-	.	gene_id "ENSG00000117139"; transcript_id "ENSE00002326684"
chr1	bjp	exon	181624947	181625302	2	-	.	gene_id "ENSG00000117139"; transcript_id "ENSE00001074894"
chr1	bjp	exon	181625973	181626087	2	-	.	gene_id "ENSG00000117139"; transcript_id "ENSE00001074919"
chr1	bjp	exon	181626237	181626387	2	-	.	gene_id "ENSG00000117139"; transcript_id "ENSE00001074896"
chr1	bjp	exon	181629438	181629562	2	-	.	gene_id "ENSG00000117139"; transcript_id "ENSG00000117139.4_M2"
chr1	bjp	exon	181629723	181630176	2	-	.	gene_id "ENSG00000117139"; transcript_id "ENSG00000117139.5_M2"
chr1	bjp	exon	181632497	181632691	2	-	.	gene_id "ENSG00000117139"; transcript_id "ENSE00002420574"
chr1	bjp	exon	181634217	181634336	2	-	.	gene_id "ENSG00000117139"; transcript_id "ENSE00001643352"
chr1	bjp	exon	181636459	181636621	2	-	.	gene_id "ENSG00000117139"; transcript_id "ENSG00000117139.6_M2"
chr1	bjp	exon	181638820	181639001	2	-	.	gene_id "ENSG00000117139"; transcript_id "ENSE00003458669"
chr1	bjp	exon	181639905	181640063	2	-	.	gene_id "ENSG00000117139"; transcript_id "ENSE00003591120"
chr1	bjp	exon	181641936	181642055	2	-	.	gene_id "ENSG00000117139"; transcript_id "ENSE00003628706"
chr1	bjp	exon	181642422	181642494	2	-	.	gene_id "ENSG00000117139"; transcript_id "ENSE00001800954"
chr1	bjp	exon	181643956	181644114	2	-	.	gene_id "ENSG00000117139"; transcript_id "ENSE00001299608"
chr1	bjp	exon	181646230	181646339	2	-	.	gene_id "ENSG00000117139"; transcript_id "ENSE00001316733"
chr1	bjp	exon	181647587	181647683	2	-	.	gene_id "ENSG00000117139"; transcript_id "ENSE00001297765"
chr1	bjp	exon	181650469	181650603	2	-	.	gene_id "ENSG00000117139"; transcript_id "ENSG00000117139.7_M2"
chr1	bjp	exon	181656643	181656813	2	-	.	gene_id "ENSG00000117139"; transcript_id "ENSG00000117139.8_M2"
chr1	bjp	exon	181658145	181658267	2	-	.	gene_id "ENSG00000117139"; transcript_id "ENSG00000117139.9_M2"
chr1	bjp	exon	181659617	181659732	2	-	.	gene_id "ENSG00000117139"; transcript_id "ENSE00003515300"
chr1	bjp	exon	181660529	181660606	2	-	.	gene_id "ENSG00000117139"; transcript_id "ENSE00003628493"
chr1	bjp	exon	181680093	181681157	2	+	.	gene_id "ENSG00000226148"; transcript_id "ENSE00001646943"
chr1	bjp	exon	181690576	181690837	2	-	.	gene_id "ENSG00000117139"; transcript_id "ENSE00001892313"
chr1	bjp	exon	181691062	181691402	2	-	.	gene_id "ENSG00000117139"; transcript_id "ENSG00000117139.10_M2"
chr1	bjp	exon	181692205	181693571	2	-	.	gene_id "ENSG00000117139"; transcript_id "ENSG00000117139.1_M3"
chr1	bjp	exon	181694341	181694931	2	-	.	gene_id "ENSG00000260021"; transcript_id "ENSE00002624088"
chr1	bjp	exon	181695056	181695472	2	+	.	gene_id "ENSG00000228288"; transcript_id "ENSG00000228288.1_M2"
chr1	bjp	exon	181695690	181696018	2	+	.	gene_id "ENSG00000228288"; transcript_id "ENSG00000228288.2_M2"
chr1	bjp	exon	181696128	181696261	2	+	.	gene_id "ENSG00000228288"; transcript_id "ENSE00002393722"
chr1	bjp	exon	181704370	181704489	2	+	.	gene_id "ENSG00000184774"; transcript_id "ENSE00001326127"
chr1	bjp	exon	181707387	181708031	2	+	.	gene_id "ENSG00000184774"; transcript_id "ENSE00001300115"
chr1	bjp	exon	181709317	181711357	2	+	.	gene_id "ENSG00000184774"; transcript_id "ENSG00000184774.1_M2"
chr1	bjp	exon	181722026	181723479	2	-	.	gene_id "ENSG00000214796"; transcript_id "ENSG00000214796.1_M3"
chr1	bjp	exon	181726694	181727294	2	-	.	gene_id "ENSG00000214796"; transcript_id "ENSE00001690878"
chr1	bjp	exon	181728745	181728893	2	-	.	gene_id "ENSG00000214796"; transcript_id "ENSE00001732869"
chr1	bjp	exon	181729026	181729266	2	-	.	gene_id "ENSG00000214796"; transcript_id "ENSE00001667451"
chr1	bjp	exon	181729974	181730313	2	-	.	gene_id "ENSG00000214796"; transcript_id "ENSG00000214796.2_M3"
chr1	bjp	exon	181732550	181732722	2	-	.	gene_id "ENSG00000214796"; transcript_id "ENSG00000214796.1_M2"
chr1	bjp	exon	181732851	181732906	2	+	.	gene_id "ENSG00000234996"; transcript_id "ENSE00001649426"
chr1	bjp	exon	181743268	181743347	2	+	.	gene_id "ENSG00000234996"; transcript_id "ENSE00001760988"
chr1	bjp	exon	181744119	181746306	2	+	.	gene_id "ENSG00000234996"; transcript_id "ENSG00000234996.1_M2"
chr1	bjp	exon	181760972	181761134	2	-	.	gene_id "ENSG00000183155"; transcript_id "ENSE00001444005"
chr1	bjp	exon	181780969	181781120	2	-	.	gene_id "ENSG00000117153"; transcript_id "ENSG00000117153.2_M2"
chr1	bjp	exon	181783778	181784689	2	+	.	gene_id "ENSG00000230280"; transcript_id "ENSE00001595888"
chr1	bjp	exon	181799050	181799229	2	-	.	gene_id "ENSG00000117153"; transcript_id "ENSE00001835443"
chr1	bjp	exon	181800452	181800607	2	-	.	gene_id "ENSG00000117153"; transcript_id "ENSE00001443962"
chr1	bjp	exon	181812741	181813623	2	-	.	gene_id "ENSG00000159346"; transcript_id "ENSG00000159346.1_M3"
chr1	bjp	exon	181815683	181816721	2	-	.	gene_id "ENSG00000159346"; transcript_id "ENSG00000159346.1_M4"
chr1	bjp	exon	181818362	181818533	2	-	.	gene_id "ENSG00000159346"; transcript_id "ENSE00001044995"
chr1	bjp	exon	181822849	181823083	2	-	.	gene_id "ENSG00000159346"; transcript_id "ENSE00001386121"
chr1	bjp	exon	181826135	181826201	2	-	.	gene_id "ENSG00000159346"; transcript_id "ENSE00001738417"
chr1	bjp	exon	181830092	181830296	2	-	.	gene_id "ENSG00000159346"; transcript_id "ENSG00000159346.2_M3"
chr1	bjp	exon	181830382	181830479	2	-	.	gene_id "ENSG00000159346"; transcript_id "ENSE00001760121"
chr1	bjp	exon	181833781	181835467	2	-	.	gene_id "ENSG00000159348"; transcript_id "ENSG00000159348.1_M7"
chr1	bjp	exon	181835550	181837413	2	-	.	gene_id "ENSG00000159348"; transcript_id "ENSG00000159348.1_M4"
chr1	bjp	exon	181837811	181838524	2	-	.	gene_id "ENSG00000159348"; transcript_id "ENSG00000159348.1_M5"
chr1	bjp	exon	181838673	181838822	2	-	.	gene_id "ENSG00000159348"; transcript_id "ENSE00003567443"
chr1	bjp	exon	181839115	181839204	2	-	.	gene_id "ENSG00000159348"; transcript_id "ENSG00000159348.2_M4"
chr1	bjp	exon	181858709	181859843	2	-	.	gene_id "ENSG00000234761"; transcript_id "ENSG00000234761.1_M2"
chr1	bjp	exon	181860631	181860763	2	-	.	gene_id "ENSG00000234761"; transcript_id "ENSG00000234761.2_M2"
chr1	bjp	exon	181871882	181871899	2	+	.	gene_id "ENSG00000231547"; transcript_id "ENSE00002386685"
chr1	bjp	exon	181872205	181872496	2	+	.	gene_id "ENSG00000231547"; transcript_id "ENSE00001691678"
chr1	bjp	exon	181879433	181879910	2	+	.	gene_id "ENSG00000163444"; transcript_id "ENSG00000163444.1_M3"
chr1	bjp	exon	181886838	181887521	2	+	.	gene_id "ENSG00000163444"; transcript_id "ENSG00000163444.2_M2"
chr1	bjp	exon	181887789	181888089	2	+	.	gene_id "ENSG00000163444"; transcript_id "ENSG00000163444.2_M3"
chr1	bjp	exon	181889705	181889868	2	+	.	gene_id "ENSG00000163444"; transcript_id "ENSE00001874491"
chr1	bjp	exon	181894812	181896808	2	+	.	gene_id "ENSG00000163444"; transcript_id "ENSE00001443918"
chr1	bjp	exon	181898461	181898588	2	+	.	gene_id "ENSG00000143847"; transcript_id "ENSE00001443917"
chr1	bjp	exon	181906431	181906536	2	+	.	gene_id "ENSG00000143847"; transcript_id "ENSE00001757857"
chr1	bjp	exon	181906650	181906730	2	+	.	gene_id "ENSG00000143847"; transcript_id "ENSE00001652590"
chr1	bjp	exon	181907186	181907269	2	+	.	gene_id "ENSG00000143847"; transcript_id "ENSE00001670512"
chr1	bjp	exon	181907506	181907587	2	+	.	gene_id "ENSG00000143847"; transcript_id "ENSE00001700728"
chr1	bjp	exon	181909120	181909148	2	+	.	gene_id "ENSG00000143847"; transcript_id "ENSE00001648666"
chr1	bjp	exon	181910557	181911189	2	+	.	gene_id "ENSG00000143847"; transcript_id "ENSG00000143847.1_M2"
chr1	bjp	exon	181915342	181915443	2	+	.	gene_id "ENSG00000143847"; transcript_id "ENSE00003536731"
chr1	bjp	exon	181915877	181916041	2	+	.	gene_id "ENSG00000143847"; transcript_id "ENSE00003551259"
chr1	bjp	exon	181916325	181916399	2	+	.	gene_id "ENSG00000143847"; transcript_id "ENSE00003524297"
chr1	bjp	exon	181916641	181916730	2	+	.	gene_id "ENSG00000143847"; transcript_id "ENSE00003679826"
chr1	bjp	exon	181917337	181917528	2	+	.	gene_id "ENSG00000143847"; transcript_id "ENSG00000143847.1_M3"
chr1	bjp	exon	181917809	181917955	2	+	.	gene_id "ENSG00000143847"; transcript_id "ENSE00003480717"
chr1	bjp	exon	181918216	181918475	2	+	.	gene_id "ENSG00000143847"; transcript_id "ENSG00000143847.2_M2"
chr1	bjp	exon	181920192	181920275	2	+	.	gene_id "ENSG00000143847"; transcript_id "ENSE00003572175"
chr1	bjp	exon	181920565	181920708	2	+	.	gene_id "ENSG00000143847"; transcript_id "ENSG00000143847.3_M2"
chr1	bjp	exon	181920912	181920974	2	+	.	gene_id "ENSG00000143847"; transcript_id "ENSE00003502194"
chr1	bjp	exon	181921665	181921756	2	+	.	gene_id "ENSG00000143847"; transcript_id "ENSE00003482770"
chr1	bjp	exon	181923175	181923869	2	+	.	gene_id "ENSG00000143847"; transcript_id "ENSG00000143847.2_M3"
chr1	bjp	exon	181925700	181925958	2	+	.	gene_id "ENSG00000143847"; transcript_id "ENSG00000143847.1_M4"
chr1	bjp	exon	181926055	181926122	2	+	.	gene_id "ENSG00000143847"; transcript_id "ENSE00001708100"
chr1	bjp	exon	181927455	181927695	2	+	.	gene_id "ENSG00000143847"; transcript_id "ENSG00000143847.4_M2"
chr1	bjp	exon	181928144	181928179	2	+	.	gene_id "ENSG00000143847"; transcript_id "ENSE00000962273"
chr1	bjp	exon	181928399	181928532	2	+	.	gene_id "ENSG00000143847"; transcript_id "ENSG00000143847.5_M2"
chr1	bjp	exon	181928808	181928974	2	+	.	gene_id "ENSG00000143847"; transcript_id "ENSG00000143847.6_M2"
chr1	bjp	exon	181931199	181931292	2	+	.	gene_id "ENSG00000143847"; transcript_id "ENSE00000962276"
chr1	bjp	exon	181931794	181931875	2	+	.	gene_id "ENSG00000143847"; transcript_id "ENSE00000962277"
chr1	bjp	exon	181932241	181932441	2	+	.	gene_id "ENSG00000143847"; transcript_id "ENSE00002420372"
chr1	bjp	exon	181933159	181933221	2	+	.	gene_id "ENSG00000143847"; transcript_id "ENSE00000962279"
chr1	bjp	exon	181933555	181933867	2	+	.	gene_id "ENSG00000143847"; transcript_id "ENSG00000143847.7_M2"
chr1	bjp	exon	181935137	181936181	2	+	.	gene_id "ENSG00000143847"; transcript_id "ENSG00000143847.8_M2"
chr1	bjp	exon	181939620	181939967	2	+	.	gene_id "ENSG00000143847"; transcript_id "ENSG00000143847.3_M3"
chr1	bjp	exon	181940628	181940803	2	+	.	gene_id "ENSG00000143847"; transcript_id "ENSG00000143847.9_M2"
chr1	bjp	exon	181943885	181943953	2	+	.	gene_id "ENSG00000143847"; transcript_id "ENSE00003515567"
chr1	bjp	exon	181947771	181950934	2	+	.	gene_id "ENSG00000143847"; transcript_id "ENSG00000143847.1_M9"
chr1	bjp	exon	181955334	181956224	2	-	.	gene_id "ENSG00000122180"; transcript_id "ENSE00001325479"
chr1	bjp	exon	181956830	181956911	2	-	.	gene_id "ENSG00000122180"; transcript_id "ENSE00000828715"
chr1	bjp	exon	181957686	181958231	2	-	.	gene_id "ENSG00000122180"; transcript_id "ENSE00001323364"
chr1	bjp	exon	181962841	181962921	2	+	.	gene_id "ENSG00000163485"; transcript_id "ENSE00001295972"
chr1	bjp	exon	181963876	181963893	2	+	.	gene_id "ENSG00000163485"; transcript_id "ENSE00002376530"
chr1	bjp	exon	181999203	181999396	2	+	.	gene_id "ENSG00000163485"; transcript_id "ENSE00001877159_F1"
chr1	bjp	exon	181999629	181999944	2	+	.	gene_id "ENSG00000163485"; transcript_id "ENSG00000163485.1_M2"
chr1	bjp	exon	182000067	182000091	2	-	.	gene_id "ENSG00000234775"; transcript_id "ENSE00001784562_F1"
chr1	bjp	exon	182000416	182000570	2	+	.	gene_id "ENSG00000163485"; transcript_id "ENSG00000163485.1_M3"
chr1	bjp	exon	182000926	182001323	2	+	.	gene_id "ENSG00000163485"; transcript_id "ENSE00001346470"
chr1	bjp	exon	182001775	182001839	2	+	.	gene_id "ENSG00000163485"; transcript_id "ENSE00001933397"
chr1	bjp	exon	182016605	182016802	2	-	.	gene_id "ENSG00000224671"; transcript_id "ENSE00001770836"
chr1	bjp	exon	182021894	182021980	2	-	.	gene_id "ENSG00000224671"; transcript_id "ENSE00001655112"
chr1	bjp	exon	182022561	182022707	2	+	.	gene_id "ENSG00000163485"; transcript_id "ENSE00001820883"
chr1	bjp	exon	182024474	182024503	2	-	.	gene_id "ENSG00000224671"; transcript_id "ENSE00001683817"
chr1	bjp	exon	182024570	182024682	2	+	.	gene_id "ENSG00000163485"; transcript_id "ENSE00001926754"
chr1	bjp	exon	182036951	182039299	2	+	.	gene_id "ENSG00000163485"; transcript_id "ENSG00000163485.1_M8"
chr1	bjp	exon	182039705	182039985	2	-	.	gene_id "ENSG00000133055"; transcript_id "ENSE00001411156"
chr1	bjp	exon	182040526	182040576	2	-	.	gene_id "ENSG00000133055"; transcript_id "ENSE00001410275"
chr1	bjp	exon	182040808	182040994	2	-	.	gene_id "ENSG00000133055"; transcript_id "ENSG00000133055.1_M2"
chr1	bjp	exon	182041155	182041291	2	-	.	gene_id "ENSG00000133055"; transcript_id "ENSG00000133055.1_M4"
chr1	bjp	exon	182042210	182042369	2	-	.	gene_id "ENSG00000133055"; transcript_id "ENSE00001045151"
chr1	bjp	exon	182042979	182043118	2	-	.	gene_id "ENSG00000133055"; transcript_id "ENSE00001045157"
chr1	bjp	exon	182043301	182043496	2	-	.	gene_id "ENSG00000133055"; transcript_id "ENSE00001045155"
chr1	bjp	exon	182043870	182043958	2	-	.	gene_id "ENSG00000133055"; transcript_id "ENSE00001045154"
chr1	bjp	exon	182046348	182046514	2	-	.	gene_id "ENSG00000133055"; transcript_id "ENSE00001045156"
chr1	bjp	exon	182047245	182047379	2	-	.	gene_id "ENSG00000133055"; transcript_id "ENSE00001045143"
chr1	bjp	exon	182047469	182047731	2	-	.	gene_id "ENSG00000133055"; transcript_id "ENSG00000133055.2_M2"
chr1	bjp	exon	182050848	182052569	2	-	.	gene_id "ENSG00000133048"; transcript_id "ENSG00000133048.1_M8"
chr1	bjp	exon	182053079	182054057	2	-	.	gene_id "ENSG00000133048"; transcript_id "ENSG00000133048.1_M2"
chr1	bjp	exon	182054653	182054774	2	-	.	gene_id "ENSG00000133048"; transcript_id "ENSG00000133048.1_M3"
chr1	bjp	exon	182055563	182055713	2	-	.	gene_id "ENSG00000133048"; transcript_id "ENSE00002219779"
chr1	bjp	exon	182056496	182056552	2	-	.	gene_id "ENSG00000133048"; transcript_id "ENSE00002317562"
chr1	bjp	exon	182057104	182057305	2	-	.	gene_id "ENSG00000133048"; transcript_id "ENSE00002314206"
chr1	bjp	exon	182058235	182058264	2	-	.	gene_id "ENSG00000133048"; transcript_id "ENSE00002206594"
chr1	bjp	exon	182058576	182058726	2	-	.	gene_id "ENSG00000133048"; transcript_id "ENSE00001918937"
chr1	bjp	exon	182084536	182084755	2	-	.	gene_id "ENSG00000133063"; transcript_id "ENSG00000133063.1_M2"
chr1	bjp	exon	182087793	182088847	2	-	.	gene_id "ENSG00000133063"; transcript_id "ENSG00000133063.1_M3"
chr1	bjp	exon	182089016	182089086	2	-	.	gene_id "ENSG00000133063"; transcript_id "ENSE00003520311"
chr1	bjp	exon	182089453	182089805	2	-	.	gene_id "ENSG00000133063"; transcript_id "ENSG00000133063.2_M3"
chr1	bjp	exon	182090930	182091043	2	-	.	gene_id "ENSG00000133063"; transcript_id "ENSE00003641539"
chr1	bjp	exon	182091288	182091563	2	-	.	gene_id "ENSG00000133063"; transcript_id "ENSG00000133063.2_M2"
chr1	bjp	exon	182093916	182094039	2	-	.	gene_id "ENSG00000133063"; transcript_id "ENSG00000133063.3_M2"
chr1	bjp	exon	182094850	182094974	2	-	.	gene_id "ENSG00000133063"; transcript_id "ENSE00000907172"
chr1	bjp	exon	182095210	182095375	2	-	.	gene_id "ENSG00000133063"; transcript_id "ENSG00000133063.4_M2"
chr1	bjp	exon	182096758	182096814	2	-	.	gene_id "ENSG00000133063"; transcript_id "ENSE00003617019"
chr1	bjp	exon	182097379	182097580	2	-	.	gene_id "ENSG00000133063"; transcript_id "ENSE00003468954"
chr1	bjp	exon	182100241	182100270	2	-	.	gene_id "ENSG00000133063"; transcript_id "ENSE00003526709"
chr1	bjp	exon	182101479	182101538	2	-	.	gene_id "ENSG00000133063"; transcript_id "ENSG00000133063.5_M2"
chr1	bjp	exon	182101881	182101950	2	-	.	gene_id "ENSG00000133063"; transcript_id "ENSE00002023502"
chr1	bjp	exon	182112213	182112311	2	-	.	gene_id "ENSG00000133063"; transcript_id "ENSE00001921089"
chr1	bjp	exon	182112346	182112403	2	-	.	gene_id "ENSG00000133063"; transcript_id "ENSE00001854349"
chr1	bjp	exon	182112510	182112541	2	-	.	gene_id "ENSG00000133063"; transcript_id "ENSE00001918324"
chr1	bjp	exon	182140541	182144832	2	-	.	gene_id "ENSG00000133063"; transcript_id "ENSE00001872227"
chr1	bjp	exon	182145399	182145664	2	-	.	gene_id "ENSG00000133063"; transcript_id "ENSE00001888385"
chr1	bjp	exon	182159194	182159353	2	+	.	gene_id "ENSG00000231507"; transcript_id "ENSE00001768140"
chr1	bjp	exon	182159813	182159874	2	+	.	gene_id "ENSG00000231507"; transcript_id "ENSE00001685410"
chr1	bjp	exon	182160030	182160347	2	+	.	gene_id "ENSG00000231507"; transcript_id "ENSG00000231507.1_M2"
chr1	bjp	exon	182160546	182160840	2	+	.	gene_id "ENSG00000231507"; transcript_id "ENSG00000231507.2_M2"
chr1	bjp	exon	182181628	182181819	2	-	.	gene_id "ENSG00000233791"; transcript_id "ENSG00000233791.2_M2"
chr1	bjp	exon	182185070	182185255	2	-	.	gene_id "ENSG00000233791"; transcript_id "ENSG00000233791.3_M2"
chr1	bjp	exon	182185403	182185856	2	-	.	gene_id "ENSG00000233791"; transcript_id "ENSG00000233791.4_M2"
chr1	bjp	exon	182186040	182186297	2	+	.	gene_id "ENSG00000159388"; transcript_id "ENSG00000159388.1_M2"
chr1	bjp	exon	182187651	182190148	2	+	.	gene_id "ENSG00000159388"; transcript_id "ENSG00000159388.1_M3"
chr1	bjp	exon	182221153	182223019	2	-	.	gene_id "ENSG00000122176"; transcript_id "ENSG00000122176.1_M4"
chr1	bjp	exon	182227848	182228833	2	-	.	gene_id "ENSG00000122176"; transcript_id "ENSE00000828741"
chr1	bjp	exon	182231584	182232040	2	-	.	gene_id "ENSG00000122176"; transcript_id "ENSG00000122176.1_M3"
chr1	bjp	exon	182233915	182234201	2	-	.	gene_id "ENSG00000229652"; transcript_id "ENSE00001721979"
chr1	bjp	exon	182280735	182281050	2	-	.	gene_id "ENSG00000271588"; transcript_id "ENSE00003639678"
chr1	bjp	exon	182356331	182356441	2	+	.	gene_id "ENSG00000188783"; transcript_id "ENSE00001380814"
chr1	bjp	exon	182364710	182365698	2	+	.	gene_id "ENSG00000188783"; transcript_id "ENSE00001375213"
chr1	bjp	exon	182368259	182372911	2	+	.	gene_id "ENSG00000188783"; transcript_id "ENSE00001902735"
chr1	bjp	exon	182375703	182375777	2	+	.	gene_id "ENSG00000188770"; transcript_id "ENSE00001381292"
chr1	bjp	exon	182377523	182377794	2	+	.	gene_id "ENSG00000188770"; transcript_id "ENSG00000188770.1_M2"
chr1	bjp	exon	182378535	182378673	2	+	.	gene_id "ENSG00000188770"; transcript_id "ENSE00001372858"
chr1	bjp	exon	182380239	182380397	2	+	.	gene_id "ENSG00000188770"; transcript_id "ENSG00000188770.2_M2"
chr1	bjp	exon	182381208	182381410	2	+	.	gene_id "ENSG00000188770"; transcript_id "ENSG00000188770.3_M2"
chr1	bjp	exon	182385902	182385997	2	+	.	gene_id "ENSG00000188770"; transcript_id "ENSE00001371908"
chr1	bjp	exon	182386538	182386733	2	+	.	gene_id "ENSG00000188770"; transcript_id "ENSE00001376779"
chr1	bjp	exon	182391621	182391839	2	+	.	gene_id "ENSG00000188770"; transcript_id "ENSE00001822243"
chr1	bjp	exon	182510540	182511197	2	+	.	gene_id "ENSG00000058668"; transcript_id "ENSG00000058668.1_M2"
chr1	bjp	exon	182566725	182567381	2	+	.	gene_id "ENSG00000058668"; transcript_id "ENSG00000058668.2_M2"
chr1	bjp	exon	182582146	182582343	2	+	.	gene_id "ENSG00000058668"; transcript_id "ENSE00001075115"
chr1	bjp	exon	182583445	182583702	2	+	.	gene_id "ENSG00000058668"; transcript_id "ENSE00001075120"
chr1	bjp	exon	182584191	182584316	2	+	.	gene_id "ENSG00000058668"; transcript_id "ENSE00001075137"
chr1	bjp	exon	182584783	182584908	2	+	.	gene_id "ENSG00000058668"; transcript_id "ENSE00001075121"
chr1	bjp	exon	182586029	182586064	2	+	.	gene_id "ENSG00000058668"; transcript_id "ENSE00001075135"
chr1	bjp	exon	182587629	182587790	2	+	.	gene_id "ENSG00000058668"; transcript_id "ENSE00001075132"
chr1	bjp	exon	182590984	182591198	2	+	.	gene_id "ENSG00000058668"; transcript_id "ENSE00001764544"
chr1	bjp	exon	182591837	182592079	2	+	.	gene_id "ENSG00000058668"; transcript_id "ENSE00001075119"
chr1	bjp	exon	182593275	182593516	2	+	.	gene_id "ENSG00000058668"; transcript_id "ENSE00001075118"
chr1	bjp	exon	182594852	182595083	2	+	.	gene_id "ENSG00000058668"; transcript_id "ENSE00001075122"
chr1	bjp	exon	182595935	182596114	2	+	.	gene_id "ENSG00000058668"; transcript_id "ENSE00001129421"
chr1	bjp	exon	182597140	182597227	2	+	.	gene_id "ENSG00000058668"; transcript_id "ENSE00000828762"
chr1	bjp	exon	182598148	182598254	2	+	.	gene_id "ENSG00000058668"; transcript_id "ENSE00000791584"
chr1	bjp	exon	182604525	182604716	2	+	.	gene_id "ENSG00000058668"; transcript_id "ENSE00001601399"
chr1	bjp	exon	182605173	182605386	2	+	.	gene_id "ENSG00000058668"; transcript_id "ENSE00001799826"
chr1	bjp	exon	182606450	182606661	2	+	.	gene_id "ENSG00000058668"; transcript_id "ENSE00000545354"
chr1	bjp	exon	182607864	182607971	2	+	.	gene_id "ENSG00000058668"; transcript_id "ENSG00000058668.1_M4"
chr1	bjp	exon	182611362	182611717	2	+	.	gene_id "ENSG00000058668"; transcript_id "ENSG00000058668.1_M3"
chr1	bjp	exon	182612114	182612273	2	+	.	gene_id "ENSG00000058668"; transcript_id "ENSE00001721954"
chr1	bjp	exon	182617151	182617560	2	+	.	gene_id "ENSG00000058668"; transcript_id "ENSG00000058668.3_M2"
chr1	bjp	exon	182648878	182649356	2	+	.	gene_id "ENSG00000122188"; transcript_id "ENSG00000122188.1_M2"
chr1	bjp	exon	182653323	182653381	2	+	.	gene_id "ENSG00000122188"; transcript_id "ENSE00001443843"
chr1	bjp	exon	182654656	182654765	2	+	.	gene_id "ENSG00000122188"; transcript_id "ENSE00003642212"
chr1	bjp	exon	182655195	182655305	2	+	.	gene_id "ENSG00000122188"; transcript_id "ENSE00003637489"
chr1	bjp	exon	182655896	182655975	2	+	.	gene_id "ENSG00000122188"; transcript_id "ENSE00003642223"
chr1	bjp	exon	182657708	182660067	2	+	.	gene_id "ENSG00000122188"; transcript_id "ENSG00000122188.1_M3"
chr1	bjp	exon	182679754	182680252	2	+	.	gene_id "ENSG00000257315"; transcript_id "ENSE00002384654_F1"
chr1	bjp	exon	182689597	182690238	2	-	.	gene_id "ENSG00000227417"; transcript_id "ENSE00001707974"
chr1	bjp	exon	182698948	182699015	2	+	.	gene_id "ENSG00000058673"; transcript_id "ENSE00001443819"
chr1	bjp	exon	182713325	182713708	2	+	.	gene_id "ENSG00000058673"; transcript_id "ENSE00001817193"
chr1	bjp	exon	182717991	182718156	2	+	.	gene_id "ENSG00000058673"; transcript_id "ENSE00003804647"
chr1	bjp	exon	182719639	182719966	2	-	.	gene_id "ENSG00000223505"; transcript_id "ENSE00001679114"
chr1	bjp	exon	182734983	182735490	2	+	.	gene_id "ENSG00000058673"; transcript_id "ENSG00000058673.1_M2"
chr1	bjp	exon	182755604	182756223	2	+	.	gene_id "ENSG00000182004"; transcript_id "ENSG00000182004.1_M7"
chr1	bjp	exon	182757626	182757726	2	+	.	gene_id "ENSG00000182004"; transcript_id "ENSG00000182004.1_M2"
chr1	bjp	exon	182763877	182764550	2	+	.	gene_id "ENSG00000182004"; transcript_id "ENSG00000182004.1_M5"
chr1	bjp	exon	182766571	182766913	2	-	.	gene_id "ENSG00000236430"; transcript_id "ENSE00001705618"
chr1	bjp	exon	182767158	182768185	2	-	.	gene_id "ENSG00000236430"; transcript_id "ENSE00001661148"
chr1	bjp	exon	182847886	182848152	2	+	.	gene_id "ENSG00000237379"; transcript_id "ENSE00001806129"
chr1	bjp	exon	182924844	182925649	2	-	.	gene_id "ENSG00000176754"; transcript_id "ENSG00000176754.1_M2"
chr1	bjp	exon	182926104	182926258	2	-	.	gene_id "ENSG00000176754"; transcript_id "ENSE00001443807"
chr1	bjp	exon	182929265	182929884	2	-	.	gene_id "ENSG00000176754"; transcript_id "ENSG00000176754.1_M4"
chr1	bjp	exon	182932570	182932699	2	-	.	gene_id "ENSG00000176754"; transcript_id "ENSE00001701153"
chr1	bjp	exon	182965035	182965632	2	+	.	gene_id "ENSG00000143842"; transcript_id "ENSG00000143842.1_M4"
chr1	bjp	exon	182965934	182966297	2	+	.	gene_id "ENSG00000143842"; transcript_id "ENSE00002145091"
chr1	bjp	exon	182970915	182970971	2	+	.	gene_id "ENSG00000143842"; transcript_id "ENSE00002191567"
chr1	bjp	exon	183005750	183005969	2	+	.	gene_id "ENSG00000143842"; transcript_id "ENSG00000143842.1_M3"
chr1	bjp	exon	183007156	183007267	2	+	.	gene_id "ENSG00000143842"; transcript_id "ENSE00003466459"
chr1	bjp	exon	183007354	183007440	2	+	.	gene_id "ENSG00000143842"; transcript_id "ENSG00000143842.1_M2"
chr1	bjp	exon	183008895	183009179	2	+	.	gene_id "ENSG00000143842"; transcript_id "ENSE00002200673"
chr1	bjp	exon	183009334	183009509	2	+	.	gene_id "ENSG00000143842"; transcript_id "ENSG00000143842.2_M3"
chr1	bjp	exon	183009952	183010020	2	+	.	gene_id "ENSG00000143842"; transcript_id "ENSG00000143842.2_M2"
chr1	bjp	exon	183014723	183014837	2	+	.	gene_id "ENSG00000143842"; transcript_id "ENSG00000143842.4_M2"
chr1	bjp	exon	183015089	183015812	2	+	.	gene_id "ENSG00000143842"; transcript_id "ENSG00000143842.2_M4"
chr1	bjp	exon	183015961	183016057	2	+	.	gene_id "ENSG00000143842"; transcript_id "ENSE00003458312"
chr1	bjp	exon	183016510	183016653	2	+	.	gene_id "ENSG00000143842"; transcript_id "ENSG00000143842.5_M2"
chr1	bjp	exon	183017491	183017707	2	+	.	gene_id "ENSG00000143842"; transcript_id "ENSE00003593343"
chr1	bjp	exon	183018702	183020584	2	+	.	gene_id "ENSG00000143842"; transcript_id "ENSG00000143842.3_M3"
chr1	bjp	exon	183023997	183024457	2	-	.	gene_id "ENSG00000143845"; transcript_id "ENSE00003522467_F1"
chr1	bjp	exon	183024792	183025081	2	-	.	gene_id "ENSG00000143845"; transcript_id "ENSG00000143845.1_M3"
chr1	bjp	exon	183027299	183027478	2	-	.	gene_id "ENSG00000143845"; transcript_id "ENSG00000143845.1_M4"
chr1	bjp	exon	183029899	183030044	2	-	.	gene_id "ENSG00000143845"; transcript_id "ENSG00000143845.2_M3"
chr1	bjp	exon	183031414	183031714	2	-	.	gene_id "ENSG00000143845"; transcript_id "ENSE00001818987"
chr1	bjp	exon	183032827	183032910	2	-	.	gene_id "ENSG00000143845"; transcript_id "ENSE00003571234"
chr1	bjp	exon	183033808	183034070	2	-	.	gene_id "ENSG00000143845"; transcript_id "ENSG00000143845.1_M2"
chr1	bjp	exon	183034098	183034190	2	-	.	gene_id "ENSG00000143845"; transcript_id "ENSG00000143845.2_M2"
chr1	bjp	exon	183034260	183034347	2	-	.	gene_id "ENSG00000143845"; transcript_id "ENSE00001838510_F2"
chr1	bjp	exon	183034810	183035043	2	+	.	gene_id "ENSG00000230550"; transcript_id "ENSE00001785626_F1"
chr1	bjp	exon	183035432	183035792	2	+	.	gene_id "ENSG00000230550"; transcript_id "ENSE00001715390"
chr1	bjp	exon	183039423	183039771	2	-	.	gene_id "ENSG00000143845"; transcript_id "ENSG00000143845.3_M3"
chr1	bjp	exon	183040241	183040356	2	-	.	gene_id "ENSG00000143845"; transcript_id "ENSE00001443788"
chr1	bjp	exon	183042468	183042727	2	-	.	gene_id "ENSG00000143845"; transcript_id "ENSG00000143845.4_M3"
chr1	bjp	exon	183043265	183043303	2	-	.	gene_id "ENSG00000143845"; transcript_id "ENSE00001632308"
chr1	bjp	exon	183043777	183044196	2	-	.	gene_id "ENSG00000143845"; transcript_id "ENSE00001723914"
chr1	bjp	exon	183044363	183044771	2	-	.	gene_id "ENSG00000143845"; transcript_id "ENSG00000143845.3_M2"
chr1	bjp	exon	183047588	183047946	2	-	.	gene_id "ENSG00000143839"; transcript_id "ENSG00000143839.1_M2"
chr1	bjp	exon	183048588	183048686	2	-	.	gene_id "ENSG00000143839"; transcript_id "ENSE00000962223"
chr1	bjp	exon	183048946	183049087	2	-	.	gene_id "ENSG00000143839"; transcript_id "ENSE00001306111"
chr1	bjp	exon	183049445	183049564	2	-	.	gene_id "ENSG00000143839"; transcript_id "ENSE00000962221"
chr1	bjp	exon	183050129	183050137	2	-	.	gene_id "ENSG00000143839"; transcript_id "ENSE00002396134"
chr1	bjp	exon	183052186	183052382	2	-	.	gene_id "ENSG00000143839"; transcript_id "ENSE00001075100"
chr1	bjp	exon	183053354	183053472	2	-	.	gene_id "ENSG00000143839"; transcript_id "ENSE00001075102"
chr1	bjp	exon	183054088	183054211	2	-	.	gene_id "ENSG00000143839"; transcript_id "ENSE00000962218"
chr1	bjp	exon	183054809	183054959	2	-	.	gene_id "ENSG00000143839"; transcript_id "ENSE00002388313"
chr1	bjp	exon	183058998	183059124	2	-	.	gene_id "ENSG00000143839"; transcript_id "ENSE00001952423"
chr1	bjp	exon	183064995	183065105	2	-	.	gene_id "ENSG00000143839"; transcript_id "ENSE00003797838"
chr1	bjp	exon	183066325	183066407	2	-	.	gene_id "ENSG00000143839"; transcript_id "ENSE00003795869"
chr1	bjp	exon	183075166	183075697	2	+	.	gene_id "ENSG00000225522"; transcript_id "ENSE00001698047"
chr1	bjp	exon	183082529	183082621	2	-	.	gene_id "ENSG00000143839"; transcript_id "ENSE00003794472"
chr1	bjp	exon	183082638	183083087	2	-	.	gene_id "ENSG00000170498"; transcript_id "ENSG00000170498.1_M3"
chr1	bjp	exon	183085067	183085207	2	-	.	gene_id "ENSG00000170498"; transcript_id "ENSG00000170498.1_M2"
chr1	bjp	exon	183089201	183089307	2	-	.	gene_id "ENSG00000170498"; transcript_id "ENSE00001855471"
chr1	bjp	exon	183090986	183091322	2	-	.	gene_id "ENSG00000174567"; transcript_id "ENSE00001373409"
chr1	bjp	exon	183091768	183092084	2	-	.	gene_id "ENSG00000174567"; transcript_id "ENSG00000174567.1_M2"
chr1	bjp	exon	183094454	183094632	2	-	.	gene_id "ENSG00000174567"; transcript_id "ENSG00000174567.2_M2"
chr1	bjp	exon	183095721	183095812	2	-	.	gene_id "ENSG00000174567"; transcript_id "ENSE00001194918"
chr1	bjp	exon	183106692	183106902	2	-	.	gene_id "ENSG00000174567"; transcript_id "ENSE00001377126"
chr1	bjp	exon	183111703	183115640	2	-	.	gene_id "ENSG00000143850"; transcript_id "ENSG00000143850.1_M3"
chr1	bjp	exon	183116323	183116446	2	-	.	gene_id "ENSG00000143850"; transcript_id "ENSE00001125867"
chr1	bjp	exon	183120944	183121089	2	-	.	gene_id "ENSG00000143850"; transcript_id "ENSE00001039741"
chr1	bjp	exon	183121589	183121722	2	-	.	gene_id "ENSG00000143850"; transcript_id "ENSE00001039739"
chr1	bjp	exon	183121798	183121965	2	-	.	gene_id "ENSG00000143850"; transcript_id "ENSE00001039735"
chr1	bjp	exon	183123274	183123447	2	-	.	gene_id "ENSG00000143850"; transcript_id "ENSE00001039740"
chr1	bjp	exon	183134201	183134307	2	-	.	gene_id "ENSG00000143850"; transcript_id "ENSE00000962342"
chr1	bjp	exon	183134511	183134640	2	-	.	gene_id "ENSG00000143850"; transcript_id "ENSE00000962341"
chr1	bjp	exon	183135945	183136094	2	-	.	gene_id "ENSG00000143850"; transcript_id "ENSE00003799825"
chr1	bjp	exon	183137693	183137832	2	-	.	gene_id "ENSG00000143850"; transcript_id "ENSE00000962340"
chr1	bjp	exon	183138444	183138555	2	-	.	gene_id "ENSG00000143850"; transcript_id "ENSE00000962339"
chr1	bjp	exon	183140202	183140297	2	-	.	gene_id "ENSG00000143850"; transcript_id "ENSE00000962338"
chr1	bjp	exon	183141664	183141813	2	-	.	gene_id "ENSG00000143850"; transcript_id "ENSE00000962337"
chr1	bjp	exon	183142027	183142107	2	-	.	gene_id "ENSG00000143850"; transcript_id "ENSE00000962336"
chr1	bjp	exon	183143389	183143457	2	-	.	gene_id "ENSG00000143850"; transcript_id "ENSE00000962335"
chr1	bjp	exon	183144369	183144449	2	-	.	gene_id "ENSG00000143850"; transcript_id "ENSE00003799163"
chr1	bjp	exon	183148459	183148512	2	-	.	gene_id "ENSG00000143850"; transcript_id "ENSE00003793622"
chr1	bjp	exon	183149636	183149722	2	-	.	gene_id "ENSG00000143850"; transcript_id "ENSE00003793789"
chr1	bjp	exon	183150187	183150703	2	-	.	gene_id "ENSG00000143850"; transcript_id "ENSE00000962334"
chr1	bjp	exon	183152091	183152573	2	-	.	gene_id "ENSG00000143850"; transcript_id "ENSE00000962333"
chr1	bjp	exon	183154140	183154342	2	-	.	gene_id "ENSG00000143850"; transcript_id "ENSG00000143850.2_M3"
chr1	bjp	exon	183154794	183154934	2	-	.	gene_id "ENSG00000143850"; transcript_id "ENSE00001953439"
chr1	bjp	exon	183157776	183157876	2	-	.	gene_id "ENSG00000143850"; transcript_id "ENSE00000962331"
chr1	bjp	exon	183160306	183160378	2	-	.	gene_id "ENSG00000143850"; transcript_id "ENSE00000962330"
chr1	bjp	exon	183161039	183161143	2	-	.	gene_id "ENSG00000143850"; transcript_id "ENSE00000962329"
chr1	bjp	exon	183166463	183166577	2	-	.	gene_id "ENSG00000143850"; transcript_id "ENSE00001125876"
chr1	bjp	exon	183167565	183167645	2	-	.	gene_id "ENSG00000143850"; transcript_id "ENSG00000143850.1_M2"
chr1	bjp	exon	183169824	183169924	2	+	.	gene_id "ENSG00000231691"; transcript_id "ENSE00001705376"
chr1	bjp	exon	183170423	183170767	2	+	.	gene_id "ENSG00000231691"; transcript_id "ENSE00001800271"
chr1	bjp	exon	183200013	183200071	2	-	.	gene_id "ENSG00000143850"; transcript_id "ENSE00003793275"
chr1	bjp	exon	183252418	183252640	2	-	.	gene_id "ENSG00000143850"; transcript_id "ENSE00001379233"
chr1	bjp	exon	183260517	183260574	2	-	.	gene_id "ENSG00000143850"; transcript_id "ENSE00002604305"
chr1	bjp	exon	183261149	183262437	2	-	.	gene_id "ENSG00000280924"; transcript_id "ENSE00003771018"
chr1	bjp	exon	183264239	183264315	2	-	.	gene_id "ENSG00000143850"; transcript_id "ENSE00002588956"
chr1	bjp	exon	183270278	183270360	2	-	.	gene_id "ENSG00000143850"; transcript_id "ENSE00002629202"
chr1	bjp	exon	183270543	183270688	2	+	.	gene_id "ENSG00000226330"; transcript_id "ENSE00001727656"
chr1	bjp	exon	183287219	183287452	2	+	.	gene_id "ENSG00000237848"; transcript_id "ENSE00001677912"
chr1	bjp	exon	183296091	183299017	2	-	.	gene_id "ENSG00000158615"; transcript_id "ENSE00001443770"
chr1	bjp	exon	183302195	183304494	2	-	.	gene_id "ENSG00000158615"; transcript_id "ENSE00001443771"
chr1	bjp	exon	183315346	183317765	2	-	.	gene_id "ENSG00000133056"; transcript_id "ENSG00000133056.1_M2"
chr1	bjp	exon	183318338	183318466	2	-	.	gene_id "ENSG00000133056"; transcript_id "ENSE00001039889"
chr1	bjp	exon	183320368	183320474	2	-	.	gene_id "ENSG00000133056"; transcript_id "ENSE00001039880"
chr1	bjp	exon	183320859	183320940	2	-	.	gene_id "ENSG00000133056"; transcript_id "ENSE00001039876"
chr1	bjp	exon	183322652	183322769	2	-	.	gene_id "ENSG00000133056"; transcript_id "ENSE00001039874"
chr1	bjp	exon	183324067	183324520	2	-	.	gene_id "ENSG00000133056"; transcript_id "ENSG00000133056.2_M2"
chr1	bjp	exon	183324936	183325137	2	-	.	gene_id "ENSG00000133056"; transcript_id "ENSG00000133056.3_M2"
chr1	bjp	exon	183326052	183326161	2	-	.	gene_id "ENSG00000133056"; transcript_id "ENSE00001039890"
chr1	bjp	exon	183326529	183326685	2	-	.	gene_id "ENSG00000133056"; transcript_id "ENSE00001039894"
chr1	bjp	exon	183327177	183327346	2	-	.	gene_id "ENSG00000133056"; transcript_id "ENSE00001039885"
chr1	bjp	exon	183328075	183328199	2	+	.	gene_id "ENSG00000226330"; transcript_id "ENSE00001648362"
chr1	bjp	exon	183328364	183328578	2	+	.	gene_id "ENSG00000226330"; transcript_id "ENSE00001681262"
chr1	bjp	exon	183331670	183331806	2	-	.	gene_id "ENSG00000133056"; transcript_id "ENSE00001039882"
chr1	bjp	exon	183332928	183333057	2	-	.	gene_id "ENSG00000133056"; transcript_id "ENSE00001039879"
chr1	bjp	exon	183334206	183334298	2	-	.	gene_id "ENSG00000133056"; transcript_id "ENSE00001039897"
chr1	bjp	exon	183335263	183335370	2	-	.	gene_id "ENSG00000133056"; transcript_id "ENSE00001039905"
chr1	bjp	exon	183336154	183336334	2	-	.	gene_id "ENSG00000133056"; transcript_id "ENSE00001039877"
chr1	bjp	exon	183336805	183336899	2	-	.	gene_id "ENSG00000133056"; transcript_id "ENSE00001039895"
chr1	bjp	exon	183337068	183337161	2	-	.	gene_id "ENSG00000133056"; transcript_id "ENSE00001039892"
chr1	bjp	exon	183338697	183338885	2	-	.	gene_id "ENSG00000133056"; transcript_id "ENSG00000133056.1_M3"
chr1	bjp	exon	183340177	183340319	2	-	.	gene_id "ENSG00000133056"; transcript_id "ENSE00001039881"
chr1	bjp	exon	183341922	183342042	2	-	.	gene_id "ENSG00000133056"; transcript_id "ENSG00000133056.4_M2"
chr1	bjp	exon	183342596	183342862	2	-	.	gene_id "ENSG00000133056"; transcript_id "ENSG00000133056.5_M2"
chr1	bjp	exon	183347300	183347514	2	-	.	gene_id "ENSG00000133056"; transcript_id "ENSG00000133056.6_M2"
chr1	bjp	exon	183348579	183349014	2	-	.	gene_id "ENSG00000133056"; transcript_id "ENSG00000133056.7_M2"
chr1	bjp	exon	183349746	183349779	2	-	.	gene_id "ENSG00000133056"; transcript_id "ENSE00002376668"
chr1	bjp	exon	183350437	183350583	2	-	.	gene_id "ENSG00000133056"; transcript_id "ENSE00002407335"
chr1	bjp	exon	183352581	183352644	2	-	.	gene_id "ENSG00000133056"; transcript_id "ENSE00002425488"
chr1	bjp	exon	183353027	183353106	2	-	.	gene_id "ENSG00000133056"; transcript_id "ENSE00002409527"
chr1	bjp	exon	183353253	183353364	2	-	.	gene_id "ENSG00000133056"; transcript_id "ENSE00002348198"
chr1	bjp	exon	183356723	183356843	2	-	.	gene_id "ENSG00000133056"; transcript_id "ENSE00002365436"
chr1	bjp	exon	183357162	183357316	2	-	.	gene_id "ENSG00000133056"; transcript_id "ENSG00000133056.8_M2"
chr1	bjp	exon	183357933	183358033	2	-	.	gene_id "ENSG00000133056"; transcript_id "ENSE00002208042"
chr1	bjp	exon	183359485	183360060	2	-	.	gene_id "ENSG00000133056"; transcript_id "ENSE00001633415"
chr1	bjp	exon	183361582	183362598	2	-	.	gene_id "ENSG00000133056"; transcript_id "ENSG00000133056.2_M3"
chr1	bjp	exon	183381787	183381902	2	-	.	gene_id "ENSG00000133056"; transcript_id "ENSE00001360218"
chr1	bjp	exon	183382043	183382394	2	-	.	gene_id "ENSG00000133056"; transcript_id "ENSG00000133056.9_M2"
chr1	bjp	exon	183386325	183386693	2	-	.	gene_id "ENSG00000133056"; transcript_id "ENSG00000133056.10_M2"
chr1	bjp	exon	183407983	183408113	2	+	.	gene_id "ENSG00000198625"; transcript_id "ENSG00000198625.1_M5"
chr1	bjp	exon	183417055	183417167	2	+	.	gene_id "ENSG00000198625"; transcript_id "ENSG00000198625.1_M3"
chr1	bjp	exon	183417929	183418003	2	+	.	gene_id "ENSG00000198625"; transcript_id "ENSE00003648402"
chr1	bjp	exon	183420420	183421267	2	-	.	gene_id "ENSG00000236779"; transcript_id "ENSE00001765611"
chr1	bjp	exon	183422258	183422391	2	+	.	gene_id "ENSG00000198625"; transcript_id "ENSE00003526016"
chr1	bjp	exon	183423765	183424224	2	+	.	gene_id "ENSG00000198625"; transcript_id "ENSG00000198625.1_M2"
chr1	bjp	exon	183424343	183424393	2	+	.	gene_id "ENSG00000198625"; transcript_id "ENSE00001443726"
chr1	bjp	exon	183428507	183428630	2	+	.	gene_id "ENSG00000198625"; transcript_id "ENSE00001443725"
chr1	bjp	exon	183429019	183429086	2	+	.	gene_id "ENSG00000198625"; transcript_id "ENSG00000198625.2_M2"
chr1	bjp	exon	183429446	183429898	2	+	.	gene_id "ENSG00000198625"; transcript_id "ENSG00000198625.1_M4"
chr1	bjp	exon	183434360	183434520	2	+	.	gene_id "ENSG00000198625"; transcript_id "ENSG00000198625.2_M3"
chr1	bjp	exon	183436112	183436261	2	+	.	gene_id "ENSG00000198625"; transcript_id "ENSG00000198625.3_M2"
chr1	bjp	exon	183438363	183438443	2	+	.	gene_id "ENSG00000198625"; transcript_id "ENSG00000198625.3_M3"
chr1	bjp	exon	183440672	183449712	2	+	.	gene_id "ENSG00000198625"; transcript_id "ENSG00000198625.1_M8"
chr1	bjp	exon	183494578	183494694	2	+	.	gene_id "ENSG00000240710"; transcript_id "ENSE00001731368"
chr1	bjp	exon	183506782	183506864	2	+	.	gene_id "ENSG00000240710"; transcript_id "ENSE00002243223"
chr1	bjp	exon	183507678	183508163	2	+	.	gene_id "ENSG00000240710"; transcript_id "ENSE00001714829"
chr1	bjp	exon	183508768	183513803	2	-	.	gene_id "ENSG00000170382"; transcript_id "ENSG00000170382.1_M3"
chr1	bjp	exon	183518371	183518978	2	+	.	gene_id "ENSG00000240219"; transcript_id "ENSE00001761147"
chr1	bjp	exon	183519669	183521285	2	+	.	gene_id "ENSG00000240219"; transcript_id "ENSE00001628090"
chr1	bjp	exon	183555438	183555576	2	+	.	gene_id "ENSG00000228153"; transcript_id "ENSE00001697926"
chr1	bjp	exon	183555874	183556172	2	+	.	gene_id "ENSG00000228153"; transcript_id "ENSE00001602754"
chr1	bjp	exon	183574434	183574561	2	-	.	gene_id "ENSG00000170382"; transcript_id "ENSE00001443715"
chr1	bjp	exon	183576884	183577297	2	-	.	gene_id "ENSG00000170382"; transcript_id "ENSG00000170382.2_M3"
chr1	bjp	exon	183598444	183598554	2	-	.	gene_id "ENSG00000252650"; transcript_id "ENSE00002089118"
chr1	bjp	exon	183619123	183619238	2	+	.	gene_id "ENSG00000251861"; transcript_id "ENSE00002088329"
chr1	bjp	exon	183717780	183717911	2	+	.	gene_id "ENSG00000163531"; transcript_id "ENSG00000163531.1_M3"
chr1	bjp	exon	183759619	183759715	2	+	.	gene_id "ENSG00000163531"; transcript_id "ENSE00001932499"
chr1	bjp	exon	183759846	183760085	2	+	.	gene_id "ENSG00000163531"; transcript_id "ENSG00000163531.1_M2"
chr1	bjp	exon	183811573	183811681	2	+	.	gene_id "ENSG00000163531"; transcript_id "ENSE00002247220"
chr1	bjp	exon	183820399	183820492	2	+	.	gene_id "ENSG00000163531"; transcript_id "ENSE00002046156"
chr1	bjp	exon	183835211	183835384	2	+	.	gene_id "ENSG00000163531"; transcript_id "ENSG00000163531.2_M3"
chr1	bjp	exon	183835715	183836010	2	+	.	gene_id "ENSG00000163531"; transcript_id "ENSE00001881666"
chr1	bjp	exon	183837580	183838141	2	+	.	gene_id "ENSG00000229657"; transcript_id "ENSE00001717306"
chr1	bjp	exon	183841545	183841562	2	+	.	gene_id "ENSG00000163531"; transcript_id "ENSE00002369906"
chr1	bjp	exon	183843028	183843133	2	+	.	gene_id "ENSG00000163531"; transcript_id "ENSE00003573258"
chr1	bjp	exon	183845208	183845404	2	+	.	gene_id "ENSG00000163531"; transcript_id "ENSG00000163531.2_M2"
chr1	bjp	exon	183845849	183845971	2	+	.	gene_id "ENSG00000163531"; transcript_id "ENSE00003680127"
chr1	bjp	exon	183848674	183848844	2	+	.	gene_id "ENSG00000163531"; transcript_id "ENSG00000163531.3_M3"
chr1	bjp	exon	183853121	183853171	2	+	.	gene_id "ENSG00000163531"; transcript_id "ENSE00003523073"
chr1	bjp	exon	183858853	183859065	2	+	.	gene_id "ENSG00000163531"; transcript_id "ENSE00001876497"
chr1	bjp	exon	183859257	183859994	2	+	.	gene_id "ENSG00000163531"; transcript_id "ENSG00000163531.4_M3"
chr1	bjp	exon	183861612	183861743	2	+	.	gene_id "ENSG00000163531"; transcript_id "ENSE00003498275"
chr1	bjp	exon	183864270	183864412	2	+	.	gene_id "ENSG00000163531"; transcript_id "ENSE00003530582"
chr1	bjp	exon	183865172	183865816	2	+	.	gene_id "ENSG00000163531"; transcript_id "ENSG00000163531.1_M4"
chr1	bjp	exon	183866264	183866411	2	+	.	gene_id "ENSG00000163531"; transcript_id "ENSE00003575698"
chr1	bjp	exon	183867668	183868136	2	+	.	gene_id "ENSG00000163531"; transcript_id "ENSG00000163531.3_M2"
chr1	bjp	exon	183868678	183868722	2	+	.	gene_id "ENSG00000163531"; transcript_id "ENSE00003495863"
chr1	bjp	exon	183869965	183870066	2	+	.	gene_id "ENSG00000163531"; transcript_id "ENSE00003606225"
chr1	bjp	exon	183870359	183870556	2	+	.	gene_id "ENSG00000163531"; transcript_id "ENSG00000163531.4_M2"
chr1	bjp	exon	183871367	183871437	2	+	.	gene_id "ENSG00000163531"; transcript_id "ENSE00003509313"
chr1	bjp	exon	183872793	183873015	2	+	.	gene_id "ENSG00000163531"; transcript_id "ENSG00000163531.5_M3"
chr1	bjp	exon	183875023	183875325	2	+	.	gene_id "ENSG00000163531"; transcript_id "ENSG00000163531.5_M2"
chr1	bjp	exon	183876874	183877078	2	+	.	gene_id "ENSG00000163531"; transcript_id "ENSE00003593689"
chr1	bjp	exon	183877639	183878504	2	+	.	gene_id "ENSG00000163531"; transcript_id "ENSG00000163531.2_M4"
chr1	bjp	exon	183879601	183881532	2	+	.	gene_id "ENSG00000163531"; transcript_id "ENSG00000163531.6_M3"
chr1	bjp	exon	183882259	183882273	2	+	.	gene_id "ENSG00000163531"; transcript_id "ENSE00003564551"
chr1	bjp	exon	183888130	183891790	2	+	.	gene_id "ENSG00000163531"; transcript_id "ENSG00000163531.7_M3"
chr1	bjp	exon	183892120	183892236	2	+	.	gene_id "ENSG00000163531"; transcript_id "ENSE00001381834"
chr1	bjp	exon	183893546	183893698	2	+	.	gene_id "ENSG00000163531"; transcript_id "ENSE00003656846"
chr1	bjp	exon	183899312	183901793	2	+	.	gene_id "ENSG00000163531"; transcript_id "ENSG00000163531.8_M3"
chr1	bjp	exon	183903672	183903741	2	+	.	gene_id "ENSG00000163531"; transcript_id "ENSE00003478550"
chr1	bjp	exon	183907181	183913688	2	+	.	gene_id "ENSG00000163531"; transcript_id "ENSG00000163531.1_M7"
chr1	bjp	exon	183933820	183933925	2	+	.	gene_id "ENSG00000184144"; transcript_id "ENSG00000184144.1_M2"
chr1	bjp	exon	183934007	183934273	2	+	.	gene_id "ENSG00000184144"; transcript_id "ENSG00000184144.1_M6"
chr1	bjp	exon	183943927	183944077	2	+	.	gene_id "ENSG00000184144"; transcript_id "ENSE00001075789"
chr1	bjp	exon	183948039	183948896	2	+	.	gene_id "ENSG00000184144"; transcript_id "ENSG00000184144.2_M2"
chr1	bjp	exon	183949012	183951517	2	+	.	gene_id "ENSG00000184144"; transcript_id "ENSG00000184144.1_M15"
chr1	bjp	exon	183951595	183952239	2	+	.	gene_id "ENSG00000184144"; transcript_id "ENSG00000184144.2_M6"
chr1	bjp	exon	183952355	183954430	2	+	.	gene_id "ENSG00000184144"; transcript_id "ENSG00000184144.1_M7"
chr1	bjp	exon	183955131	183955281	2	+	.	gene_id "ENSG00000184144"; transcript_id "ENSE00003597317"
chr1	bjp	exon	183955432	183955559	2	+	.	gene_id "ENSG00000184144"; transcript_id "ENSG00000184144.1_M4"
chr1	bjp	exon	183955896	183956071	2	+	.	gene_id "ENSG00000184144"; transcript_id "ENSG00000184144.3_M2"
chr1	bjp	exon	183956598	183957155	2	+	.	gene_id "ENSG00000184144"; transcript_id "ENSG00000184144.2_M4"
chr1	bjp	exon	183957161	183957408	2	+	.	gene_id "ENSG00000184144"; transcript_id "ENSG00000184144.3_M4"
chr1	bjp	exon	183957911	183958680	2	+	.	gene_id "ENSG00000184144"; transcript_id "ENSG00000184144.4_M2"
chr1	bjp	exon	183958859	183961635	2	+	.	gene_id "ENSG00000184144"; transcript_id "ENSG00000184144.1_M11"
chr1	bjp	exon	183962730	183969075	2	+	.	gene_id "ENSG00000184144"; transcript_id "ENSG00000184144.1_M25"
chr1	bjp	exon	183973937	183975268	2	-	.	gene_id "ENSG00000174529"; transcript_id "ENSE00001443672"
chr1	bjp	exon	183976948	183979625	2	-	.	gene_id "ENSG00000117222"; transcript_id "ENSE00001408697"
chr1	bjp	exon	183985636	183985827	2	-	.	gene_id "ENSG00000117222"; transcript_id "ENSG00000117222.1_M2"
chr1	bjp	exon	183987438	183987667	2	-	.	gene_id "ENSG00000117222"; transcript_id "ENSE00001040293"
chr1	bjp	exon	183988082	183988151	2	-	.	gene_id "ENSG00000117222"; transcript_id "ENSE00001040291"
chr1	bjp	exon	183989746	183989863	2	-	.	gene_id "ENSG00000117222"; transcript_id "ENSE00001040285"
chr1	bjp	exon	183990499	183990570	2	-	.	gene_id "ENSG00000117222"; transcript_id "ENSE00001040274"
chr1	bjp	exon	183990669	183990822	2	-	.	gene_id "ENSG00000117222"; transcript_id "ENSE00001040279"
chr1	bjp	exon	183990910	183991029	2	-	.	gene_id "ENSG00000117222"; transcript_id "ENSE00001040300"
chr1	bjp	exon	183992358	183992467	2	-	.	gene_id "ENSG00000117222"; transcript_id "ENSE00001040284"
chr1	bjp	exon	183994622	183994784	2	-	.	gene_id "ENSG00000117222"; transcript_id "ENSE00001040282"
chr1	bjp	exon	183995801	183995941	2	-	.	gene_id "ENSG00000117222"; transcript_id "ENSG00000117222.2_M2"
chr1	bjp	exon	184005563	184005735	2	-	.	gene_id "ENSG00000117222"; transcript_id "ENSE00003593828"
chr1	bjp	exon	184006633	184006658	2	-	.	gene_id "ENSG00000117222"; transcript_id "ENSE00001267748"
chr1	bjp	exon	184012632	184012792	2	-	.	gene_id "ENSG00000117222"; transcript_id "ENSG00000117222.3_M2"
chr1	bjp	exon	184026306	184026610	2	+	.	gene_id "ENSG00000236108"; transcript_id "ENSE00001595643"
chr1	bjp	exon	184039700	184044937	2	-	.	gene_id "ENSG00000133059"; transcript_id "ENSE00001879279"
chr1	bjp	exon	184045388	184045522	2	-	.	gene_id "ENSG00000133059"; transcript_id "ENSE00000791764"
chr1	bjp	exon	184047868	184047982	2	-	.	gene_id "ENSG00000133059"; transcript_id "ENSE00000791765"
chr1	bjp	exon	184054462	184054575	2	-	.	gene_id "ENSG00000133059"; transcript_id "ENSE00001341975"
chr1	bjp	exon	184056742	184056874	2	-	.	gene_id "ENSG00000133059"; transcript_id "ENSE00000791767"
chr1	bjp	exon	184057201	184057460	2	-	.	gene_id "ENSG00000133059"; transcript_id "ENSG00000133059.1_M2"
chr1	bjp	exon	184058451	184058580	2	-	.	gene_id "ENSG00000133059"; transcript_id "ENSE00000791769"
chr1	bjp	exon	184059239	184059415	2	-	.	gene_id "ENSG00000133059"; transcript_id "ENSE00001177356"
chr1	bjp	exon	184060126	184060209	2	-	.	gene_id "ENSG00000133059"; transcript_id "ENSE00001177331"
chr1	bjp	exon	184060925	184061157	2	-	.	gene_id "ENSG00000133059"; transcript_id "ENSG00000133059.2_M2"
chr1	bjp	exon	184066358	184067027	2	-	.	gene_id "ENSG00000133059"; transcript_id "ENSE00001334600"
chr1	bjp	exon	184070243	184070595	2	-	.	gene_id "ENSG00000133059"; transcript_id "ENSE00003729318"
chr1	bjp	exon	184084591	184084979	2	-	.	gene_id "ENSG00000133059"; transcript_id "ENSE00001334604"
chr1	bjp	exon	184108356	184108654	2	-	.	gene_id "ENSG00000133059"; transcript_id "ENSE00001951458"
chr1	bjp	exon	184125836	184126433	2	+	.	gene_id "ENSG00000133069"; transcript_id "ENSE00001443661"
chr1	bjp	exon	184126593	184126790	2	+	.	gene_id "ENSG00000133069"; transcript_id "ENSE00002255287"
chr1	bjp	exon	184127398	184127835	2	+	.	gene_id "ENSG00000133069"; transcript_id "ENSE00001850666"
chr1	bjp	exon	184131467	184131791	2	-	.	gene_id "ENSG00000225063"; transcript_id "ENSE00001717519"
chr1	bjp	exon	184134166	184134522	2	-	.	gene_id "ENSG00000225063"; transcript_id "ENSE00001696847"
chr1	bjp	exon	184139178	184139717	2	+	.	gene_id "ENSG00000133069"; transcript_id "ENSE00003523248"
chr1	bjp	exon	184144169	184144364	2	+	.	gene_id "ENSG00000133069"; transcript_id "ENSG00000133069.1_M2"
chr1	bjp	exon	184153849	184154064	2	+	.	gene_id "ENSG00000133069"; transcript_id "ENSG00000133069.2_M2"
chr1	bjp	exon	184166641	184167575	2	+	.	gene_id "ENSG00000133069"; transcript_id "ENSG00000133069.3_M2"
chr1	bjp	exon	184168810	184168945	2	+	.	gene_id "ENSG00000133069"; transcript_id "ENSE00003546424"
chr1	bjp	exon	184169502	184171034	2	+	.	gene_id "ENSG00000133069"; transcript_id "ENSG00000133069.1_M4"
chr1	bjp	exon	184199699	184202147	2	-	.	gene_id "ENSG00000163545"; transcript_id "ENSE00001607276"
chr1	bjp	exon	184202833	184202965	2	-	.	gene_id "ENSG00000163545"; transcript_id "ENSE00001075855"
chr1	bjp	exon	184203826	184203945	2	-	.	gene_id "ENSG00000163545"; transcript_id "ENSE00001075861"
chr1	bjp	exon	184205799	184205864	2	-	.	gene_id "ENSG00000163545"; transcript_id "ENSE00001075853"
chr1	bjp	exon	184206215	184206366	2	-	.	gene_id "ENSG00000163545"; transcript_id "ENSE00001075858"
chr1	bjp	exon	184209338	184209458	2	-	.	gene_id "ENSG00000163545"; transcript_id "ENSE00001075851"
chr1	bjp	exon	184219029	184219422	2	-	.	gene_id "ENSG00000163545"; transcript_id "ENSE00001443657"
chr1	bjp	exon	184233716	184235243	2	-	.	gene_id "ENSG00000162873"; transcript_id "ENSG00000162873.1_M4"
chr1	bjp	exon	184236150	184236251	2	-	.	gene_id "ENSG00000162873"; transcript_id "ENSE00003697098"
chr1	bjp	exon	184236849	184237064	2	-	.	gene_id "ENSG00000162873"; transcript_id "ENSE00003694878"
chr1	bjp	exon	184237299	184237516	2	-	.	gene_id "ENSG00000162873"; transcript_id "ENSG00000162873.1_M3"
chr1	bjp	exon	184240879	184241443	2	-	.	gene_id "ENSG00000162873"; transcript_id "ENSG00000162873.1_M7"
chr1	bjp	exon	184241784	184242107	2	-	.	gene_id "ENSG00000162873"; transcript_id "ENSG00000162873.2_M4"
chr1	bjp	exon	184246029	184246243	2	-	.	gene_id "ENSG00000162873"; transcript_id "ENSE00001443653"
chr1	bjp	exon	184254185	184254562	2	-	.	gene_id "ENSG00000162873"; transcript_id "ENSG00000162873.1_M5"
chr1	bjp	exon	184254639	184254741	2	-	.	gene_id "ENSG00000162873"; transcript_id "ENSG00000162873.1_M2"
chr1	bjp	exon	184271008	184271190	2	+	.	gene_id "ENSG00000226235"; transcript_id "ENSE00001763095"
chr1	bjp	exon	184276825	184277096	2	+	.	gene_id "ENSG00000226235"; transcript_id "ENSE00001733721"
chr1	bjp	exon	184279152	184279633	2	-	.	gene_id "ENSG00000186007"; transcript_id "ENSG00000186007.1_M2"
chr1	bjp	exon	184279804	184279921	2	+	.	gene_id "ENSG00000226235"; transcript_id "ENSE00002365767"
chr1	bjp	exon	184282060	184282136	2	-	.	gene_id "ENSG00000186007"; transcript_id "ENSE00003621658"
chr1	bjp	exon	184283009	184285222	2	+	.	gene_id "ENSG00000226235"; transcript_id "ENSE00001671812"
chr1	bjp	exon	184313879	184313943	2	-	.	gene_id "ENSG00000186007"; transcript_id "ENSE00001332310"
chr1	bjp	exon	184316890	184317012	2	-	.	gene_id "ENSG00000186007"; transcript_id "ENSE00001332313"
chr1	bjp	exon	184318115	184318242	2	-	.	gene_id "ENSG00000186007"; transcript_id "ENSG00000186007.2_M2"
chr1	bjp	exon	184319638	184319701	2	-	.	gene_id "ENSG00000186007"; transcript_id "ENSG00000186007.3_M2"
chr1	bjp	exon	184332947	184335056	2	-	.	gene_id "ENSG00000281406"; transcript_id "ENSE00003775072_F1"
chr1	bjp	exon	184335403	184335950	2	-	.	gene_id "ENSG00000281406"; transcript_id "ENSE00003775072_F2"
chr1	bjp	exon	184338667	184339122	2	-	.	gene_id "ENSG00000186007"; transcript_id "ENSE00003773608"
chr1	bjp	exon	184346361	184346457	2	-	.	gene_id "ENSG00000199059"; transcript_id "ENSE00001436952"
chr1	bjp	exon	184347885	184347948	2	-	.	gene_id "ENSG00000186007"; transcript_id "ENSE00001443646"
chr1	bjp	exon	184353951	184353962	2	-	.	gene_id "ENSG00000186007"; transcript_id "ENSG00000186007.1_M3"
chr1	bjp	exon	184354121	184354257	2	+	.	gene_id "ENSG00000224717"; transcript_id "ENSE00001759376_F1"
chr1	bjp	exon	184354900	184354925	2	-	.	gene_id "ENSG00000186007"; transcript_id "ENSE00003768110_F1"
chr1	bjp	exon	184355113	184355126	2	-	.	gene_id "ENSG00000186007"; transcript_id "ENSE00003768110_F2"
chr1	bjp	exon	184364621	184367022	2	+	.	gene_id "ENSG00000224717"; transcript_id "ENSE00001697705"
chr1	bjp	exon	184403565	184403848	2	+	.	gene_id "ENSG00000117266"; transcript_id "ENSG00000117266.1_M11"
chr1	bjp	exon	184415781	184415998	2	+	.	gene_id "ENSG00000117266"; transcript_id "ENSE00002054249"
chr1	bjp	exon	184421390	184422676	2	+	.	gene_id "ENSG00000117266"; transcript_id "ENSG00000117266.1_M13"
chr1	bjp	exon	184423193	184423318	2	+	.	gene_id "ENSG00000117266"; transcript_id "ENSG00000117266.1_M3"
chr1	bjp	exon	184424096	184424152	2	+	.	gene_id "ENSG00000117266"; transcript_id "ENSG00000117266.1_M2"
chr1	bjp	exon	184425023	184425137	2	+	.	gene_id "ENSG00000117266"; transcript_id "ENSE00003557463"
chr1	bjp	exon	184425322	184425416	2	+	.	gene_id "ENSG00000117266"; transcript_id "ENSE00003486503"
chr1	bjp	exon	184425688	184426218	2	+	.	gene_id "ENSG00000117266"; transcript_id "ENSG00000117266.1_M4"
chr1	bjp	exon	184427001	184427121	2	+	.	gene_id "ENSG00000117266"; transcript_id "ENSG00000117266.2_M3"
chr1	bjp	exon	184427617	184427932	2	+	.	gene_id "ENSG00000117266"; transcript_id "ENSE00002069762"
chr1	bjp	exon	184427937	184429643	2	+	.	gene_id "ENSG00000117266"; transcript_id "ENSG00000117266.1_M14"
chr1	bjp	exon	184430282	184431732	2	+	.	gene_id "ENSG00000117266"; transcript_id "ENSG00000117266.1_M9"
chr1	bjp	exon	184465293	184465376	2	+	.	gene_id "ENSG00000253097"; transcript_id "ENSE00002089565"
chr1	bjp	exon	184467468	184467882	2	+	.	gene_id "ENSG00000174514"; transcript_id "ENSG00000174514.1_M4"
chr1	bjp	exon	184478087	184478505	2	+	.	gene_id "ENSG00000174514"; transcript_id "ENSG00000174514.1_M5"
chr1	bjp	exon	184479217	184479477	2	+	.	gene_id "ENSG00000174514"; transcript_id "ENSG00000174514.1_M2"
chr1	bjp	exon	184482513	184482681	2	+	.	gene_id "ENSG00000174514"; transcript_id "ENSG00000174514.1_M3"
chr1	bjp	exon	184483444	184483559	2	+	.	gene_id "ENSG00000174514"; transcript_id "ENSE00003462088"
chr1	bjp	exon	184484605	184484778	2	+	.	gene_id "ENSG00000174514"; transcript_id "ENSE00003533355"
chr1	bjp	exon	184490624	184490874	2	+	.	gene_id "ENSG00000174514"; transcript_id "ENSG00000174514.2_M3"
chr1	bjp	exon	184493652	184493758	2	+	.	gene_id "ENSG00000206762"; transcript_id "ENSE00001807078"
chr1	bjp	exon	184496462	184497052	2	+	.	gene_id "ENSG00000174514"; transcript_id "ENSG00000174514.2_M2"
chr1	bjp	exon	184497248	184497840	2	+	.	gene_id "ENSG00000174514"; transcript_id "ENSG00000174514.3_M2"
chr1	bjp	exon	184498414	184498775	2	-	.	gene_id "ENSG00000158711"; transcript_id "ENSG00000158711.1_M2"
chr1	bjp	exon	184498987	184499231	2	+	.	gene_id "ENSG00000174514"; transcript_id "ENSG00000174514.2_M5"
chr1	bjp	exon	184499376	184501488	2	+	.	gene_id "ENSG00000174514"; transcript_id "ENSG00000174514.4_M2"
chr1	bjp	exon	184501768	184501919	2	-	.	gene_id "ENSG00000158711"; transcript_id "ENSE00003716480"
chr1	bjp	exon	184506576	184515288	2	-	.	gene_id "ENSG00000158711"; transcript_id "ENSG00000158711.2_M2"
chr1	bjp	exon	184517619	184517735	2	-	.	gene_id "ENSG00000158711"; transcript_id "ENSE00001040443"
chr1	bjp	exon	184517930	184519500	2	-	.	gene_id "ENSG00000158711"; transcript_id "ENSG00000158711.1_M3"
chr1	bjp	exon	184522314	184522529	2	-	.	gene_id "ENSG00000158711"; transcript_id "ENSE00003720094"
chr1	bjp	exon	184524489	184524659	2	+	.	gene_id "ENSG00000236942"; transcript_id "ENSE00001804294"
chr1	bjp	exon	184530170	184530492	2	-	.	gene_id "ENSG00000158711"; transcript_id "ENSG00000158711.3_M2"
chr1	bjp	exon	184556489	184558291	2	-	.	gene_id "ENSG00000158715"; transcript_id "ENSE00003594191"
chr1	bjp	exon	184560481	184560746	2	-	.	gene_id "ENSG00000158715"; transcript_id "ENSE00003644968"
chr1	bjp	exon	184560928	184561288	2	-	.	gene_id "ENSG00000158715"; transcript_id "ENSE00001910233"
chr1	bjp	exon	184561453	184562238	2	-	.	gene_id "ENSG00000158715"; transcript_id "ENSE00001040528"
chr1	bjp	exon	184563110	184563511	2	-	.	gene_id "ENSG00000158715"; transcript_id "ENSE00001443627"
chr1	bjp	exon	184579003	184579068	2	-	.	gene_id "ENSG00000158715"; transcript_id "ENSE00001443628"
chr1	bjp	exon	184582598	184582887	2	+	.	gene_id "ENSG00000275213"; transcript_id "ENSE00003717785"
chr1	bjp	exon	184611885	184617546	2	-	.	gene_id "ENSG00000069275"; transcript_id "ENSG00000069275.1_M2"
chr1	bjp	exon	184618594	184618793	2	-	.	gene_id "ENSG00000069275"; transcript_id "ENSG00000069275.2_M2"
chr1	bjp	exon	184619569	184619721	2	-	.	gene_id "ENSG00000069275"; transcript_id "ENSE00001381812"
chr1	bjp	exon	184622990	184623045	2	-	.	gene_id "ENSG00000069275"; transcript_id "ENSE00001133436"
chr1	bjp	exon	184626762	184626867	2	-	.	gene_id "ENSG00000069275"; transcript_id "ENSE00001069372"
chr1	bjp	exon	184628634	184628683	2	-	.	gene_id "ENSG00000069275"; transcript_id "ENSE00001388725"
chr1	bjp	exon	184630287	184630418	2	-	.	gene_id "ENSG00000201944"; transcript_id "ENSE00001807136"
chr1	bjp	exon	184649027	184649346	2	-	.	gene_id "ENSG00000069275"; transcript_id "ENSE00001443624"
chr1	bjp	exon	184666988	184669448	2	-	.	gene_id "ENSG00000117280"; transcript_id "ENSG00000117280.1_M7"
chr1	bjp	exon	184669728	184669849	2	-	.	gene_id "ENSG00000117280"; transcript_id "ENSE00003495264"
chr1	bjp	exon	184670057	184670649	2	-	.	gene_id "ENSG00000117280"; transcript_id "ENSG00000117280.1_M3"
chr1	bjp	exon	184671488	184671559	2	-	.	gene_id "ENSG00000117280"; transcript_id "ENSE00003529892"
chr1	bjp	exon	184673821	184674438	2	-	.	gene_id "ENSG00000117280"; transcript_id "ENSG00000117280.1_M10"
chr1	bjp	exon	184811766	184814123	2	-	.	gene_id "ENSG00000174502"; transcript_id "ENSG00000174502.1_M5"
chr1	bjp	exon	184816000	184816071	2	-	.	gene_id "ENSG00000174502"; transcript_id "ENSE00003495133"
chr1	bjp	exon	184817563	184817708	2	-	.	gene_id "ENSG00000174502"; transcript_id "ENSE00003477881"
chr1	bjp	exon	184818897	184818951	2	-	.	gene_id "ENSG00000174502"; transcript_id "ENSE00003538298"
chr1	bjp	exon	184820287	184820568	2	-	.	gene_id "ENSG00000174502"; transcript_id "ENSE00003502269"
chr1	bjp	exon	184821803	184821916	2	-	.	gene_id "ENSG00000174502"; transcript_id "ENSG00000174502.1_M2"
chr1	bjp	exon	184822056	184822148	2	-	.	gene_id "ENSG00000174502"; transcript_id "ENSE00003476824"
chr1	bjp	exon	184822264	184822333	2	-	.	gene_id "ENSG00000174502"; transcript_id "ENSE00003475581"
chr1	bjp	exon	184823103	184823463	2	-	.	gene_id "ENSG00000174502"; transcript_id "ENSG00000174502.2_M2"
chr1	bjp	exon	184825256	184825351	2	-	.	gene_id "ENSG00000174502"; transcript_id "ENSE00003487120"
chr1	bjp	exon	184825932	184826009	2	-	.	gene_id "ENSG00000174502"; transcript_id "ENSE00003633669"
chr1	bjp	exon	184826214	184826327	2	-	.	gene_id "ENSG00000174502"; transcript_id "ENSE00003583723"
chr1	bjp	exon	184826624	184827108	2	-	.	gene_id "ENSG00000174502"; transcript_id "ENSG00000174502.3_M2"
chr1	bjp	exon	184827549	184827631	2	-	.	gene_id "ENSG00000174502"; transcript_id "ENSE00003540045"
chr1	bjp	exon	184827926	184828078	2	-	.	gene_id "ENSG00000174502"; transcript_id "ENSE00003505097"
chr1	bjp	exon	184828622	184829022	2	-	.	gene_id "ENSG00000174502"; transcript_id "ENSG00000174502.4_M2"
chr1	bjp	exon	184830593	184830768	2	-	.	gene_id "ENSG00000174502"; transcript_id "ENSE00001193671"
chr1	bjp	exon	184831436	184831546	2	-	.	gene_id "ENSG00000174502"; transcript_id "ENSE00001193675"
chr1	bjp	exon	184831679	184831818	2	-	.	gene_id "ENSG00000174502"; transcript_id "ENSE00001193680"
chr1	bjp	exon	184833866	184833934	2	+	.	gene_id "ENSG00000227687"; transcript_id "ENSE00001618643"
chr1	bjp	exon	184834346	184834433	2	+	.	gene_id "ENSG00000227687"; transcript_id "ENSE00001797399_F1"
chr1	bjp	exon	184834507	184834576	2	-	.	gene_id "ENSG00000174502"; transcript_id "ENSG00000174502.5_M2"
chr1	bjp	exon	184842095	184842190	2	-	.	gene_id "ENSG00000174502"; transcript_id "ENSE00001339033"
chr1	bjp	exon	184874851	184877036	2	-	.	gene_id "ENSG00000276600"; transcript_id "ENSG00000276600.1_M5"
chr1	bjp	exon	184881738	184882200	2	-	.	gene_id "ENSG00000276600"; transcript_id "ENSE00003755196"
chr1	bjp	exon	184883536	184883661	2	-	.	gene_id "ENSG00000276600"; transcript_id "ENSE00003727377"
chr1	bjp	exon	184890631	184890846	2	-	.	gene_id "ENSG00000276600"; transcript_id "ENSG00000276600.1_M2"
chr1	bjp	exon	184891570	184891696	2	-	.	gene_id "ENSG00000276600"; transcript_id "ENSE00003739744"
chr1	bjp	exon	184892233	184892589	2	-	.	gene_id "ENSG00000276600"; transcript_id "ENSG00000276600.1_M3"
chr1	bjp	exon	184901408	184901616	2	-	.	gene_id "ENSG00000276600"; transcript_id "ENSG00000276600.2_M2"
chr1	bjp	exon	184907431	184908512	2	-	.	gene_id "ENSG00000196188"; transcript_id "ENSG00000196188.1_M2"
chr1	bjp	exon	184910472	184910570	2	-	.	gene_id "ENSG00000196188"; transcript_id "ENSG00000196188.2_M2"
chr1	bjp	exon	184910672	184910813	2	-	.	gene_id "ENSG00000196188"; transcript_id "ENSE00001399754"
chr1	bjp	exon	184911936	184912294	2	-	.	gene_id "ENSG00000196188"; transcript_id "ENSG00000196188.1_M3"
chr1	bjp	exon	184914096	184914295	2	-	.	gene_id "ENSG00000196188"; transcript_id "ENSE00003482039"
chr1	bjp	exon	184919193	184919518	2	-	.	gene_id "ENSG00000196188"; transcript_id "ENSG00000196188.3_M2"
chr1	bjp	exon	184920295	184920412	2	-	.	gene_id "ENSG00000196188"; transcript_id "ENSE00002285773"
chr1	bjp	exon	184921046	184921202	2	-	.	gene_id "ENSG00000196188"; transcript_id "ENSE00001413782"
chr1	bjp	exon	184921867	184922052	2	-	.	gene_id "ENSG00000196188"; transcript_id "ENSG00000196188.4_M2"
chr1	bjp	exon	184935382	184935450	2	+	.	gene_id "ENSG00000263961"; transcript_id "ENSG00000263961.1_M2"
chr1	bjp	exon	184950808	184951067	2	+	.	gene_id "ENSG00000263961"; transcript_id "ENSG00000263961.1_M3"
chr1	bjp	exon	184953555	184953603	2	+	.	gene_id "ENSG00000263961"; transcript_id "ENSE00002725274"
chr1	bjp	exon	184954312	184954551	2	+	.	gene_id "ENSG00000263961"; transcript_id "ENSG00000263961.2_M2"
chr1	bjp	exon	184954816	184955408	2	+	.	gene_id "ENSG00000263961"; transcript_id "ENSG00000263961.2_M3"
chr1	bjp	exon	184971465	184971550	2	+	.	gene_id "ENSG00000252692"; transcript_id "ENSE00002089160"
chr1	bjp	exon	184974799	184974886	2	+	.	gene_id "ENSG00000263961"; transcript_id "ENSG00000263961.3_M2"
chr1	bjp	exon	184988901	184989079	2	+	.	gene_id "ENSG00000263961"; transcript_id "ENSG00000263961.3_M3"
chr1	bjp	exon	184989321	184989777	2	+	.	gene_id "ENSG00000263961"; transcript_id "ENSG00000263961.4_M2"
chr1	bjp	exon	184990893	184991036	2	+	.	gene_id "ENSG00000263961"; transcript_id "ENSE00003727936"
chr1	bjp	exon	184992380	184992441	2	+	.	gene_id "ENSG00000263961"; transcript_id "ENSE00003750840"
chr1	bjp	exon	184992995	184993703	2	+	.	gene_id "ENSG00000263961"; transcript_id "ENSG00000263961.1_M4"
chr1	bjp	exon	185000940	185001771	2	-	.	gene_id "ENSG00000198049"; transcript_id "ENSG00000198049.1_M2"
chr1	bjp	exon	185007186	185008590	2	-	.	gene_id "ENSG00000198049"; transcript_id "ENSE00001443590"
chr1	bjp	exon	185008899	185008934	2	-	.	gene_id "ENSG00000198049"; transcript_id "ENSE00003733093"
chr1	bjp	exon	185009018	185009060	2	+	.	gene_id "ENSG00000226780"; transcript_id "ENSE00001749986"
chr1	bjp	exon	185009305	185009574	2	+	.	gene_id "ENSG00000226780"; transcript_id "ENSE00001618876"
chr1	bjp	exon	185017732	185018047	2	+	.	gene_id "ENSG00000226780"; transcript_id "ENSE00001650782"
chr1	bjp	exon	185303663	185303690	2	+	.	gene_id "ENSG00000266028"; transcript_id "ENSE00003534898"
chr1	bjp	exon	185305538	185305562	2	+	.	gene_id "ENSG00000266028"; transcript_id "ENSE00003572197"
chr1	bjp	exon	185314440	185314500	2	+	.	gene_id "ENSG00000266028"; transcript_id "ENSE00003570284"
chr1	bjp	exon	185321956	185322033	2	+	.	gene_id "ENSG00000266028"; transcript_id "ENSE00003672379"
chr1	bjp	exon	185322610	185323089	2	+	.	gene_id "ENSG00000266028"; transcript_id "ENSG00000266028.6_M2"
chr1	bjp	exon	185324974	185325079	2	+	.	gene_id "ENSG00000266028"; transcript_id "ENSG00000266028.7_M2"
chr1	bjp	exon	185331054	185331278	2	+	.	gene_id "ENSG00000266028"; transcript_id "ENSG00000266028.8_M2"
chr1	bjp	exon	185335344	185335423	2	+	.	gene_id "ENSG00000266028"; transcript_id "ENSE00003649875"
chr1	bjp	exon	185338155	185338336	2	+	.	gene_id "ENSG00000266028"; transcript_id "ENSG00000266028.9_M2"
chr1	bjp	exon	185338614	185341112	2	+	.	gene_id "ENSG00000266028"; transcript_id "ENSG00000266028.1_M5"
chr1	bjp	exon	185343324	185343362	2	+	.	gene_id "ENSG00000266028"; transcript_id "ENSE00003649934"
chr1	bjp	exon	185343576	185343900	2	+	.	gene_id "ENSG00000266028"; transcript_id "ENSE00003506333"
chr1	bjp	exon	185345979	185349363	2	+	.	gene_id "ENSG00000266028"; transcript_id "ENSG00000266028.2_M3"
chr1	bjp	exon	185355249	185355471	2	+	.	gene_id "ENSG00000263528"; transcript_id "ENSG00000263528.1_M3"
chr1	bjp	exon	185355929	185356018	2	+	.	gene_id "ENSG00000263528"; transcript_id "ENSE00002689552"
chr1	bjp	exon	185357620	185357729	2	+	.	gene_id "ENSG00000263528"; transcript_id "ENSE00003542743"
chr1	bjp	exon	185357962	185358080	2	+	.	gene_id "ENSG00000263528"; transcript_id "ENSE00003660062"
chr1	bjp	exon	185359085	185359225	2	+	.	gene_id "ENSG00000263528"; transcript_id "ENSE00003604685"
chr1	bjp	exon	185359557	185359618	2	+	.	gene_id "ENSG00000278465"; transcript_id "ENSE00003743838"
chr1	bjp	exon	185359619	185359889	2	+	.	gene_id "ENSG00000263528"; transcript_id "ENSG00000263528.1_M2"
chr1	bjp	exon	185360943	185361124	2	+	.	gene_id "ENSG00000263528"; transcript_id "ENSG00000263528.2_M2"
chr1	bjp	exon	185361443	185361603	2	+	.	gene_id "ENSG00000263528"; transcript_id "ENSE00003659428"
chr1	bjp	exon	185362515	185363105	2	+	.	gene_id "ENSG00000263528"; transcript_id "ENSG00000263528.2_M3"
chr1	bjp	exon	185363709	185363899	2	+	.	gene_id "ENSG00000263528"; transcript_id "ENSE00003562419"
chr1	bjp	exon	185364637	185364701	2	+	.	gene_id "ENSG00000263528"; transcript_id "ENSE00003552185"
chr1	bjp	exon	185364789	185364880	2	+	.	gene_id "ENSG00000263528"; transcript_id "ENSE00003594756"
chr1	bjp	exon	185365215	185365301	2	+	.	gene_id "ENSG00000263528"; transcript_id "ENSE00003495897"
chr1	bjp	exon	185369426	185369501	2	+	.	gene_id "ENSG00000263528"; transcript_id "ENSE00003673974"
chr1	bjp	exon	185369623	185369735	2	+	.	gene_id "ENSG00000263528"; transcript_id "ENSE00003631223"
chr1	bjp	exon	185372678	185372754	2	+	.	gene_id "ENSG00000263528"; transcript_id "ENSE00003532649"
chr1	bjp	exon	185375525	185375564	2	+	.	gene_id "ENSG00000263528"; transcript_id "ENSE00003627537"
chr1	bjp	exon	185375823	185376354	2	-	.	gene_id "ENSG00000162888"; transcript_id "ENSE00001443551_F1"
chr1	bjp	exon	185376457	185377724	2	-	.	gene_id "ENSG00000162888"; transcript_id "ENSE00001443551_F2"
chr1	bjp	exon	185377779	185377821	2	+	.	gene_id "ENSG00000263528"; transcript_id "ENSE00003483164_F1"
chr1	bjp	exon	185377968	185378080	2	+	.	gene_id "ENSG00000263528"; transcript_id "ENSE00003471158"
chr1	bjp	exon	185378622	185378693	2	+	.	gene_id "ENSG00000263528"; transcript_id "ENSE00003459310"
chr1	bjp	exon	185380805	185381582	2	+	.	gene_id "ENSG00000263528"; transcript_id "ENSG00000263528.3_M2"
chr1	bjp	exon	185382291	185382425	2	-	.	gene_id "ENSG00000162888"; transcript_id "ENSE00001443552"
chr1	bjp	exon	185388685	185389193	2	+	.	gene_id "ENSG00000261000"; transcript_id "ENSE00002595560"
chr1	bjp	exon	185392260	185392789	2	+	.	gene_id "ENSG00000266094"; transcript_id "ENSG00000266094.1_M3"
chr1	bjp	exon	185403177	185403333	2	+	.	gene_id "ENSG00000266094"; transcript_id "ENSE00003800809"
chr1	bjp	exon	185425120	185425241	2	+	.	gene_id "ENSG00000266094"; transcript_id "ENSE00002699683"
chr1	bjp	exon	185428713	185431841	2	+	.	gene_id "ENSG00000279946"; transcript_id "ENSE00003756815"
chr1	bjp	exon	185444125	185444654	2	+	.	gene_id "ENSG00000266094"; transcript_id "ENSG00000266094.1_M2"
chr1	bjp	exon	185458275	185458479	2	-	.	gene_id "ENSG00000143486"; transcript_id "ENSE00001857744"
chr1	bjp	exon	185459584	185459688	2	-	.	gene_id "ENSG00000143486"; transcript_id "ENSE00001880134"
chr1	bjp	exon	185467672	185467748	2	-	.	gene_id "ENSG00000143486"; transcript_id "ENSE00001900526"
chr1	bjp	exon	185467915	185468142	2	-	.	gene_id "ENSG00000143486"; transcript_id "ENSE00001916006"
chr1	bjp	exon	185471362	185476416	2	+	.	gene_id "ENSG00000266094"; transcript_id "ENSG00000266094.1_M10"
chr1	bjp	exon	185478606	185478809	2	-	.	gene_id "ENSG00000143486"; transcript_id "ENSE00001896912"
chr1	bjp	exon	185480572	185480746	2	-	.	gene_id "ENSG00000143486"; transcript_id "ENSE00002386259"
chr1	bjp	exon	185480993	185482776	2	-	.	gene_id "ENSG00000143486"; transcript_id "ENSG00000143486.1_M4"
chr1	bjp	exon	185484033	185484128	2	-	.	gene_id "ENSG00000143486"; transcript_id "ENSG00000143486.1_M2"
chr1	bjp	exon	185485939	185486028	2	-	.	gene_id "ENSG00000143486"; transcript_id "ENSE00003534897"
chr1	bjp	exon	185486399	185486772	2	-	.	gene_id "ENSG00000143486"; transcript_id "ENSG00000143486.1_M3"
chr1	bjp	exon	185487199	185490437	2	-	.	gene_id "ENSG00000143486"; transcript_id "ENSG00000143486.1_M7"
chr1	bjp	exon	185491672	185492444	2	-	.	gene_id "ENSG00000143486"; transcript_id "ENSG00000143486.2_M2"
chr1	bjp	exon	185495171	185495261	2	-	.	gene_id "ENSG00000143486"; transcript_id "ENSG00000143486.2_M3"
chr1	bjp	exon	185496310	185496393	2	-	.	gene_id "ENSG00000143486"; transcript_id "ENSG00000143486.3_M2"
chr1	bjp	exon	185498066	185498292	2	-	.	gene_id "ENSG00000143486"; transcript_id "ENSG00000143486.4_M2"
chr1	bjp	exon	185499203	185499379	2	-	.	gene_id "ENSG00000143486"; transcript_id "ENSG00000143486.3_M3"
chr1	bjp	exon	185521567	185521899	2	-	.	gene_id "ENSG00000237605"; transcript_id "ENSE00001794035"
chr1	bjp	exon	185522452	185522515	2	+	.	gene_id "ENSG00000143479"; transcript_id "ENSG00000143479.1_M2"
chr1	bjp	exon	185522539	185523140	2	+	.	gene_id "ENSG00000143479"; transcript_id "ENSG00000143479.1_M5"
chr1	bjp	exon	185523792	185523885	2	+	.	gene_id "ENSG00000143479"; transcript_id "ENSE00003542974"
chr1	bjp	exon	185524666	185524777	2	+	.	gene_id "ENSG00000143479"; transcript_id "ENSE00003677693"
chr1	bjp	exon	185534536	185536346	2	+	.	gene_id "ENSG00000143479"; transcript_id "ENSG00000143479.1_M4"
chr1	bjp	exon	185569994	185571505	2	+	.	gene_id "ENSG00000143479"; transcript_id "ENSE00001895933"
chr1	bjp	exon	185572030	185572594	2	+	.	gene_id "ENSG00000162889"; transcript_id "ENSG00000162889.1_M2"
chr1	bjp	exon	185615968	185616107	2	+	.	gene_id "ENSG00000162889"; transcript_id "ENSE00001069545"
chr1	bjp	exon	185616192	185616357	2	+	.	gene_id "ENSG00000162889"; transcript_id "ENSG00000162889.2_M2"
chr1	bjp	exon	185616654	185616733	2	+	.	gene_id "ENSG00000162889"; transcript_id "ENSG00000162889.3_M2"
chr1	bjp	exon	185617230	185617356	2	+	.	gene_id "ENSG00000162889"; transcript_id "ENSE00001069551"
chr1	bjp	exon	185617941	185618016	2	+	.	gene_id "ENSG00000162889"; transcript_id "ENSE00001648220"
chr1	bjp	exon	185618391	185618515	2	+	.	gene_id "ENSG00000162889"; transcript_id "ENSE00001069544"
chr1	bjp	exon	185618541	185618972	2	+	.	gene_id "ENSG00000162889"; transcript_id "ENSG00000162889.4_M2"
chr1	bjp	exon	185619053	185621528	2	+	.	gene_id "ENSG00000162889"; transcript_id "ENSG00000162889.1_M4"
chr1	bjp	exon	185635044	185635156	2	-	.	gene_id "ENSG00000199349"; transcript_id "ENSE00001807994"
chr1	bjp	exon	185654525	185655652	2	-	.	gene_id "ENSG00000136634"; transcript_id "ENSG00000136634.1_M2"
chr1	bjp	exon	185656545	185656818	2	-	.	gene_id "ENSG00000136634"; transcript_id "ENSG00000136634.2_M2"
chr1	bjp	exon	185657323	185657499	2	-	.	gene_id "ENSG00000284486"; transcript_id "ENSE00003805763"
chr1	bjp	exon	185657831	185658123	2	-	.	gene_id "ENSG00000136634"; transcript_id "ENSG00000136634.1_M3"
chr1	bjp	exon	185658280	185658339	2	-	.	gene_id "ENSG00000136634"; transcript_id "ENSE00001069556"
chr1	bjp	exon	185659205	185659428	2	-	.	gene_id "ENSG00000136634"; transcript_id "ENSE00001443493"
chr1	bjp	exon	185686219	185686355	2	+	.	gene_id "ENSG00000142224"; transcript_id "ENSE00001404549"
chr1	bjp	exon	185716343	185716596	2	+	.	gene_id "ENSG00000142224"; transcript_id "ENSE00001510102"
chr1	bjp	exon	185721181	185721872	2	+	.	gene_id "ENSG00000142224"; transcript_id "ENSG00000142224.1_M2"
chr1	bjp	exon	185724133	185724278	2	+	.	gene_id "ENSG00000142224"; transcript_id "ENSG00000142224.2_M2"
chr1	bjp	exon	185724430	185724495	2	+	.	gene_id "ENSG00000142224"; transcript_id "ENSE00003486320"
chr1	bjp	exon	185727297	185728058	2	+	.	gene_id "ENSG00000142224"; transcript_id "ENSG00000142224.3_M2"
chr1	bjp	exon	185728449	185728523	2	+	.	gene_id "ENSG00000142224"; transcript_id "ENSE00001069560"
chr1	bjp	exon	185729974	185730427	2	+	.	gene_id "ENSG00000142224"; transcript_id "ENSG00000142224.1_M3"
chr1	bjp	exon	185752844	185753176	2	+	.	gene_id "ENSG00000162891"; transcript_id "ENSE00001405992"
chr1	bjp	exon	185753299	185753501	2	+	.	gene_id "ENSG00000162891"; transcript_id "ENSG00000162891.1_M2"
chr1	bjp	exon	185753789	185753854	2	+	.	gene_id "ENSG00000162891"; transcript_id "ENSE00001069571"
chr1	bjp	exon	185753974	185754126	2	+	.	gene_id "ENSG00000162891"; transcript_id "ENSE00001069569"
chr1	bjp	exon	185754872	185754946	2	+	.	gene_id "ENSG00000162891"; transcript_id "ENSE00001069566"
chr1	bjp	exon	185755984	185756723	2	+	.	gene_id "ENSG00000162891"; transcript_id "ENSG00000162891.1_M3"
chr1	bjp	exon	185784929	185785101	2	+	.	gene_id "ENSG00000162892"; transcript_id "ENSG00000162892.1_M3"
chr1	bjp	exon	185785217	185785362	2	+	.	gene_id "ENSG00000162892"; transcript_id "ENSG00000162892.1_M2"
chr1	bjp	exon	185786807	185787005	2	+	.	gene_id "ENSG00000162892"; transcript_id "ENSG00000162892.2_M2"
chr1	bjp	exon	185787785	185787847	2	+	.	gene_id "ENSG00000162892"; transcript_id "ENSE00003524457"
chr1	bjp	exon	185788984	185789142	2	+	.	gene_id "ENSG00000162892"; transcript_id "ENSE00003559228"
chr1	bjp	exon	185789488	185789562	2	+	.	gene_id "ENSG00000162892"; transcript_id "ENSE00003602662"
chr1	bjp	exon	185790460	185791625	2	+	.	gene_id "ENSG00000162892"; transcript_id "ENSG00000162892.1_M4"
chr1	bjp	exon	185791871	185792632	2	-	.	gene_id "ENSG00000162894"; transcript_id "ENSG00000162894.1_M6"
chr1	bjp	exon	185793413	185793878	2	+	.	gene_id "ENSG00000271680"; transcript_id "ENSE00003568992"
chr1	bjp	exon	185796912	185796970	2	-	.	gene_id "ENSG00000162894"; transcript_id "ENSE00003583262"
chr1	bjp	exon	185797175	185797395	2	-	.	gene_id "ENSG00000162894"; transcript_id "ENSG00000162894.1_M2"
chr1	bjp	exon	185797669	185797799	2	-	.	gene_id "ENSG00000162894"; transcript_id "ENSE00003510049"
chr1	bjp	exon	185799201	185799423	2	-	.	gene_id "ENSG00000162894"; transcript_id "ENSE00003483940"
chr1	bjp	exon	185800400	185800513	2	-	.	gene_id "ENSG00000162894"; transcript_id "ENSG00000162894.1_M3"
chr1	bjp	exon	185801103	185801565	2	-	.	gene_id "ENSG00000162894"; transcript_id "ENSG00000162894.1_M4"
chr1	bjp	exon	185809305	185809485	2	-	.	gene_id "ENSG00000162894"; transcript_id "ENSG00000162894.1_M7"
chr1	bjp	exon	185810634	185810734	2	-	.	gene_id "ENSG00000162894"; transcript_id "ENSG00000162894.2_M2"
chr1	bjp	exon	185817012	185818910	2	-	.	gene_id "ENSG00000162896"; transcript_id "ENSE00001418275"
chr1	bjp	exon	185819922	185820043	2	-	.	gene_id "ENSG00000162896"; transcript_id "ENSG00000162896.1_M2"
chr1	bjp	exon	185820159	185820321	2	-	.	gene_id "ENSG00000162896"; transcript_id "ENSG00000162896.2_M2"
chr1	bjp	exon	185820943	185821064	2	-	.	gene_id "ENSG00000162896"; transcript_id "ENSE00001069606"
chr1	bjp	exon	185821473	185821653	2	-	.	gene_id "ENSG00000162896"; transcript_id "ENSE00001069605"
chr1	bjp	exon	185822904	185823230	2	-	.	gene_id "ENSG00000162896"; transcript_id "ENSE00001069602"
chr1	bjp	exon	185823976	185824308	2	-	.	gene_id "ENSG00000162896"; transcript_id "ENSE00001069597"
chr1	bjp	exon	185825574	185826230	2	-	.	gene_id "ENSG00000162896"; transcript_id "ENSG00000162896.3_M2"
chr1	bjp	exon	185827598	185827945	2	-	.	gene_id "ENSG00000162896"; transcript_id "ENSG00000162896.4_M2"
chr1	bjp	exon	185828968	185829063	2	-	.	gene_id "ENSG00000162896"; transcript_id "ENSE00001443459"
chr1	bjp	exon	185834805	185834935	2	-	.	gene_id "ENSG00000162896"; transcript_id "ENSE00001443460"
chr1	bjp	exon	185846460	185847172	2	-	.	gene_id "ENSG00000162897"; transcript_id "ENSG00000162897.1_M5"
chr1	bjp	exon	185848180	185849723	2	-	.	gene_id "ENSG00000162897"; transcript_id "ENSG00000162897.1_M3"
chr1	bjp	exon	185850713	185851051	2	-	.	gene_id "ENSG00000162897"; transcript_id "ENSG00000162897.2_M3"
chr1	bjp	exon	185854213	185854356	2	-	.	gene_id "ENSG00000162897"; transcript_id "ENSE00003510635"
chr1	bjp	exon	185855543	185855603	2	-	.	gene_id "ENSG00000162897"; transcript_id "ENSE00003576262"
chr1	bjp	exon	185856074	185856142	2	-	.	gene_id "ENSG00000162897"; transcript_id "ENSE00003590395"
chr1	bjp	exon	185857718	185857849	2	-	.	gene_id "ENSG00000162897"; transcript_id "ENSE00001908044"
chr1	bjp	exon	185858574	185859112	2	-	.	gene_id "ENSG00000162897"; transcript_id "ENSG00000162897.1_M7"
chr1	bjp	exon	185906993	185911982	2	-	.	gene_id "ENSG00000182795"; transcript_id "ENSG00000182795.1_M2"
chr1	bjp	exon	185913375	185913552	2	-	.	gene_id "ENSG00000182795"; transcript_id "ENSE00003539838"
chr1	bjp	exon	185915981	185916166	2	-	.	gene_id "ENSG00000182795"; transcript_id "ENSE00001443447"
chr1	bjp	exon	185921073	185921250	2	-	.	gene_id "ENSG00000182795"; transcript_id "ENSG00000182795.2_M2"
chr1	bjp	exon	185922860	185922966	2	+	.	gene_id "ENSG00000123836"; transcript_id "ENSG00000123836.1_M2"
chr1	bjp	exon	185923441	185923575	2	+	.	gene_id "ENSG00000123836"; transcript_id "ENSE00003726783"
chr1	bjp	exon	185930665	185930708	2	+	.	gene_id "ENSG00000123836"; transcript_id "ENSE00003731438"
chr1	bjp	exon	185932335	185937647	2	-	.	gene_id "ENSG00000180667"; transcript_id "ENSE00001274625_F1"
chr1	bjp	exon	185937791	185937954	2	-	.	gene_id "ENSG00000180667"; transcript_id "ENSE00001274625_F2"
chr1	bjp	exon	185938127	185938214	2	-	.	gene_id "ENSG00000180667"; transcript_id "ENSE00001274625_F3"
chr1	bjp	exon	185939184	185939573	2	-	.	gene_id "ENSG00000180667"; transcript_id "ENSG00000180667.1_M2"
chr1	bjp	exon	185940681	185940818	2	-	.	gene_id "ENSG00000180667"; transcript_id "ENSE00001443443"
chr1	bjp	exon	185941364	185941480	2	-	.	gene_id "ENSG00000180667"; transcript_id "ENSE00001443444"
chr1	bjp	exon	185941760	185941866	2	+	.	gene_id "ENSG00000123836"; transcript_id "ENSG00000123836.1_M4"
chr1	bjp	exon	185943200	185943454	2	+	.	gene_id "ENSG00000123836"; transcript_id "ENSG00000123836.2_M2"
chr1	bjp	exon	185949359	185949443	2	+	.	gene_id "ENSG00000123836"; transcript_id "ENSE00001941232"
chr1	bjp	exon	185950427	185950552	2	+	.	gene_id "ENSG00000123836"; transcript_id "ENSG00000123836.3_M2"
chr1	bjp	exon	185951021	185951190	2	+	.	gene_id "ENSG00000123836"; transcript_id "ENSG00000123836.4_M2"
chr1	bjp	exon	185951617	185951683	2	+	.	gene_id "ENSG00000123836"; transcript_id "ENSG00000123836.5_M2"
chr1	bjp	exon	185951821	185951895	2	+	.	gene_id "ENSG00000123836"; transcript_id "ENSE00003719916"
chr1	bjp	exon	185952247	185952303	2	+	.	gene_id "ENSG00000123836"; transcript_id "ENSE00003721822"
chr1	bjp	exon	185953510	185953634	2	+	.	gene_id "ENSG00000123836"; transcript_id "ENSE00002233337"
chr1	bjp	exon	185955843	185956050	2	+	.	gene_id "ENSG00000123836"; transcript_id "ENSE00003737521"
chr1	bjp	exon	185956536	185956682	2	+	.	gene_id "ENSG00000123836"; transcript_id "ENSE00003721443"
chr1	bjp	exon	185957814	185957918	2	+	.	gene_id "ENSG00000123836"; transcript_id "ENSE00003494606"
chr1	bjp	exon	185958672	185958801	2	+	.	gene_id "ENSG00000123836"; transcript_id "ENSE00003721982"
chr1	bjp	exon	185959037	185959156	2	+	.	gene_id "ENSG00000123836"; transcript_id "ENSE00001845862"
chr1	bjp	exon	185959580	185959642	2	+	.	gene_id "ENSG00000123836"; transcript_id "ENSE00003530485"
chr1	bjp	exon	185959901	185959965	2	+	.	gene_id "ENSG00000123836"; transcript_id "ENSE00003549399"
chr1	bjp	exon	185967378	185969439	2	+	.	gene_id "ENSG00000123836"; transcript_id "ENSG00000123836.1_M3"
chr1	bjp	exon	185977281	185977385	2	+	.	gene_id "ENSG00000123843"; transcript_id "ENSG00000123843.1_M2"
chr1	bjp	exon	185977653	185978027	2	+	.	gene_id "ENSG00000123843"; transcript_id "ENSG00000123843.1_M5"
chr1	bjp	exon	185978896	185979069	2	+	.	gene_id "ENSG00000123843"; transcript_id "ENSG00000123843.2_M2"
chr1	bjp	exon	185980233	185980461	2	+	.	gene_id "ENSG00000123843"; transcript_id "ENSG00000123843.3_M2"
chr1	bjp	exon	185983528	185985213	2	+	.	gene_id "ENSG00000123843"; transcript_id "ENSG00000123843.4_M2"
chr1	bjp	exon	185986410	185986857	2	+	.	gene_id "ENSG00000123843"; transcript_id "ENSG00000123843.1_M3"
chr1	bjp	exon	185988381	185988585	2	+	.	gene_id "ENSG00000123843"; transcript_id "ENSG00000123843.2_M3"
chr1	bjp	exon	185992912	185993080	2	+	.	gene_id "ENSG00000123838"; transcript_id "ENSG00000123838.1_M3"
chr1	bjp	exon	186001572	186001840	2	+	.	gene_id "ENSG00000123838"; transcript_id "ENSG00000123838.1_M2"
chr1	bjp	exon	186002766	186002950	2	+	.	gene_id "ENSG00000123838"; transcript_id "ENSE00002279742"
chr1	bjp	exon	186004099	186004198	2	+	.	gene_id "ENSG00000123838"; transcript_id "ENSG00000123838.2_M2"
chr1	bjp	exon	186012559	186012644	2	+	.	gene_id "ENSG00000123838"; transcript_id "ENSG00000123838.3_M2"
chr1	bjp	exon	186012812	186013003	2	+	.	gene_id "ENSG00000123838"; transcript_id "ENSE00000842601"
chr1	bjp	exon	186015340	186015522	2	+	.	gene_id "ENSG00000123838"; transcript_id "ENSE00000925451"
chr1	bjp	exon	186015637	186016115	2	-	.	gene_id "ENSG00000275392"; transcript_id "ENSE00003723533"
chr1	bjp	exon	186020197	186020391	2	+	.	gene_id "ENSG00000123838"; transcript_id "ENSE00000925452"
chr1	bjp	exon	186023056	186023244	2	+	.	gene_id "ENSG00000123838"; transcript_id "ENSE00000842604"
chr1	bjp	exon	186029738	186029908	2	+	.	gene_id "ENSG00000123838"; transcript_id "ENSE00000925454"
chr1	bjp	exon	186032453	186032628	2	+	.	gene_id "ENSG00000123838"; transcript_id "ENSE00002391805"
chr1	bjp	exon	186033146	186033574	2	+	.	gene_id "ENSG00000123838"; transcript_id "ENSE00001906660"
chr1	bjp	exon	186054096	186054252	2	+	.	gene_id "ENSG00000224462"; transcript_id "ENSE00001630862"
chr1	bjp	exon	186055194	186055373	2	+	.	gene_id "ENSG00000224462"; transcript_id "ENSE00001692411"
chr1	bjp	exon	186055922	186056029	2	+	.	gene_id "ENSG00000224462"; transcript_id "ENSE00001729406"
chr1	bjp	exon	186060239	186060322	2	+	.	gene_id "ENSG00000224462"; transcript_id "ENSE00001794463"
chr1	bjp	exon	186060491	186060685	2	+	.	gene_id "ENSG00000224462"; transcript_id "ENSE00001615367"
chr1	bjp	exon	186062229	186062411	2	+	.	gene_id "ENSG00000224462"; transcript_id "ENSE00001737979"
chr1	bjp	exon	186063750	186063946	2	+	.	gene_id "ENSG00000224462"; transcript_id "ENSE00001707222"
chr1	bjp	exon	186067271	186067465	2	+	.	gene_id "ENSG00000224462"; transcript_id "ENSE00001624092"
chr1	bjp	exon	186067904	186068103	2	+	.	gene_id "ENSG00000243636"; transcript_id "ENSE00001686250"
chr1	bjp	exon	186069972	186070139	2	+	.	gene_id "ENSG00000224462"; transcript_id "ENSE00003546151"
chr1	bjp	exon	186071145	186071320	2	+	.	gene_id "ENSG00000224462"; transcript_id "ENSE00003507080"
chr1	bjp	exon	186072508	186072673	2	+	.	gene_id "ENSG00000243636"; transcript_id "ENSE00001784334_F1"
chr1	bjp	exon	186126219	186126378	2	+	.	gene_id "ENSG00000232621"; transcript_id "ENSE00001690772"
chr1	bjp	exon	186128712	186128913	2	+	.	gene_id "ENSG00000232621"; transcript_id "ENSE00001721567"
chr1	bjp	exon	186129495	186129610	2	+	.	gene_id "ENSG00000232621"; transcript_id "ENSE00001627877"
chr1	bjp	exon	186140353	186140424	2	+	.	gene_id "ENSG00000237074"; transcript_id "ENSE00003785094"
chr1	bjp	exon	186144666	186144769	2	+	.	gene_id "ENSG00000237074"; transcript_id "ENSE00003784729"
chr1	bjp	exon	186149289	186149372	2	+	.	gene_id "ENSG00000237074"; transcript_id "ENSE00001657072"
chr1	bjp	exon	186202064	186202201	2	+	.	gene_id "ENSG00000237074"; transcript_id "ENSE00001797814"
chr1	bjp	exon	186208468	186209293	2	+	.	gene_id "ENSG00000237074"; transcript_id "ENSG00000237074.1_M2"
chr1	bjp	exon	186222068	186222121	2	+	.	gene_id "ENSG00000196352"; transcript_id "ENSE00001642170"
chr1	bjp	exon	186222214	186222399	2	+	.	gene_id "ENSG00000196352"; transcript_id "ENSE00003479001"
chr1	bjp	exon	186224362	186224553	2	+	.	gene_id "ENSG00000196352"; transcript_id "ENSG00000196352.1_M2"
chr1	bjp	exon	186225422	186225521	2	+	.	gene_id "ENSG00000196352"; transcript_id "ENSE00003509601"
chr1	bjp	exon	186226554	186226639	2	+	.	gene_id "ENSG00000196352"; transcript_id "ENSE00003638413"
chr1	bjp	exon	186230911	186231099	2	+	.	gene_id "ENSG00000196352"; transcript_id "ENSE00003476403"
chr1	bjp	exon	186236488	186237454	2	+	.	gene_id "ENSG00000196352"; transcript_id "ENSG00000196352.1_M8"
chr1	bjp	exon	186239220	186239240	2	+	.	gene_id "ENSG00000196352"; transcript_id "ENSE00003509388"
chr1	bjp	exon	186240215	186240587	2	+	.	gene_id "ENSG00000196352"; transcript_id "ENSG00000196352.2_M2"
chr1	bjp	exon	186258347	186258452	2	+	.	gene_id "ENSG00000196352"; transcript_id "ENSE00001855982"
chr1	bjp	exon	186259381	186260798	2	+	.	gene_id "ENSG00000196352"; transcript_id "ENSG00000196352.1_M5"
chr1	bjp	exon	186268763	186268972	2	+	.	gene_id "ENSG00000274245"; transcript_id "ENSE00003716376_F1"
chr1	bjp	exon	186281429	186281613	2	+	.	gene_id "ENSG00000196352"; transcript_id "ENSE00003787938"
chr1	bjp	exon	186282412	186283010	2	+	.	gene_id "ENSG00000196352"; transcript_id "ENSE00003785000"
chr1	bjp	exon	186297901	186298094	2	-	.	gene_id "ENSG00000283044"; transcript_id "ENSE00003788650"
chr1	bjp	exon	186301055	186301154	2	-	.	gene_id "ENSG00000283044"; transcript_id "ENSE00003788386"
chr1	bjp	exon	186312246	186312430	2	-	.	gene_id "ENSG00000283044"; transcript_id "ENSE00003785097"
chr1	bjp	exon	186350386	186350632	2	+	.	gene_id "ENSG00000117322"; transcript_id "ENSE00001952555"
chr1	bjp	exon	186350807	186351112	2	+	.	gene_id "ENSG00000117322"; transcript_id "ENSE00001836299"
chr1	bjp	exon	186362695	186363081	2	+	.	gene_id "ENSG00000117322"; transcript_id "ENSG00000117322.1_M2"
chr1	bjp	exon	186364475	186364883	2	+	.	gene_id "ENSG00000117322"; transcript_id "ENSG00000117322.2_M2"
chr1	bjp	exon	186364968	186365067	2	+	.	gene_id "ENSG00000117322"; transcript_id "ENSE00003504294"
chr1	bjp	exon	186365318	186365400	2	+	.	gene_id "ENSG00000117322"; transcript_id "ENSE00003517027"
chr1	bjp	exon	186365863	186366270	2	+	.	gene_id "ENSG00000117322"; transcript_id "ENSG00000117322.3_M2"
chr1	bjp	exon	186366914	186367090	2	+	.	gene_id "ENSG00000117322"; transcript_id "ENSE00000882440"
chr1	bjp	exon	186367171	186367261	2	+	.	gene_id "ENSG00000117322"; transcript_id "ENSG00000117322.1_M3"
chr1	bjp	exon	186367597	186367673	2	+	.	gene_id "ENSG00000117322"; transcript_id "ENSE00003501038"
chr1	bjp	exon	186368028	186368146	2	+	.	gene_id "ENSG00000117322"; transcript_id "ENSE00001836655"
chr1	bjp	exon	186368946	186369353	2	+	.	gene_id "ENSG00000117322"; transcript_id "ENSG00000117322.4_M2"
chr1	bjp	exon	186369719	186369895	2	+	.	gene_id "ENSG00000117322"; transcript_id "ENSE00001385266"
chr1	bjp	exon	186369975	186370059	2	+	.	gene_id "ENSG00000117322"; transcript_id "ENSE00001167916"
chr1	bjp	exon	186370415	186370497	2	+	.	gene_id "ENSG00000117322"; transcript_id "ENSE00001167908"
chr1	bjp	exon	186370998	186371390	2	+	.	gene_id "ENSG00000117322"; transcript_id "ENSE00001167899"
chr1	bjp	exon	186372405	186372590	2	+	.	gene_id "ENSG00000117322"; transcript_id "ENSE00001167890"
chr1	bjp	exon	186374061	186374246	2	+	.	gene_id "ENSG00000117322"; transcript_id "ENSE00001167878"
chr1	bjp	exon	186375417	186375440	2	+	.	gene_id "ENSG00000117322"; transcript_id "ENSE00001167866"
chr1	bjp	exon	186376699	186376774	2	+	.	gene_id "ENSG00000117322"; transcript_id "ENSE00001167855"
chr1	bjp	exon	186382191	186382299	2	+	.	gene_id "ENSG00000117322"; transcript_id "ENSE00001246608"
chr1	bjp	exon	186385867	186386624	2	+	.	gene_id "ENSG00000117322"; transcript_id "ENSE00001841611"
chr1	bjp	exon	186392938	186393179	2	+	.	gene_id "ENSG00000203710"; transcript_id "ENSG00000203710.1_M7"
chr1	bjp	exon	186403534	186404421	2	+	.	gene_id "ENSG00000203710"; transcript_id "ENSG00000203710.1_M2"
chr1	bjp	exon	186408404	186408489	2	+	.	gene_id "ENSG00000203710"; transcript_id "ENSE00003522440"
chr1	bjp	exon	186423450	186423626	2	+	.	gene_id "ENSG00000203710"; transcript_id "ENSE00003504725"
chr1	bjp	exon	186456038	186456436	2	+	.	gene_id "ENSG00000203710"; transcript_id "ENSE00003716035"
chr1	bjp	exon	186458473	186458649	2	+	.	gene_id "ENSG00000203710"; transcript_id "ENSE00003729025"
chr1	bjp	exon	186460040	186460125	2	+	.	gene_id "ENSG00000203710"; transcript_id "ENSE00003712429"
chr1	bjp	exon	186465524	186465703	2	+	.	gene_id "ENSG00000203710"; transcript_id "ENSE00003736213"
chr1	bjp	exon	186466803	186466902	2	+	.	gene_id "ENSG00000203710"; transcript_id "ENSE00003734817"
chr1	bjp	exon	186476964	186477124	2	-	.	gene_id "ENSG00000236911"; transcript_id "ENSE00002997659"
chr1	bjp	exon	186478743	186478973	2	-	.	gene_id "ENSG00000236911"; transcript_id "ENSE00003759795"
chr1	bjp	exon	186483995	186484097	2	-	.	gene_id "ENSG00000236911"; transcript_id "ENSE00003074202"
chr1	bjp	exon	186485365	186485450	2	+	.	gene_id "ENSG00000203710"; transcript_id "ENSE00003724784"
chr1	bjp	exon	186487399	186487797	2	+	.	gene_id "ENSG00000203710"; transcript_id "ENSG00000203710.3_M2"
chr1	bjp	exon	186492502	186492587	2	+	.	gene_id "ENSG00000203710"; transcript_id "ENSE00002425493"
chr1	bjp	exon	186496094	186496270	2	+	.	gene_id "ENSG00000203710"; transcript_id "ENSE00001443333"
chr1	bjp	exon	186497577	186497762	2	+	.	gene_id "ENSG00000203710"; transcript_id "ENSE00001443332"
chr1	bjp	exon	186508210	186508320	2	+	.	gene_id "ENSG00000203710"; transcript_id "ENSG00000203710.4_M2"
chr1	bjp	exon	186530189	186530377	2	+	.	gene_id "ENSG00000244703"; transcript_id "ENSE00002378211"
chr1	bjp	exon	186532832	186532917	2	+	.	gene_id "ENSG00000244703"; transcript_id "ENSE00002382144"
chr1	bjp	exon	186534753	186535040	2	+	.	gene_id "ENSG00000244703"; transcript_id "ENSE00001644332"
chr1	bjp	exon	186536087	186536775	2	+	.	gene_id "ENSG00000226289"; transcript_id "ENSE00001594690"
chr1	bjp	exon	186561503	186561667	2	+	.	gene_id "ENSG00000197721"; transcript_id "ENSG00000197721.4_M2"
chr1	bjp	exon	186571967	186572365	2	+	.	gene_id "ENSG00000197721"; transcript_id "ENSE00002361643"
chr1	bjp	exon	186575121	186575297	2	+	.	gene_id "ENSG00000197721"; transcript_id "ENSE00002354300"
chr1	bjp	exon	186579152	186579251	2	+	.	gene_id "ENSG00000197721"; transcript_id "ENSE00002410911"
chr1	bjp	exon	186585824	186585909	2	+	.	gene_id "ENSG00000197721"; transcript_id "ENSE00002400062"
chr1	bjp	exon	186595035	186595262	2	+	.	gene_id "ENSG00000197721"; transcript_id "ENSE00003534671"
chr1	bjp	exon	186603432	186603517	2	+	.	gene_id "ENSG00000197721"; transcript_id "ENSG00000197721.5_M2"
chr1	bjp	exon	186604447	186604522	2	+	.	gene_id "ENSG00000197721"; transcript_id "ENSE00002405004"
chr1	bjp	exon	186628727	186628739	2	+	.	gene_id "ENSG00000197721"; transcript_id "ENSE00002418737"
chr1	bjp	exon	186642415	186642671	2	+	.	gene_id "ENSG00000117335"; transcript_id "ENSG00000117335.1_M5"
chr1	bjp	exon	186647372	186647560	2	+	.	gene_id "ENSG00000117335"; transcript_id "ENSE00003465327"
chr1	bjp	exon	186650023	186651828	2	+	.	gene_id "ENSG00000117335"; transcript_id "ENSG00000117335.1_M4"
chr1	bjp	exon	186652975	186653654	2	+	.	gene_id "ENSG00000234219"; transcript_id "ENSE00001785946"
chr1	bjp	exon	186673658	186674093	2	+	.	gene_id "ENSG00000117335"; transcript_id "ENSG00000117335.1_M2"
chr1	bjp	exon	186675447	186675482	2	+	.	gene_id "ENSG00000117335"; transcript_id "ENSE00003520315"
chr1	bjp	exon	186675992	186676432	2	+	.	gene_id "ENSG00000117335"; transcript_id "ENSG00000117335.1_M3"
chr1	bjp	exon	186680622	186680714	2	+	.	gene_id "ENSG00000117335"; transcript_id "ENSE00003474789"
chr1	bjp	exon	186683896	186685894	2	+	.	gene_id "ENSG00000117335"; transcript_id "ENSG00000117335.1_M7"
chr1	bjp	exon	186691848	186692181	2	-	.	gene_id "ENSG00000203709"; transcript_id "ENSE00003710791_F1"
chr1	bjp	exon	186692270	186692772	2	-	.	gene_id "ENSG00000203709"; transcript_id "ENSE00003710791_F2"
chr1	bjp	exon	186692854	186706412	2	-	.	gene_id "ENSG00000203709"; transcript_id "ENSG00000203709.1_M5"
chr1	bjp	exon	186707567	186707742	2	-	.	gene_id "ENSG00000203709"; transcript_id "ENSE00002218850"
chr1	bjp	exon	186709256	186709440	2	-	.	gene_id "ENSG00000203709"; transcript_id "ENSE00003703911"
chr1	bjp	exon	186712507	186713006	2	-	.	gene_id "ENSG00000203709"; transcript_id "ENSE00001955986"
chr1	bjp	exon	186758118	186758214	2	-	.	gene_id "ENSG00000203709"; transcript_id "ENSE00003702614"
chr1	bjp	exon	186759220	186759342	2	-	.	gene_id "ENSG00000203709"; transcript_id "ENSE00003702932"
chr1	bjp	exon	186760108	186760301	2	-	.	gene_id "ENSG00000203709"; transcript_id "ENSE00003795589"
chr1	bjp	exon	186763993	186764281	2	-	.	gene_id "ENSG00000203709"; transcript_id "ENSE00001598550"
chr1	bjp	exon	186765091	186765170	2	-	.	gene_id "ENSG00000203709"; transcript_id "ENSE00001641471"
chr1	bjp	exon	186769085	186769299	2	-	.	gene_id "ENSG00000203709"; transcript_id "ENSG00000203709.1_M2"
chr1	bjp	exon	186771170	186778332	2	-	.	gene_id "ENSG00000174059"; transcript_id "ENSG00000174059.1_M4"
chr1	bjp	exon	186778896	186779060	2	-	.	gene_id "ENSG00000174059"; transcript_id "ENSE00003489497"
chr1	bjp	exon	186779375	186779427	2	-	.	gene_id "ENSG00000174059"; transcript_id "ENSE00003576841"
chr1	bjp	exon	186779679	186779835	2	-	.	gene_id "ENSG00000174059"; transcript_id "ENSE00003465308"
chr1	bjp	exon	186779929	186780709	2	-	.	gene_id "ENSG00000174059"; transcript_id "ENSE00001443303"
chr1	bjp	exon	186787708	186787787	2	-	.	gene_id "ENSG00000174059"; transcript_id "ENSE00003611021"
chr1	bjp	exon	186789196	186789449	2	-	.	gene_id "ENSG00000174059"; transcript_id "ENSG00000174059.1_M2"
chr1	bjp	exon	186790044	186790226	2	-	.	gene_id "ENSG00000174059"; transcript_id "ENSE00003539576"
chr1	bjp	exon	186801217	186801617	2	-	.	gene_id "ENSG00000174059"; transcript_id "ENSE00001917699"
chr1	bjp	exon	186849515	186850063	2	+	.	gene_id "ENSG00000284237"; transcript_id "ENSE00003808073"
chr1	bjp	exon	186850339	186850406	2	+	.	gene_id "ENSG00000284237"; transcript_id "ENSE00003809625"
chr1	bjp	exon	186851545	186854184	2	+	.	gene_id "ENSG00000284237"; transcript_id "ENSE00003804152"
chr1	bjp	exon	186854747	186855225	2	+	.	gene_id "ENSG00000284237"; transcript_id "ENSE00003808276"
chr1	bjp	exon	186855848	186859539	2	+	.	gene_id "ENSG00000284237"; transcript_id "ENSE00003802044"
chr1	bjp	exon	186912497	186917588	2	-	.	gene_id "ENSG00000076356"; transcript_id "ENSG00000076356.1_M2"
chr1	bjp	exon	186918263	186918413	2	-	.	gene_id "ENSG00000076356"; transcript_id "ENSE00003615724"
chr1	bjp	exon	186919084	186920557	2	-	.	gene_id "ENSG00000076356"; transcript_id "ENSG00000076356.2_M2"
chr1	bjp	exon	186921296	186921593	2	-	.	gene_id "ENSG00000076356"; transcript_id "ENSE00001941918"
chr1	bjp	exon	186921845	186922014	2	-	.	gene_id "ENSG00000076356"; transcript_id "ENSG00000076356.3_M2"
chr1	bjp	exon	186923575	186923765	2	-	.	gene_id "ENSG00000076356"; transcript_id "ENSE00001010248"
chr1	bjp	exon	186924751	186924850	2	-	.	gene_id "ENSG00000076356"; transcript_id "ENSE00001010278"
chr1	bjp	exon	186928626	186928729	2	-	.	gene_id "ENSG00000076356"; transcript_id "ENSE00001751444"
chr1	bjp	exon	186929080	186929239	2	-	.	gene_id "ENSG00000076356"; transcript_id "ENSG00000076356.4_M2"
chr1	bjp	exon	186930250	186930522	2	-	.	gene_id "ENSG00000076356"; transcript_id "ENSG00000076356.5_M2"
chr1	bjp	exon	186932356	186932624	2	-	.	gene_id "ENSG00000076356"; transcript_id "ENSE00002407343"
chr1	bjp	exon	186933319	186933461	2	-	.	gene_id "ENSG00000076356"; transcript_id "ENSE00001010257"
chr1	bjp	exon	186934766	186935000	2	-	.	gene_id "ENSG00000076356"; transcript_id "ENSE00001010244"
chr1	bjp	exon	186935325	186935468	2	-	.	gene_id "ENSG00000076356"; transcript_id "ENSE00001010274"
chr1	bjp	exon	186936136	186936375	2	-	.	gene_id "ENSG00000076356"; transcript_id "ENSE00001010262"
chr1	bjp	exon	186941259	186941352	2	-	.	gene_id "ENSG00000076356"; transcript_id "ENSE00001010265"
chr1	bjp	exon	186941506	186941673	2	-	.	gene_id "ENSG00000076356"; transcript_id "ENSE00001010254"
chr1	bjp	exon	186942577	186942713	2	-	.	gene_id "ENSG00000076356"; transcript_id "ENSE00001010268"
chr1	bjp	exon	186944671	186944788	2	-	.	gene_id "ENSG00000076356"; transcript_id "ENSE00001010267"
chr1	bjp	exon	186950936	186951087	2	-	.	gene_id "ENSG00000076356"; transcript_id "ENSE00001071275"
chr1	bjp	exon	186969489	186969679	2	-	.	gene_id "ENSG00000076356"; transcript_id "ENSE00001071271"
chr1	bjp	exon	186972639	186972735	2	-	.	gene_id "ENSG00000076356"; transcript_id "ENSE00001071284"
chr1	bjp	exon	186974602	186974802	2	-	.	gene_id "ENSG00000076356"; transcript_id "ENSE00000960312"
chr1	bjp	exon	186983000	186983114	2	-	.	gene_id "ENSG00000076356"; transcript_id "ENSE00002366986"
chr1	bjp	exon	186986241	186986337	2	-	.	gene_id "ENSG00000076356"; transcript_id "ENSE00000960310"
chr1	bjp	exon	186986942	186987095	2	-	.	gene_id "ENSG00000076356"; transcript_id "ENSE00000960309"
chr1	bjp	exon	186989050	186989173	2	-	.	gene_id "ENSG00000076356"; transcript_id "ENSE00000960307"
chr1	bjp	exon	186993360	186993460	2	-	.	gene_id "ENSG00000076356"; transcript_id "ENSE00000960306"
chr1	bjp	exon	187032580	187032714	2	-	.	gene_id "ENSG00000076356"; transcript_id "ENSE00000960304"
chr1	bjp	exon	187099876	187100351	2	-	.	gene_id "ENSG00000076356"; transcript_id "ENSG00000076356.6_M2"
chr1	bjp	exon	187106625	187107892	2	-	.	gene_id "ENSG00000076356"; transcript_id "ENSG00000076356.7_M2"
chr1	bjp	exon	187120097	187120375	2	-	.	gene_id "ENSG00000076356"; transcript_id "ENSE00001819532"
chr1	bjp	exon	187133567	187134244	2	-	.	gene_id "ENSG00000076356"; transcript_id "ENSG00000076356.8_M2"
chr1	bjp	exon	187496862	187497037	2	-	.	gene_id "ENSG00000261453"; transcript_id "ENSE00002618199"
chr1	bjp	exon	187501807	187501909	2	-	.	gene_id "ENSG00000261453"; transcript_id "ENSE00002581544"
chr1	bjp	exon	187516448	187516621	2	-	.	gene_id "ENSG00000259815"; transcript_id "ENSE00002576286"
chr1	bjp	exon	187517696	187517807	2	-	.	gene_id "ENSG00000259815"; transcript_id "ENSE00002620260"
chr1	bjp	exon	187623569	187623615	2	+	.	gene_id "ENSG00000232812"; transcript_id "ENSE00001694194"
chr1	bjp	exon	187624024	187624158	2	+	.	gene_id "ENSG00000232812"; transcript_id "ENSE00001623224"
chr1	bjp	exon	187624699	187624956	2	+	.	gene_id "ENSG00000232812"; transcript_id "ENSE00001592791"
chr1	bjp	exon	187627980	187628061	2	+	.	gene_id "ENSG00000232812"; transcript_id "ENSE00001641115"
chr1	bjp	exon	187866800	187867122	2	+	.	gene_id "ENSG00000236950"; transcript_id "ENSE00001704887"
chr1	bjp	exon	187869381	187869652	2	+	.	gene_id "ENSG00000236950"; transcript_id "ENSE00001715172"
chr1	bjp	exon	187895141	187895279	2	+	.	gene_id "ENSG00000278684"; transcript_id "ENSE00003732937"
chr1	bjp	exon	188037977	188038304	2	-	.	gene_id "ENSG00000232537"; transcript_id "ENSE00001717055"
chr1	bjp	exon	188042125	188042225	2	-	.	gene_id "ENSG00000232537"; transcript_id "ENSE00001761423"
chr1	bjp	exon	188045790	188045833	2	-	.	gene_id "ENSG00000232537"; transcript_id "ENSE00001764953"
chr1	bjp	exon	188063738	188064099	2	+	.	gene_id "ENSG00000228081"; transcript_id "ENSE00001798083"
chr1	bjp	exon	188159708	188160133	2	-	.	gene_id "ENSG00000225712"; transcript_id "ENSE00001695502"
chr1	bjp	exon	188218139	188218263	2	+	.	gene_id "ENSG00000227940"; transcript_id "ENSE00001641090"
chr1	bjp	exon	188220059	188220183	2	+	.	gene_id "ENSG00000227940"; transcript_id "ENSE00001619221"
chr1	bjp	exon	188221002	188221242	2	+	.	gene_id "ENSG00000227940"; transcript_id "ENSE00001629044"
chr1	bjp	exon	188260364	188260486	2	+	.	gene_id "ENSG00000231648"; transcript_id "ENSE00001693311"
chr1	bjp	exon	188260591	188260714	2	+	.	gene_id "ENSG00000231648"; transcript_id "ENSE00001715807"
chr1	bjp	exon	188261117	188261171	2	+	.	gene_id "ENSG00000231648"; transcript_id "ENSE00001796477"
chr1	bjp	exon	188264768	188264927	2	+	.	gene_id "ENSG00000231648"; transcript_id "ENSE00001700659"
chr1	bjp	exon	188266107	188266272	2	+	.	gene_id "ENSG00000231648"; transcript_id "ENSG00000231648.1_M2"
chr1	bjp	exon	188272181	188272444	2	+	.	gene_id "ENSG00000231648"; transcript_id "ENSE00001637064"
chr1	bjp	exon	188321656	188324664	2	+	.	gene_id "ENSG00000230937"; transcript_id "ENSG00000230937.1_M16"
chr1	bjp	exon	188324972	188325042	2	+	.	gene_id "ENSG00000284485"; transcript_id "ENSE00001499898_F1"
chr1	bjp	exon	188421278	188421502	2	-	.	gene_id "ENSG00000224260"; transcript_id "ENSG00000224260.1_M2"
chr1	bjp	exon	188424082	188424209	2	-	.	gene_id "ENSG00000224260"; transcript_id "ENSE00001616103"
chr1	bjp	exon	188433542	188433632	2	-	.	gene_id "ENSG00000224260"; transcript_id "ENSE00001593309"
chr1	bjp	exon	188434152	188434273	2	-	.	gene_id "ENSG00000224260"; transcript_id "ENSE00001611966"
chr1	bjp	exon	188435690	188435762	2	-	.	gene_id "ENSG00000224260"; transcript_id "ENSE00001752777"
chr1	bjp	exon	188438916	188439042	2	-	.	gene_id "ENSG00000224260"; transcript_id "ENSG00000224260.2_M2"
chr1	bjp	exon	188461674	188461811	2	-	.	gene_id "ENSG00000224260"; transcript_id "ENSE00001720313"
chr1	bjp	exon	188477823	188478038	2	+	.	gene_id "ENSG00000008118"; transcript_id "ENSG00000008118.1_M2"
chr1	bjp	exon	188489078	188489198	2	+	.	gene_id "ENSG00000008118"; transcript_id "ENSE00000476632"
chr1	bjp	exon	188494067	188494195	2	+	.	gene_id "ENSG00000008118"; transcript_id "ENSE00000792078"
chr1	bjp	exon	188497289	188497363	2	+	.	gene_id "ENSG00000008118"; transcript_id "ENSE00000792079"
chr1	bjp	exon	188499612	188499750	2	+	.	gene_id "ENSG00000008118"; transcript_id "ENSE00001164873"
chr1	bjp	exon	188500398	188500521	2	+	.	gene_id "ENSG00000008118"; transcript_id "ENSE00000792081"
chr1	bjp	exon	188501872	188502011	2	+	.	gene_id "ENSG00000008118"; transcript_id "ENSG00000008118.2_M2"
chr1	bjp	exon	188503055	188503167	2	+	.	gene_id "ENSG00000008118"; transcript_id "ENSE00003490537"
chr1	bjp	exon	188503926	188504004	2	+	.	gene_id "ENSG00000008118"; transcript_id "ENSG00000008118.3_M2"
chr1	bjp	exon	188505540	188505627	2	+	.	gene_id "ENSG00000008118"; transcript_id "ENSE00003528180"
chr1	bjp	exon	188505867	188506291	2	+	.	gene_id "ENSG00000008118"; transcript_id "ENSG00000008118.4_M2"
chr1	bjp	exon	188506860	188506987	2	+	.	gene_id "ENSG00000008118"; transcript_id "ENSE00001167104"
chr1	bjp	exon	188507115	188508013	2	+	.	gene_id "ENSG00000008118"; transcript_id "ENSE00001164825"
chr1	bjp	exon	188508945	188509482	2	-	.	gene_id "ENSG00000196878"; transcript_id "ENSG00000196878.1_M3"
chr1	bjp	exon	188510546	188510699	2	-	.	gene_id "ENSG00000196878"; transcript_id "ENSG00000196878.1_M2"
chr1	bjp	exon	188511485	188511661	2	-	.	gene_id "ENSG00000196878"; transcript_id "ENSE00002208421"
chr1	bjp	exon	188511982	188512123	2	-	.	gene_id "ENSG00000196878"; transcript_id "ENSE00002298569"
chr1	bjp	exon	188512527	188512874	2	-	.	gene_id "ENSG00000196878"; transcript_id "ENSG00000196878.2_M2"
chr1	bjp	exon	188516612	188516756	2	-	.	gene_id "ENSG00000196878"; transcript_id "ENSE00002310168"
chr1	bjp	exon	188517058	188517255	2	-	.	gene_id "ENSG00000196878"; transcript_id "ENSE00002236728"
chr1	bjp	exon	188517520	188517580	2	-	.	gene_id "ENSG00000283876"; transcript_id "ENSE00002723995_F1"
chr1	bjp	exon	188517587	188517801	2	-	.	gene_id "ENSG00000196878"; transcript_id "ENSE00002317073_F1"
chr1	bjp	exon	188517916	188518073	2	-	.	gene_id "ENSG00000196878"; transcript_id "ENSE00002386841"
chr1	bjp	exon	188519717	188520095	2	-	.	gene_id "ENSG00000196878"; transcript_id "ENSE00000792096"
chr1	bjp	exon	188520937	188521048	2	-	.	gene_id "ENSG00000196878"; transcript_id "ENSE00000792097"
chr1	bjp	exon	188521452	188521648	2	-	.	gene_id "ENSG00000196878"; transcript_id "ENSE00001377895"
chr1	bjp	exon	188522104	188522259	2	-	.	gene_id "ENSG00000196878"; transcript_id "ENSE00000792099"
chr1	bjp	exon	188523803	188523990	2	-	.	gene_id "ENSG00000196878"; transcript_id "ENSE00000792100"
chr1	bjp	exon	188524680	188524800	2	-	.	gene_id "ENSG00000196878"; transcript_id "ENSE00000792101"
chr1	bjp	exon	188526648	188526841	2	-	.	gene_id "ENSG00000196878"; transcript_id "ENSE00000792102"
chr1	bjp	exon	188527135	188527198	2	-	.	gene_id "ENSG00000196878"; transcript_id "ENSE00000792103"
chr1	bjp	exon	188528502	188528693	2	-	.	gene_id "ENSG00000196878"; transcript_id "ENSE00003786002"
chr1	bjp	exon	188531916	188531989	2	-	.	gene_id "ENSG00000196878"; transcript_id "ENSE00000792105"
chr1	bjp	exon	188532542	188532656	2	-	.	gene_id "ENSG00000196878"; transcript_id "ENSE00000792106"
chr1	bjp	exon	188543929	188544083	2	-	.	gene_id "ENSG00000196878"; transcript_id "ENSE00000841363"
chr1	bjp	exon	188544882	188545359	2	-	.	gene_id "ENSG00000196878"; transcript_id "ENSG00000196878.2_M3"
chr1	bjp	exon	188546215	188546295	2	-	.	gene_id "ENSG00000196878"; transcript_id "ENSE00001443291"
chr1	bjp	exon	188546335	188546432	2	-	.	gene_id "ENSG00000196878"; transcript_id "ENSE00001920394"
chr1	bjp	exon	188555342	188555545	2	-	.	gene_id "ENSG00000227591"; transcript_id "ENSG00000227591.1_M2"
chr1	bjp	exon	188556928	188557078	2	-	.	gene_id "ENSG00000227591"; transcript_id "ENSE00001604203"
chr1	bjp	exon	188569241	188569266	2	-	.	gene_id "ENSG00000227591"; transcript_id "ENSE00001781449"
chr1	bjp	exon	188569688	188570422	2	+	.	gene_id "ENSG00000123689"; transcript_id "ENSE00001443289"
chr1	bjp	exon	188580224	188580331	2	+	.	gene_id "ENSG00000117594"; transcript_id "ENSG00000117594.1_M3"
chr1	bjp	exon	188598871	188599055	2	+	.	gene_id "ENSG00000117594"; transcript_id "ENSG00000117594.2_M3"
chr1	bjp	exon	188599830	188599960	2	+	.	gene_id "ENSG00000117594"; transcript_id "ENSE00000792110"
chr1	bjp	exon	188600728	188600839	2	+	.	gene_id "ENSG00000117594"; transcript_id "ENSE00000792111"
chr1	bjp	exon	188600963	188601148	2	+	.	gene_id "ENSG00000117594"; transcript_id "ENSE00000792112"
chr1	bjp	exon	188618057	188618152	2	-	.	gene_id "ENSG00000227591"; transcript_id "ENSE00001623587"
chr1	bjp	exon	188626448	188626591	2	+	.	gene_id "ENSG00000117594"; transcript_id "ENSG00000117594.1_M2"
chr1	bjp	exon	188628316	188628962	2	+	.	gene_id "ENSG00000117594"; transcript_id "ENSG00000117594.3_M3"
chr1	bjp	exon	188638399	188639240	2	+	.	gene_id "ENSG00000236136"; transcript_id "ENSE00001769407"
chr1	bjp	exon	188650093	188650385	2	+	.	gene_id "ENSG00000009790"; transcript_id "ENSG00000009790.1_M5"
chr1	bjp	exon	188652598	188652954	2	+	.	gene_id "ENSG00000009790"; transcript_id "ENSG00000009790.1_M2"
chr1	bjp	exon	188653134	188653234	2	+	.	gene_id "ENSG00000009790"; transcript_id "ENSE00001443283"
chr1	bjp	exon	188654083	188654485	2	+	.	gene_id "ENSG00000009790"; transcript_id "ENSG00000009790.1_M4"
chr1	bjp	exon	188656607	188656754	2	+	.	gene_id "ENSG00000009790"; transcript_id "ENSG00000009790.2_M2"
chr1	bjp	exon	188656905	188656962	2	+	.	gene_id "ENSG00000009790"; transcript_id "ENSE00002213174"
chr1	bjp	exon	188657160	188657184	2	+	.	gene_id "ENSG00000009790"; transcript_id "ENSE00002320911"
chr1	bjp	exon	188657455	188657484	2	+	.	gene_id "ENSG00000009790"; transcript_id "ENSE00002262885"
chr1	bjp	exon	188657584	188657679	2	+	.	gene_id "ENSG00000009790"; transcript_id "ENSE00002284279"
chr1	bjp	exon	188662540	188662712	2	+	.	gene_id "ENSG00000009790"; transcript_id "ENSG00000009790.2_M4"
chr1	bjp	exon	188666913	188666984	2	+	.	gene_id "ENSG00000009790"; transcript_id "ENSE00003516467"
chr1	bjp	exon	188672468	188673308	2	+	.	gene_id "ENSG00000009790"; transcript_id "ENSE00001910596_F1"
chr1	bjp	exon	188674707	188674937	2	-	.	gene_id "ENSG00000162757"; transcript_id "ENSE00001068300_F1"
chr1	bjp	exon	188675559	188676155	2	-	.	gene_id "ENSG00000162757"; transcript_id "ENSE00001068300_F2"
chr1	bjp	exon	188676421	188677808	2	-	.	gene_id "ENSG00000162757"; transcript_id "ENSE00001068300_F3"
chr1	bjp	exon	188678507	188678688	2	-	.	gene_id "ENSG00000162757"; transcript_id "ENSE00001068299"
chr1	bjp	exon	188679751	188682771	2	-	.	gene_id "ENSG00000117595"; transcript_id "ENSG00000117595.1_M2"
chr1	bjp	exon	188683790	188683908	2	-	.	gene_id "ENSG00000117595"; transcript_id "ENSE00000792130"
chr1	bjp	exon	188684618	188685010	2	-	.	gene_id "ENSG00000117595"; transcript_id "ENSG00000117595.1_M3"
chr1	bjp	exon	188686392	188686837	2	-	.	gene_id "ENSG00000117595"; transcript_id "ENSG00000117595.2_M2"
chr1	bjp	exon	188689414	188689542	2	-	.	gene_id "ENSG00000117595"; transcript_id "ENSE00000792133"
chr1	bjp	exon	188690474	188690678	2	-	.	gene_id "ENSG00000117595"; transcript_id "ENSE00003516334"
chr1	bjp	exon	188695310	188695486	2	-	.	gene_id "ENSG00000117595"; transcript_id "ENSE00001443263"
chr1	bjp	exon	188696045	188696239	2	-	.	gene_id "ENSG00000117595"; transcript_id "ENSG00000117595.3_M2"
chr1	bjp	exon	188700027	188700255	2	-	.	gene_id "ENSG00000117595"; transcript_id "ENSG00000117595.4_M2"
chr1	bjp	exon	188722066	188722229	2	+	.	gene_id "ENSG00000117597"; transcript_id "ENSE00001443261"
chr1	bjp	exon	188724175	188724214	2	+	.	gene_id "ENSG00000117597"; transcript_id "ENSE00000792137"
chr1	bjp	exon	188724870	188725110	2	+	.	gene_id "ENSG00000117597"; transcript_id "ENSE00000792138"
chr1	bjp	exon	188727249	188727422	2	+	.	gene_id "ENSG00000117597"; transcript_id "ENSE00000792139"
chr1	bjp	exon	188729138	188729226	2	+	.	gene_id "ENSG00000117597"; transcript_id "ENSE00000792140"
chr1	bjp	exon	188730866	188731276	2	+	.	gene_id "ENSG00000117597"; transcript_id "ENSE00000792141"
chr1	bjp	exon	188732870	188733193	2	+	.	gene_id "ENSG00000117597"; transcript_id "ENSG00000117597.1_M2"
chr1	bjp	exon	188734919	188735121	2	+	.	gene_id "ENSG00000117597"; transcript_id "ENSE00000792143"
chr1	bjp	exon	188736329	188738706	2	+	.	gene_id "ENSG00000117597"; transcript_id "ENSG00000117597.1_M4"
chr1	bjp	exon	188745331	188751679	2	+	.	gene_id "ENSG00000117597"; transcript_id "ENSE00001933838"
chr1	bjp	exon	188825807	188825910	2	+	.	gene_id "ENSG00000143469"; transcript_id "ENSG00000143469.1_M4"
chr1	bjp	exon	188840639	188840843	2	+	.	gene_id "ENSG00000143469"; transcript_id "ENSE00001443247"
chr1	bjp	exon	188853487	188853607	2	+	.	gene_id "ENSG00000143469"; transcript_id "ENSE00002324808"
chr1	bjp	exon	188903200	188904614	2	+	.	gene_id "ENSG00000143469"; transcript_id "ENSE00003791833"
chr1	bjp	exon	188908560	188908775	2	+	.	gene_id "ENSG00000143469"; transcript_id "ENSG00000143469.2_M2"
chr1	bjp	exon	188981487	188981758	2	+	.	gene_id "ENSG00000143469"; transcript_id "ENSE00003795232"
chr1	bjp	exon	188987183	188987632	2	+	.	gene_id "ENSG00000143469"; transcript_id "ENSG00000143469.3_M2"
chr1	bjp	exon	189056125	189056202	2	+	.	gene_id "ENSG00000143469"; transcript_id "ENSG00000143469.4_M2"
chr1	bjp	exon	189057458	189068114	2	+	.	gene_id "ENSG00000143469"; transcript_id "ENSG00000143469.1_M9"
chr1	bjp	exon	189125787	189126102	2	-	.	gene_id "ENSG00000203706"; transcript_id "ENSE00003020397"
chr1	bjp	exon	189127042	189127142	2	-	.	gene_id "ENSG00000203706"; transcript_id "ENSE00001847285_F1"
chr1	bjp	exon	189127317	189127355	2	+	.	gene_id "ENSG00000082497"; transcript_id "ENSE00001443240_F1"
chr1	bjp	exon	189127984	189128386	2	-	.	gene_id "ENSG00000203706"; transcript_id "ENSG00000203706.1_M2"
chr1	bjp	exon	189131626	189131812	2	+	.	gene_id "ENSG00000082497"; transcript_id "ENSE00001935710"
chr1	bjp	exon	189132288	189132480	2	+	.	gene_id "ENSG00000082497"; transcript_id "ENSG00000082497.1_M3"
chr1	bjp	exon	189133838	189133953	2	+	.	gene_id "ENSG00000082497"; transcript_id "ENSE00003564995"
chr1	bjp	exon	189135915	189140597	2	+	.	gene_id "ENSG00000082497"; transcript_id "ENSG00000082497.1_M4"
chr1	bjp	exon	189140914	189140973	2	+	.	gene_id "ENSG00000082497"; transcript_id "ENSG00000082497.1_M2"
chr1	bjp	exon	189198041	189198897	2	+	.	gene_id "ENSG00000233455"; transcript_id "ENSE00001787806"
chr1	bjp	exon	189222559	189222691	2	+	.	gene_id "ENSG00000054392"; transcript_id "ENSE00001751165"
chr1	bjp	exon	189223213	189223411	2	+	.	gene_id "ENSG00000054392"; transcript_id "ENSG00000054392.1_M2"
chr1	bjp	exon	189223606	189223789	2	+	.	gene_id "ENSG00000054392"; transcript_id "ENSE00001443232"
chr1	bjp	exon	189243491	189243624	2	+	.	gene_id "ENSG00000054392"; transcript_id "ENSE00003476299"
chr1	bjp	exon	189257420	189257482	2	+	.	gene_id "ENSG00000054392"; transcript_id "ENSE00003657049"
chr1	bjp	exon	189264268	189264336	2	+	.	gene_id "ENSG00000054392"; transcript_id "ENSE00003733822"
chr1	bjp	exon	189269101	189269212	2	-	.	gene_id "ENSG00000200972"; transcript_id "ENSE00001438865"
chr1	bjp	exon	189282075	189282188	2	+	.	gene_id "ENSG00000054392"; transcript_id "ENSE00003493957"
chr1	bjp	exon	189295055	189295249	2	+	.	gene_id "ENSG00000054392"; transcript_id "ENSE00001183016"
chr1	bjp	exon	189299053	189299268	2	+	.	gene_id "ENSG00000054392"; transcript_id "ENSE00000841378"
chr1	bjp	exon	189312733	189312904	2	+	.	gene_id "ENSG00000054392"; transcript_id "ENSE00000841379"
chr1	bjp	exon	189334139	189334309	2	+	.	gene_id "ENSG00000054392"; transcript_id "ENSE00001443231"
chr1	bjp	exon	189356375	189356525	2	+	.	gene_id "ENSG00000054392"; transcript_id "ENSE00003461651"
chr1	bjp	exon	189405363	189405398	2	+	.	gene_id "ENSG00000054392"; transcript_id "ENSE00003729271"
chr1	bjp	exon	189479268	189481909	2	+	.	gene_id "ENSG00000054392"; transcript_id "ENSG00000054392.2_M2"
chr1	bjp	exon	189514837	189514981	2	+	.	gene_id "ENSG00000054392"; transcript_id "ENSE00001183003"
chr1	bjp	exon	189566974	189568985	2	+	.	gene_id "ENSG00000054392"; transcript_id "ENSE00001234597"
chr1	bjp	exon	189569509	189570065	2	-	.	gene_id "ENSG00000143473"; transcript_id "ENSG00000143473.1_M3"
chr1	bjp	exon	189574643	189576861	2	-	.	gene_id "ENSG00000143473"; transcript_id "ENSG00000143473.1_M9"
chr1	bjp	exon	189665458	189665654	2	-	.	gene_id "ENSG00000143473"; transcript_id "ENSG00000143473.1_M2"
chr1	bjp	exon	189687392	189687639	2	-	.	gene_id "ENSG00000143473"; transcript_id "ENSE00001758267"
chr1	bjp	exon	189693868	189694067	2	-	.	gene_id "ENSG00000143473"; transcript_id "ENSE00001690855"
chr1	bjp	exon	189751766	189752856	2	-	.	gene_id "ENSG00000224668"; transcript_id "ENSE00001769027_F1"
chr1	bjp	exon	189812014	189813172	2	-	.	gene_id "ENSG00000143473"; transcript_id "ENSG00000143473.1_M4"
chr1	bjp	exon	189919536	189920009	2	-	.	gene_id "ENSG00000143473"; transcript_id "ENSG00000143473.2_M4"
chr1	bjp	exon	189970436	189970781	2	-	.	gene_id "ENSG00000143473"; transcript_id "ENSE00003758890"
chr1	bjp	exon	189989845	189989936	2	-	.	gene_id "ENSG00000143473"; transcript_id "ENSE00001068333_F1"
chr1	bjp	exon	189997749	189997877	2	-	.	gene_id "ENSG00000143473"; transcript_id "ENSE00001068338"
chr1	bjp	exon	190010715	190010821	2	-	.	gene_id "ENSG00000143473"; transcript_id "ENSG00000143473.2_M2"
chr1	bjp	exon	190014477	190014600	2	-	.	gene_id "ENSG00000143473"; transcript_id "ENSE00001229264"
chr1	bjp	exon	190015667	190015848	2	-	.	gene_id "ENSG00000284376"; transcript_id "ENSE00003805988"
chr1	bjp	exon	190039425	190039863	2	-	.	gene_id "ENSG00000234233"; transcript_id "ENSE00001651542"
chr1	bjp	exon	190040025	190040211	2	-	.	gene_id "ENSG00000234233"; transcript_id "ENSE00001689456"
chr1	bjp	exon	190040916	190041017	2	-	.	gene_id "ENSG00000143473"; transcript_id "ENSG00000143473.2_M9"
chr1	bjp	exon	190074899	190076559	2	-	.	gene_id "ENSG00000284376"; transcript_id "ENSE00003803868"
chr1	bjp	exon	190079046	190079174	2	-	.	gene_id "ENSG00000284376"; transcript_id "ENSG00000284376.1_M2"
chr1	bjp	exon	190081992	190082156	2	-	.	gene_id "ENSG00000284376"; transcript_id "ENSG00000284376.2_M2"
chr1	bjp	exon	190095419	190095444	2	-	.	gene_id "ENSG00000283952"; transcript_id "ENSE00003803350_F1"
chr1	bjp	exon	190113997	190114101	2	-	.	gene_id "ENSG00000284376"; transcript_id "ENSE00003802501"
chr1	bjp	exon	190185897	190186045	2	+	.	gene_id "ENSG00000117625"; transcript_id "ENSG00000117625.1_M2"
chr1	bjp	exon	190186796	190187243	2	+	.	gene_id "ENSG00000117625"; transcript_id "ENSG00000117625.1_M7"
chr1	bjp	exon	190187463	190187683	2	+	.	gene_id "ENSG00000117625"; transcript_id "ENSG00000117625.1_M3"
chr1	bjp	exon	190188444	190188717	2	+	.	gene_id "ENSG00000117625"; transcript_id "ENSE00001898903"
chr1	bjp	exon	190198746	190199388	2	+	.	gene_id "ENSG00000117625"; transcript_id "ENSG00000117625.2_M3"
chr1	bjp	exon	190201397	190201449	2	+	.	gene_id "ENSG00000117625"; transcript_id "ENSE00003539812"
chr1	bjp	exon	190203444	190203605	2	+	.	gene_id "ENSG00000117625"; transcript_id "ENSG00000117625.2_M2"
chr1	bjp	exon	190205296	190205420	2	+	.	gene_id "ENSG00000117625"; transcript_id "ENSG00000117625.3_M2"
chr1	bjp	exon	190206414	190206492	2	+	.	gene_id "ENSG00000117625"; transcript_id "ENSG00000117625.4_M2"
chr1	bjp	exon	190216352	190216570	2	+	.	gene_id "ENSG00000117625"; transcript_id "ENSG00000117625.5_M2"
chr1	bjp	exon	190218703	190218778	2	+	.	gene_id "ENSG00000117625"; transcript_id "ENSE00002145021"
chr1	bjp	exon	190222818	190222895	2	+	.	gene_id "ENSG00000117625"; transcript_id "ENSE00003569614"
chr1	bjp	exon	190240305	190240555	2	+	.	gene_id "ENSG00000117625"; transcript_id "ENSG00000117625.6_M2"
chr1	bjp	exon	190240788	190241366	2	+	.	gene_id "ENSG00000117625"; transcript_id "ENSG00000117625.1_M6"
chr1	bjp	exon	190241492	190244456	2	+	.	gene_id "ENSG00000117625"; transcript_id "ENSG00000117625.2_M7"
chr1	bjp	exon	190254687	190254745	2	+	.	gene_id "ENSG00000082512"; transcript_id "ENSE00001443221"
chr1	bjp	exon	190254770	190254961	2	+	.	gene_id "ENSG00000082512"; transcript_id "ENSG00000082512.1_M3"
chr1	bjp	exon	190274405	190274463	2	+	.	gene_id "ENSG00000082512"; transcript_id "ENSE00001355958"
chr1	bjp	exon	190281221	190281600	2	+	.	gene_id "ENSG00000082512"; transcript_id "ENSG00000082512.1_M2"
chr1	bjp	exon	190282393	190282450	2	+	.	gene_id "ENSG00000082512"; transcript_id "ENSE00003627071"
chr1	bjp	exon	190284347	190288785	2	+	.	gene_id "ENSG00000082512"; transcript_id "ENSG00000082512.1_M5"
chr1	bjp	exon	190289094	190289168	2	+	.	gene_id "ENSG00000082512"; transcript_id "ENSG00000082512.2_M2"
chr1	bjp	exon	190293379	190293512	2	+	.	gene_id "ENSG00000082512"; transcript_id "ENSG00000082512.3_M2"
chr1	bjp	exon	190296933	190297595	2	+	.	gene_id "ENSG00000082512"; transcript_id "ENSG00000082512.4_M2"
chr1	bjp	exon	190299322	190299490	2	+	.	gene_id "ENSG00000082512"; transcript_id "ENSE00003521631"
chr1	bjp	exon	190300150	190302971	2	+	.	gene_id "ENSG00000082512"; transcript_id "ENSG00000082512.1_M4"
chr1	bjp	exon	190310816	190310988	2	+	.	gene_id "ENSG00000153363"; transcript_id "ENSG00000153363.1_M3"
chr1	bjp	exon	190318612	190318718	2	+	.	gene_id "ENSG00000153363"; transcript_id "ENSE00001604273"
chr1	bjp	exon	190319667	190319748	2	+	.	gene_id "ENSG00000153363"; transcript_id "ENSE00003734384"
chr1	bjp	exon	190319878	190320027	2	+	.	gene_id "ENSG00000153363"; transcript_id "ENSE00003729521"
chr1	bjp	exon	190324825	190324891	2	+	.	gene_id "ENSG00000153363"; transcript_id "ENSE00003730834"
chr1	bjp	exon	190326100	190326699	2	+	.	gene_id "ENSG00000153363"; transcript_id "ENSE00003722983"
chr1	bjp	exon	190360523	190361118	2	+	.	gene_id "ENSG00000236809"; transcript_id "ENSE00001726903"
chr1	bjp	exon	190361195	190361432	2	+	.	gene_id "ENSG00000236809"; transcript_id "ENSE00001783549"
chr1	bjp	exon	190369718	190369790	2	+	.	gene_id "ENSG00000153363"; transcript_id "ENSE00001794767"
chr1	bjp	exon	190375811	190378856	2	+	.	gene_id "ENSG00000153363"; transcript_id "ENSG00000153363.1_M2"
chr1	bjp	exon	190408730	190411539	2	-	.	gene_id "ENSG00000198570"; transcript_id "ENSE00003579715"
chr1	bjp	exon	190413323	190413632	2	-	.	gene_id "ENSG00000198570"; transcript_id "ENSE00001443211"
chr1	bjp	exon	190423973	190424452	2	-	.	gene_id "ENSG00000198570"; transcript_id "ENSG00000198570.1_M2"
chr1	bjp	exon	190424622	190424793	2	-	.	gene_id "ENSG00000198570"; transcript_id "ENSE00001443212_F2"
chr1	bjp	exon	190504042	190508763	2	-	.	gene_id "ENSG00000170385"; transcript_id "ENSE00001443209"
chr1	bjp	exon	190510465	190511210	2	-	.	gene_id "ENSG00000170385"; transcript_id "ENSE00001197164"
chr1	bjp	exon	190515492	190516202	2	-	.	gene_id "ENSG00000261314"; transcript_id "ENSE00002613005"
chr1	bjp	exon	190568519	190569058	2	-	.	gene_id "ENSG00000228792"; transcript_id "ENSE00001736311"
chr1	bjp	exon	190572315	190572980	2	+	.	gene_id "ENSG00000227764"; transcript_id "ENSG00000227764.1_M3"
chr1	bjp	exon	190575441	190575485	2	-	.	gene_id "ENSG00000228792"; transcript_id "ENSE00001692383"
chr1	bjp	exon	190586646	190587183	2	+	.	gene_id "ENSG00000227764"; transcript_id "ENSG00000227764.1_M2"
chr1	bjp	exon	190595383	190596262	2	-	.	gene_id "ENSG00000117650"; transcript_id "ENSG00000117650.1_M3"
chr1	bjp	exon	190599038	190599837	2	-	.	gene_id "ENSG00000117650"; transcript_id "ENSG00000117650.1_M2"
chr1	bjp	exon	190601722	190602129	2	-	.	gene_id "ENSG00000117650"; transcript_id "ENSG00000117650.2_M2"
chr1	bjp	exon	190603770	190603885	2	-	.	gene_id "ENSG00000117650"; transcript_id "ENSG00000117650.4_M2"
chr1	bjp	exon	190607984	190608230	2	-	.	gene_id "ENSG00000117650"; transcript_id "ENSG00000117650.2_M3"
chr1	bjp	exon	190608363	190608467	2	+	.	gene_id "ENSG00000231057"; transcript_id "ENSE00001776497"
chr1	bjp	exon	190609671	190609760	2	+	.	gene_id "ENSG00000231057"; transcript_id "ENSE00001678980"
chr1	bjp	exon	190614380	190614480	2	+	.	gene_id "ENSG00000231057"; transcript_id "ENSE00001647993"
chr1	bjp	exon	190616172	190616246	2	+	.	gene_id "ENSG00000231057"; transcript_id "ENSE00001751658"
chr1	bjp	exon	190617276	190617574	2	+	.	gene_id "ENSG00000231057"; transcript_id "ENSE00001754322"
chr1	bjp	exon	190618188	190618423	2	+	.	gene_id "ENSG00000231057"; transcript_id "ENSG00000231057.1_M2"
chr1	bjp	exon	190619091	190620085	2	+	.	gene_id "ENSG00000231057"; transcript_id "ENSG00000231057.1_M3"
chr1	bjp	exon	190647851	190647919	2	-	.	gene_id "ENSG00000226868"; transcript_id "ENSE00001630780"
chr1	bjp	exon	190657138	190657238	2	-	.	gene_id "ENSG00000226868"; transcript_id "ENSE00001593735"
chr1	bjp	exon	190694188	190694294	2	-	.	gene_id "ENSG00000123684"; transcript_id "ENSE00001010400"
chr1	bjp	exon	190735309	190735604	2	-	.	gene_id "ENSG00000241395"; transcript_id "ENSE00001885718"
chr1	bjp	exon	190736269	190736520	2	-	.	gene_id "ENSG00000123684"; transcript_id "ENSG00000123684.3_M2"
chr1	bjp	exon	190746160	190746247	2	+	.	gene_id "ENSG00000212205"; transcript_id "ENSE00001508687"
chr1	bjp	exon	190773118	190773382	2	-	.	gene_id "ENSG00000123684"; transcript_id "ENSG00000123684.4_M2"
chr1	bjp	exon	190773509	190773904	2	-	.	gene_id "ENSG00000123684"; transcript_id "ENSE00001443201_F1"
chr1	bjp	exon	190773977	190774388	2	-	.	gene_id "ENSG00000123684"; transcript_id "ENSG00000123684.5_M2"
chr1	bjp	exon	190774631	190774830	2	-	.	gene_id "ENSG00000123684"; transcript_id "ENSG00000123684.6_M2"
chr1	bjp	exon	190775019	190775098	2	+	.	gene_id "ENSG00000229258"; transcript_id "ENSE00001689309"
chr1	bjp	exon	190775303	190775470	2	+	.	gene_id "ENSG00000229258"; transcript_id "ENSG00000229258.1_M4"
chr1	bjp	exon	190783474	190783543	2	+	.	gene_id "ENSG00000229258"; transcript_id "ENSE00001603957"
chr1	bjp	exon	190783669	190783943	2	+	.	gene_id "ENSG00000229258"; transcript_id "ENSE00001612232"
chr1	bjp	exon	190795073	190795158	2	+	.	gene_id "ENSG00000229258"; transcript_id "ENSE00001598015"
chr1	bjp	exon	190795255	190795324	2	+	.	gene_id "ENSG00000229258"; transcript_id "ENSE00001703254"
chr1	bjp	exon	190797117	190797254	2	+	.	gene_id "ENSG00000229258"; transcript_id "ENSG00000229258.1_M2"
chr1	bjp	exon	190879680	190880070	2	+	.	gene_id "ENSG00000233626"; transcript_id "ENSE00001788801"
chr1	bjp	exon	190883806	190885521	2	-	.	gene_id "ENSG00000143493"; transcript_id "ENSG00000143493.1_M6"
chr1	bjp	exon	190888194	190888379	2	-	.	gene_id "ENSG00000143493"; transcript_id "ENSG00000143493.1_M2"
chr1	bjp	exon	190890018	190890116	2	-	.	gene_id "ENSG00000143493"; transcript_id "ENSG00000143493.2_M2"
chr1	bjp	exon	190910351	190910725	2	-	.	gene_id "ENSG00000143493"; transcript_id "ENSG00000143493.2_M3"
chr1	bjp	exon	190912102	190912205	2	-	.	gene_id "ENSG00000143493"; transcript_id "ENSE00003615770"
chr1	bjp	exon	190912737	190912931	2	-	.	gene_id "ENSG00000143493"; transcript_id "ENSG00000143493.3_M2"
chr1	bjp	exon	190919397	190919603	2	-	.	gene_id "ENSG00000143493"; transcript_id "ENSG00000143493.4_M2"
chr1	bjp	exon	190920813	190920950	2	-	.	gene_id "ENSG00000143493"; transcript_id "ENSG00000143493.5_M2"
chr1	bjp	exon	190922502	190922741	2	-	.	gene_id "ENSG00000143493"; transcript_id "ENSE00003579205"
chr1	bjp	exon	190925319	190925416	2	-	.	gene_id "ENSG00000143493"; transcript_id "ENSE00003616579"
chr1	bjp	exon	190926903	190927037	2	-	.	gene_id "ENSG00000143493"; transcript_id "ENSE00003520193"
chr1	bjp	exon	190932128	190932245	2	-	.	gene_id "ENSG00000143493"; transcript_id "ENSE00003523374"
chr1	bjp	exon	190951192	190951314	2	-	.	gene_id "ENSG00000143493"; transcript_id "ENSG00000143493.6_M2"
chr1	bjp	exon	190951805	190952004	2	-	.	gene_id "ENSG00000143493"; transcript_id "ENSE00003522294"
chr1	bjp	exon	190955932	190956199	2	-	.	gene_id "ENSG00000143493"; transcript_id "ENSG00000143493.7_M2"
chr1	bjp	exon	190961956	190962093	2	-	.	gene_id "ENSG00000143493"; transcript_id "ENSE00003593978"
chr1	bjp	exon	190965191	190965337	2	-	.	gene_id "ENSG00000143493"; transcript_id "ENSG00000143493.8_M2"
chr1	bjp	exon	190965795	190965828	2	-	.	gene_id "ENSG00000143493"; transcript_id "ENSE00001879571"
chr1	bjp	exon	190966157	190966286	2	-	.	gene_id "ENSG00000143493"; transcript_id "ENSE00003628786"
chr1	bjp	exon	190970626	190970747	2	+	.	gene_id "ENSG00000212187"; transcript_id "ENSE00001508669"
chr1	bjp	exon	190975822	190976025	2	-	.	gene_id "ENSG00000143493"; transcript_id "ENSE00003718717"
chr1	bjp	exon	190980430	190980628	2	-	.	gene_id "ENSG00000143493"; transcript_id "ENSG00000143493.1_M5"
chr1	bjp	exon	190980639	190981028	2	+	.	gene_id "ENSG00000143476"; transcript_id "ENSG00000143476.1_M3"
chr1	bjp	exon	190988051	190988176	2	+	.	gene_id "ENSG00000143476"; transcript_id "ENSE00001068413"
chr1	bjp	exon	190989724	190989822	2	+	.	gene_id "ENSG00000143476"; transcript_id "ENSE00003590524"
chr1	bjp	exon	190992217	190992278	2	+	.	gene_id "ENSG00000143476"; transcript_id "ENSE00003628479"
chr1	bjp	exon	190992363	190992483	2	+	.	gene_id "ENSG00000143476"; transcript_id "ENSE00003517955"
chr1	bjp	exon	191007320	191007385	2	+	.	gene_id "ENSG00000143476"; transcript_id "ENSE00003520787"
chr1	bjp	exon	191009349	191009461	2	+	.	gene_id "ENSG00000143476"; transcript_id "ENSE00003482774"
chr1	bjp	exon	191011250	191011323	2	+	.	gene_id "ENSG00000143476"; transcript_id "ENSE00003494163"
chr1	bjp	exon	191012658	191012761	2	+	.	gene_id "ENSG00000143476"; transcript_id "ENSE00001239264"
chr1	bjp	exon	191013031	191013135	2	+	.	gene_id "ENSG00000143476"; transcript_id "ENSE00003513920"
chr1	bjp	exon	191016522	191016661	2	+	.	gene_id "ENSG00000143476"; transcript_id "ENSG00000143476.1_M2"
chr1	bjp	exon	191022064	191022136	2	+	.	gene_id "ENSG00000264358"; transcript_id "ENSE00002698532"
chr1	bjp	exon	191022619	191022708	2	+	.	gene_id "ENSG00000143476"; transcript_id "ENSE00003473846"
chr1	bjp	exon	191024742	191025123	2	+	.	gene_id "ENSG00000143476"; transcript_id "ENSG00000143476.2_M2"
chr1	bjp	exon	191043855	191044010	2	-	.	gene_id "ENSG00000252879"; transcript_id "ENSE00002089347"
chr1	bjp	exon	191044586	191045418	2	+	.	gene_id "ENSG00000143476"; transcript_id "ENSG00000143476.1_M4"
chr1	bjp	exon	191047174	191049308	2	+	.	gene_id "ENSG00000143476"; transcript_id "ENSG00000143476.3_M2"
chr1	bjp	exon	191051654	191051699	2	+	.	gene_id "ENSG00000143476"; transcript_id "ENSE00001908030"
chr1	bjp	exon	191125184	191125238	2	+	.	gene_id "ENSG00000229983"; transcript_id "ENSE00001650508"
chr1	bjp	exon	191127155	191127264	2	+	.	gene_id "ENSG00000229983"; transcript_id "ENSE00001726833"
chr1	bjp	exon	191181018	191181253	2	-	.	gene_id "ENSG00000226251"; transcript_id "ENSG00000226251.1_M2"
chr1	bjp	exon	191182176	191182278	2	-	.	gene_id "ENSG00000226251"; transcript_id "ENSE00001796809"
chr1	bjp	exon	191185948	191186004	2	-	.	gene_id "ENSG00000226251"; transcript_id "ENSE00001716950"
chr1	bjp	exon	191190258	191190301	2	-	.	gene_id "ENSG00000226251"; transcript_id "ENSE00001707171"
chr1	bjp	exon	191194651	191194721	2	-	.	gene_id "ENSG00000226251"; transcript_id "ENSE00001805498"
chr1	bjp	exon	191241321	191242075	2	+	.	gene_id "ENSG00000066027"; transcript_id "ENSE00001196909"
chr1	bjp	exon	191253214	191253562	2	+	.	gene_id "ENSG00000230063"; transcript_id "ENSE00001627557"
chr1	bjp	exon	191253564	191253774	2	+	.	gene_id "ENSG00000230063"; transcript_id "ENSE00001746691_F1"
chr1	bjp	exon	191253860	191253905	2	-	.	gene_id "ENSG00000234915"; transcript_id "ENSE00001795598_F1"
chr1	bjp	exon	191256087	191256373	2	+	.	gene_id "ENSG00000066027"; transcript_id "ENSG00000066027.1_M2"
chr1	bjp	exon	191268061	191268110	2	+	.	gene_id "ENSG00000066027"; transcript_id "ENSE00001900118"
chr1	bjp	exon	191273678	191273846	2	+	.	gene_id "ENSG00000066027"; transcript_id "ENSE00001944782"
chr1	bjp	exon	191281050	191281246	2	+	.	gene_id "ENSG00000066027"; transcript_id "ENSE00003548238"
chr1	bjp	exon	191283374	191283629	2	-	.	gene_id "ENSG00000234915"; transcript_id "ENSE00001789816"
chr1	bjp	exon	191285411	191285512	2	+	.	gene_id "ENSG00000066027"; transcript_id "ENSE00003544054"
chr1	bjp	exon	191285866	191285938	2	+	.	gene_id "ENSG00000066027"; transcript_id "ENSE00001839377"
chr1	bjp	exon	191294134	191294226	2	+	.	gene_id "ENSG00000066027"; transcript_id "ENSE00003494474"
chr1	bjp	exon	191297752	191297882	2	+	.	gene_id "ENSG00000066027"; transcript_id "ENSE00003702090"
chr1	bjp	exon	191299235	191299294	2	+	.	gene_id "ENSG00000066027"; transcript_id "ENSE00003695918"
chr1	bjp	exon	191300277	191300385	2	+	.	gene_id "ENSG00000066027"; transcript_id "ENSE00003697358"
chr1	bjp	exon	191301077	191301130	2	+	.	gene_id "ENSG00000066027"; transcript_id "ENSE00003697989"
chr1	bjp	exon	191304698	191304837	2	+	.	gene_id "ENSG00000201544"; transcript_id "ENSE00001439437"
chr1	bjp	exon	191308509	191308559	2	+	.	gene_id "ENSG00000066027"; transcript_id "ENSE00003700781"
chr1	bjp	exon	191308830	191308949	2	+	.	gene_id "ENSG00000066027"; transcript_id "ENSE00003701322"
chr1	bjp	exon	191309037	191309164	2	+	.	gene_id "ENSG00000066027"; transcript_id "ENSE00003701846"
chr1	bjp	exon	191309299	191309356	2	+	.	gene_id "ENSG00000229832"; transcript_id "ENSE00001653155"
chr1	bjp	exon	191309795	191310232	2	+	.	gene_id "ENSG00000229832"; transcript_id "ENSE00001596641"
chr1	bjp	exon	191310565	191310666	2	+	.	gene_id "ENSG00000066027"; transcript_id "ENSE00003700605"
chr1	bjp	exon	191312517	191313742	2	+	.	gene_id "ENSG00000066027"; transcript_id "ENSG00000066027.2_M2"
chr1	bjp	exon	191315806	191317253	2	-	.	gene_id "ENSG00000065600"; transcript_id "ENSG00000065600.1_M2"
chr1	bjp	exon	191328134	191328241	2	-	.	gene_id "ENSG00000065600"; transcript_id "ENSG00000065600.1_M3"
chr1	bjp	exon	191329735	191329825	2	-	.	gene_id "ENSG00000065600"; transcript_id "ENSE00001916982"
chr1	bjp	exon	191330503	191330647	2	-	.	gene_id "ENSG00000065600"; transcript_id "ENSE00003656453"
chr1	bjp	exon	191332824	191332966	2	-	.	gene_id "ENSG00000065600"; transcript_id "ENSE00003480654"
chr1	bjp	exon	191338110	191338261	2	-	.	gene_id "ENSG00000065600"; transcript_id "ENSE00003590563"
chr1	bjp	exon	191339727	191339936	2	-	.	gene_id "ENSG00000065600"; transcript_id "ENSE00003580816"
chr1	bjp	exon	191340449	191340568	2	-	.	gene_id "ENSG00000065600"; transcript_id "ENSE00001864672"
chr1	bjp	exon	191362956	191362994	2	-	.	gene_id "ENSG00000065600"; transcript_id "ENSE00001943363"
chr1	bjp	exon	191363255	191363351	2	-	.	gene_id "ENSG00000065600"; transcript_id "ENSE00003605747"
chr1	bjp	exon	191366720	191366902	2	-	.	gene_id "ENSG00000065600"; transcript_id "ENSE00002233408"
chr1	bjp	exon	191367544	191367723	2	-	.	gene_id "ENSG00000065600"; transcript_id "ENSG00000065600.2_M2"
chr1	bjp	exon	191385482	191385715	2	+	.	gene_id "ENSG00000117691"; transcript_id "ENSG00000117691.1_M4"
chr1	bjp	exon	191387300	191387634	2	+	.	gene_id "ENSG00000117691"; transcript_id "ENSE00001956290"
chr1	bjp	exon	191395164	191395243	2	+	.	gene_id "ENSG00000117691"; transcript_id "ENSG00000117691.1_M2"
chr1	bjp	exon	191396958	191397061	2	+	.	gene_id "ENSG00000117691"; transcript_id "ENSE00003557378"
chr1	bjp	exon	191398417	191398966	2	+	.	gene_id "ENSG00000117691"; transcript_id "ENSG00000117691.2_M2"
chr1	bjp	exon	191419346	191419627	2	-	.	gene_id "ENSG00000224535"; transcript_id "ENSE00001732188"
chr1	bjp	exon	191420197	191420273	2	-	.	gene_id "ENSG00000224535"; transcript_id "ENSE00001769601"
chr1	bjp	exon	191498637	191498708	2	+	.	gene_id "ENSG00000228067"; transcript_id "ENSE00001680295"
chr1	bjp	exon	191507485	191507521	2	+	.	gene_id "ENSG00000228067"; transcript_id "ENSE00001670266"
chr1	bjp	exon	191508911	191509137	2	+	.	gene_id "ENSG00000228067"; transcript_id "ENSE00001787601"
chr1	bjp	exon	191510905	191512800	2	-	.	gene_id "ENSG00000260805"; transcript_id "ENSE00002618928"
chr1	bjp	exon	191518383	191518531	2	+	.	gene_id "ENSG00000162772"; transcript_id "ENSE00001615321"
chr1	bjp	exon	191561944	191562264	2	+	.	gene_id "ENSG00000162772"; transcript_id "ENSG00000162772.1_M3"
chr1	bjp	exon	191566761	191567431	2	+	.	gene_id "ENSG00000162772"; transcript_id "ENSE00001856467"
chr1	bjp	exon	191568319	191568562	2	+	.	gene_id "ENSG00000162772"; transcript_id "ENSG00000162772.1_M9"
chr1	bjp	exon	191571422	191574071	2	+	.	gene_id "ENSG00000162772"; transcript_id "ENSG00000162772.1_M11"
chr1	bjp	exon	191577622	191577811	2	-	.	gene_id "ENSG00000235862"; transcript_id "ENSE00001776456_F1"
chr1	bjp	exon	191578302	191578564	2	+	.	gene_id "ENSG00000162771"; transcript_id "ENSE00001068444_F1"
chr1	bjp	exon	191580103	191580109	2	+	.	gene_id "ENSG00000162771"; transcript_id "ENSE00001068444_F2"
chr1	bjp	exon	191602186	191602645	2	+	.	gene_id "ENSG00000226036"; transcript_id "ENSE00001689959"
chr1	bjp	exon	191608880	191609152	2	-	.	gene_id "ENSG00000237980"; transcript_id "ENSE00001745629"
chr1	bjp	exon	191619470	191619570	2	-	.	gene_id "ENSG00000237980"; transcript_id "ENSE00001708167"
chr1	bjp	exon	191620219	191620315	2	-	.	gene_id "ENSG00000237980"; transcript_id "ENSE00001643449"
chr1	bjp	exon	191641317	191641878	2	-	.	gene_id "ENSG00000123685"; transcript_id "ENSE00003529711"
chr1	bjp	exon	191642366	191642408	2	-	.	gene_id "ENSG00000123685"; transcript_id "ENSE00001835369"
chr1	bjp	exon	191653170	191654964	2	-	.	gene_id "ENSG00000123685"; transcript_id "ENSG00000123685.1_M2"
chr1	bjp	exon	191655879	191656179	2	-	.	gene_id "ENSG00000123685"; transcript_id "ENSE00001162929"
chr1	bjp	exon	191682205	191683232	2	-	.	gene_id "ENSG00000117697"; transcript_id "ENSE00001443163"
chr1	bjp	exon	191692991	191694720	2	-	.	gene_id "ENSG00000117697"; transcript_id "ENSG00000117697.1_M3"
chr1	bjp	exon	191695569	191695636	2	-	.	gene_id "ENSG00000117697"; transcript_id "ENSE00003498613"
chr1	bjp	exon	191738558	191739052	2	-	.	gene_id "ENSG00000117697"; transcript_id "ENSG00000117697.1_M2"
chr1	bjp	exon	191740767	191741119	2	-	.	gene_id "ENSG00000117697"; transcript_id "ENSG00000117697.2_M2"
chr1	bjp	exon	191744172	191744250	2	-	.	gene_id "ENSG00000117697"; transcript_id "ENSE00003637527"
chr1	bjp	exon	191748091	191748343	2	-	.	gene_id "ENSG00000117697"; transcript_id "ENSG00000117697.1_M4"
chr1	bjp	exon	191748389	191748548	2	+	.	gene_id "ENSG00000203705"; transcript_id "ENSG00000203705.1_M9"
chr1	bjp	exon	191749480	191749538	2	+	.	gene_id "ENSG00000203705"; transcript_id "ENSE00001893549"
chr1	bjp	exon	191751219	191751344	2	+	.	gene_id "ENSG00000203705"; transcript_id "ENSE00002178975"
chr1	bjp	exon	191751406	191751663	2	+	.	gene_id "ENSG00000203705"; transcript_id "ENSG00000203705.1_M3"
chr1	bjp	exon	191753053	191753514	2	+	.	gene_id "ENSG00000203705"; transcript_id "ENSG00000203705.1_M2"
chr1	bjp	exon	191753649	191754219	2	+	.	gene_id "ENSG00000203705"; transcript_id "ENSG00000203705.2_M2"
chr1	bjp	exon	191759235	191759297	2	+	.	gene_id "ENSG00000203705"; transcript_id "ENSG00000203705.3_M2"
chr1	bjp	exon	191760859	191761062	2	+	.	gene_id "ENSG00000203705"; transcript_id "ENSG00000203705.1_M4"
chr1	bjp	exon	191761135	191761190	2	+	.	gene_id "ENSG00000203705"; transcript_id "ENSG00000203705.4_M2"
chr1	bjp	exon	191764253	191764365	2	+	.	gene_id "ENSG00000203705"; transcript_id "ENSE00003504822"
chr1	bjp	exon	191768864	191768965	2	+	.	gene_id "ENSG00000203705"; transcript_id "ENSG00000203705.2_M4"
chr1	bjp	exon	191771649	191773263	2	+	.	gene_id "ENSG00000203705"; transcript_id "ENSG00000203705.1_M8"
chr1	bjp	exon	191780642	191781128	2	+	.	gene_id "ENSG00000236905"; transcript_id "ENSE00001759428"
chr1	bjp	exon	191804268	191804337	2	-	.	gene_id "ENSG00000185523"; transcript_id "ENSE00001443145"
chr1	bjp	exon	191808582	191809464	2	-	.	gene_id "ENSG00000198468"; transcript_id "ENSE00001410436_F2"
chr1	bjp	exon	191810337	191810526	2	-	.	gene_id "ENSG00000236317"; transcript_id "ENSE00001785934"
chr1	bjp	exon	191811783	191812360	2	-	.	gene_id "ENSG00000198468"; transcript_id "ENSG00000198468.1_M2"
chr1	bjp	exon	191829914	191830152	2	+	.	gene_id "ENSG00000162769"; transcript_id "ENSG00000162769.2_M2"
chr1	bjp	exon	191830676	191830802	2	+	.	gene_id "ENSG00000162769"; transcript_id "ENSG00000162769.3_M2"
chr1	bjp	exon	191836367	191836479	2	+	.	gene_id "ENSG00000162769"; transcript_id "ENSE00002698289"
chr1	bjp	exon	191838990	191839130	2	+	.	gene_id "ENSG00000162769"; transcript_id "ENSE00003529134"
chr1	bjp	exon	191855799	191855866	2	+	.	gene_id "ENSG00000162769"; transcript_id "ENSG00000162769.4_M2"
chr1	bjp	exon	191857625	191857893	2	+	.	gene_id "ENSG00000162769"; transcript_id "ENSG00000162769.5_M2"
chr1	bjp	exon	191860219	191860329	2	+	.	gene_id "ENSG00000162769"; transcript_id "ENSE00001068430"
chr1	bjp	exon	191860817	191860922	2	+	.	gene_id "ENSG00000162769"; transcript_id "ENSE00003543077"
chr1	bjp	exon	191861477	191861588	2	+	.	gene_id "ENSG00000162769"; transcript_id "ENSE00003467847"
chr1	bjp	exon	191867296	191867363	2	+	.	gene_id "ENSG00000162769"; transcript_id "ENSE00003561915"
chr1	bjp	exon	191867526	191871667	2	+	.	gene_id "ENSG00000162769"; transcript_id "ENSG00000162769.1_M3"
chr1	bjp	exon	191883567	191883817	2	+	.	gene_id "ENSG00000282718"; transcript_id "ENSE00003779308"
chr1	bjp	exon	191883898	191883982	2	+	.	gene_id "ENSG00000282718"; transcript_id "ENSE00003777876"
chr1	bjp	exon	191884144	191884350	2	+	.	gene_id "ENSG00000282718"; transcript_id "ENSE00003778603"
chr1	bjp	exon	191917648	191917874	2	+	.	gene_id "ENSG00000143494"; transcript_id "ENSG00000143494.1_M7"
chr1	bjp	exon	191918316	191918961	2	+	.	gene_id "ENSG00000143494"; transcript_id "ENSG00000143494.1_M9"
chr1	bjp	exon	191919578	191919939	2	+	.	gene_id "ENSG00000143494"; transcript_id "ENSE00001898333"
chr1	bjp	exon	191928334	191928528	2	+	.	gene_id "ENSG00000143494"; transcript_id "ENSG00000143494.1_M3"
chr1	bjp	exon	191932887	191933320	2	+	.	gene_id "ENSG00000143494"; transcript_id "ENSG00000143494.1_M2"
chr1	bjp	exon	191933436	191933510	2	+	.	gene_id "ENSG00000143494"; transcript_id "ENSE00003479409"
chr1	bjp	exon	191934126	191934265	2	+	.	gene_id "ENSG00000143494"; transcript_id "ENSE00001877778"
chr1	bjp	exon	191934288	191936418	2	+	.	gene_id "ENSG00000143494"; transcript_id "ENSE00003735152"
chr1	bjp	exon	191939744	191940125	2	+	.	gene_id "ENSG00000143494"; transcript_id "ENSG00000143494.2_M2"
chr1	bjp	exon	191940588	191941234	2	+	.	gene_id "ENSG00000143494"; transcript_id "ENSG00000143494.3_M2"
chr1	bjp	exon	191941762	191942092	2	+	.	gene_id "ENSG00000143494"; transcript_id "ENSE00001827199"
chr1	bjp	exon	191955693	191959215	2	+	.	gene_id "ENSG00000143494"; transcript_id "ENSG00000143494.2_M7"
chr1	bjp	exon	191964285	191964448	2	-	.	gene_id "ENSG00000174606"; transcript_id "ENSG00000174606.1_M2"
chr1	bjp	exon	191967456	191967701	2	-	.	gene_id "ENSG00000174606"; transcript_id "ENSG00000174606.2_M2"
chr1	bjp	exon	191967917	191969364	2	-	.	gene_id "ENSG00000174606"; transcript_id "ENSG00000174606.3_M2"
chr1	bjp	exon	191972173	191972594	2	-	.	gene_id "ENSG00000174606"; transcript_id "ENSG00000174606.4_M2"
chr1	bjp	exon	191973671	191974330	2	-	.	gene_id "ENSG00000174606"; transcript_id "ENSG00000174606.5_M2"
chr1	bjp	exon	191975343	191975599	2	-	.	gene_id "ENSG00000174606"; transcript_id "ENSE00003470160"
chr1	bjp	exon	191978349	191978604	2	-	.	gene_id "ENSG00000174606"; transcript_id "ENSE00001870166"
chr1	bjp	exon	191980235	191980560	2	-	.	gene_id "ENSG00000174606"; transcript_id "ENSE00003611002"
chr1	bjp	exon	191982371	191982638	2	-	.	gene_id "ENSG00000174606"; transcript_id "ENSE00001948282"
chr1	bjp	exon	191982754	191982971	2	-	.	gene_id "ENSG00000174606"; transcript_id "ENSG00000174606.6_M2"
chr1	bjp	exon	192035212	192035488	2	+	.	gene_id "ENSG00000136643"; transcript_id "ENSG00000136643.1_M2"
chr1	bjp	exon	192050989	192051024	2	+	.	gene_id "ENSG00000136643"; transcript_id "ENSE00003499912"
chr1	bjp	exon	192052851	192052967	2	+	.	gene_id "ENSG00000136643"; transcript_id "ENSG00000136643.2_M2"
chr1	bjp	exon	192057663	192057783	2	+	.	gene_id "ENSG00000136643"; transcript_id "ENSE00003503814"
chr1	bjp	exon	192081761	192081876	2	+	.	gene_id "ENSG00000136643"; transcript_id "ENSE00003670046"
chr1	bjp	exon	192094611	192094704	2	+	.	gene_id "ENSG00000136643"; transcript_id "ENSE00003529086"
chr1	bjp	exon	192103053	192103130	2	+	.	gene_id "ENSG00000136643"; transcript_id "ENSE00003730936"
chr1	bjp	exon	192106821	192107183	2	+	.	gene_id "ENSG00000136643"; transcript_id "ENSE00003477892"
chr1	bjp	exon	192142020	192142135	2	+	.	gene_id "ENSG00000136643"; transcript_id "ENSE00003507145"
chr1	bjp	exon	192150554	192150858	2	+	.	gene_id "ENSG00000136643"; transcript_id "ENSG00000136643.3_M2"
chr1	bjp	exon	192204675	192204722	2	+	.	gene_id "ENSG00000136643"; transcript_id "ENSE00003494990"
chr1	bjp	exon	192206290	192206422	2	+	.	gene_id "ENSG00000136643"; transcript_id "ENSE00003477515"
chr1	bjp	exon	192214881	192216837	2	+	.	gene_id "ENSG00000136643"; transcript_id "ENSG00000136643.1_M3"
chr1	bjp	exon	192235715	192235797	2	+	.	gene_id "ENSG00000136643"; transcript_id "ENSE00003465985"
chr1	bjp	exon	192236878	192236973	2	+	.	gene_id "ENSG00000136643"; transcript_id "ENSE00003530968"
chr1	bjp	exon	192246530	192248783	2	+	.	gene_id "ENSG00000136643"; transcript_id "ENSG00000136643.4_M2"
chr1	bjp	exon	192401919	192402288	2	-	.	gene_id "ENSG00000228646"; transcript_id "ENSE00001831338"
chr1	bjp	exon	192466555	192466829	2	+	.	gene_id "ENSG00000225233"; transcript_id "ENSE00001686669"
chr1	bjp	exon	192521983	192522147	2	+	.	gene_id "ENSG00000225233"; transcript_id "ENSE00001780301"
chr1	bjp	exon	192709543	192709685	2	+	.	gene_id "ENSG00000228255"; transcript_id "ENSE00001709024"
chr1	bjp	exon	192773018	192773222	2	+	.	gene_id "ENSG00000228255"; transcript_id "ENSE00001625853"
chr1	bjp	exon	192803360	192808027	2	-	.	gene_id "ENSG00000230461"; transcript_id "ENSE00001785835"
chr1	bjp	exon	192818120	192818246	2	-	.	gene_id "ENSG00000230461"; transcript_id "ENSG00000230461.1_M9"
chr1	bjp	exon	192821445	192821646	2	-	.	gene_id "ENSG00000230461"; transcript_id "ENSE00003703392"
chr1	bjp	exon	192825317	192825376	2	-	.	gene_id "ENSG00000230461"; transcript_id "ENSE00003171147"
chr1	bjp	exon	192825672	192825775	2	-	.	gene_id "ENSG00000230461"; transcript_id "ENSE00003703181"
chr1	bjp	exon	192826087	192826967	2	-	.	gene_id "ENSG00000230461"; transcript_id "ENSG00000230461.1_M8"
chr1	bjp	exon	192829061	192829146	2	-	.	gene_id "ENSG00000230461"; transcript_id "ENSE00003770444"
chr1	bjp	exon	192862248	192862416	2	-	.	gene_id "ENSG00000230461"; transcript_id "ENSE00003151702"
chr1	bjp	exon	192880262	192880347	2	-	.	gene_id "ENSG00000230461"; transcript_id "ENSG00000230461.1_M2"
chr1	bjp	exon	192880993	192881569	2	-	.	gene_id "ENSG00000230461"; transcript_id "ENSG00000230461.1_M6"
chr1	bjp	exon	192886894	192887008	2	-	.	gene_id "ENSG00000230461"; transcript_id "ENSE00003712237"
chr1	bjp	exon	192901545	192901709	2	-	.	gene_id "ENSG00000230461"; transcript_id "ENSG00000230461.1_M3"
chr1	bjp	exon	192907092	192907199	2	-	.	gene_id "ENSG00000230461"; transcript_id "ENSE00003122432"
chr1	bjp	exon	192909780	192911686	2	-	.	gene_id "ENSG00000281664"; transcript_id "ENSE00003761091"
chr1	bjp	exon	192922200	192922237	2	-	.	gene_id "ENSG00000230461"; transcript_id "ENSE00003762811"
chr1	bjp	exon	192922327	192922496	2	-	.	gene_id "ENSG00000230461"; transcript_id "ENSG00000230461.2_M2"
chr1	bjp	exon	192941802	192942018	2	-	.	gene_id "ENSG00000230461"; transcript_id "ENSE00003022275"
chr1	bjp	exon	192950642	192950763	2	-	.	gene_id "ENSG00000230461"; transcript_id "ENSG00000230461.3_M2"
chr1	bjp	exon	192952673	192953063	2	-	.	gene_id "ENSG00000230461"; transcript_id "ENSG00000230461.2_M9"
chr1	bjp	exon	192953494	192953947	2	-	.	gene_id "ENSG00000230461"; transcript_id "ENSG00000230461.3_M3"
chr1	bjp	exon	192955400	192955522	2	-	.	gene_id "ENSG00000230461"; transcript_id "ENSE00003706564"
chr1	bjp	exon	192963888	192964177	2	-	.	gene_id "ENSG00000230461"; transcript_id "ENSE00003162639"
chr1	bjp	exon	192966080	192966190	2	-	.	gene_id "ENSG00000230461"; transcript_id "ENSG00000230461.4_M3"
chr1	bjp	exon	192968066	192968184	2	-	.	gene_id "ENSG00000230461"; transcript_id "ENSG00000230461.1_M4"
chr1	bjp	exon	192969949	192970091	2	+	.	gene_id "ENSG00000117707"; transcript_id "ENSE00001942924"
chr1	bjp	exon	192970561	192972848	2	-	.	gene_id "ENSG00000274895"; transcript_id "ENSE00003739121_F1"
chr1	bjp	exon	192972943	192973199	2	-	.	gene_id "ENSG00000274895"; transcript_id "ENSE00003739121_F2"
chr1	bjp	exon	192974261	192974510	2	-	.	gene_id "ENSG00000230461"; transcript_id "ENSG00000230461.2_M6"
chr1	bjp	exon	192974723	192975107	2	+	.	gene_id "ENSG00000117707"; transcript_id "ENSG00000117707.1_M3"
chr1	bjp	exon	192976489	192976552	2	+	.	gene_id "ENSG00000117707"; transcript_id "ENSE00003702460"
chr1	bjp	exon	192983231	192985024	2	+	.	gene_id "ENSG00000117707"; transcript_id "ENSG00000117707.1_M4"
chr1	bjp	exon	192991929	192992036	2	+	.	gene_id "ENSG00000117707"; transcript_id "ENSG00000117707.1_M2"
chr1	bjp	exon	192998280	192998474	2	+	.	gene_id "ENSG00000117707"; transcript_id "ENSE00001308453"
chr1	bjp	exon	193015654	193017666	2	-	.	gene_id "ENSG00000272167"; transcript_id "ENSE00003700758"
chr1	bjp	exon	193022384	193028228	2	+	.	gene_id "ENSG00000117707"; transcript_id "ENSG00000117707.3_M3"
chr1	bjp	exon	193037900	193038756	2	-	.	gene_id "ENSG00000283518"; transcript_id "ENSE00003793387"
chr1	bjp	exon	193045577	193045822	2	-	.	gene_id "ENSG00000283518"; transcript_id "ENSE00003794979"
chr1	bjp	exon	193058887	193059082	2	-	.	gene_id "ENSG00000283518"; transcript_id "ENSE00003794898"
chr1	bjp	exon	193173896	193174552	2	-	.	gene_id "ENSG00000283518"; transcript_id "ENSE00003797083"
chr1	bjp	exon	193291838	193291901	2	+	.	gene_id "ENSG00000143499"; transcript_id "ENSE00003559461"
chr1	bjp	exon	193301411	193301521	2	+	.	gene_id "ENSG00000143499"; transcript_id "ENSE00003530896"
chr1	bjp	exon	193304729	193304789	2	+	.	gene_id "ENSG00000143499"; transcript_id "ENSE00003611894"
chr1	bjp	exon	193305510	193305634	2	+	.	gene_id "ENSG00000143499"; transcript_id "ENSE00003560282"
chr1	bjp	exon	193311325	193311392	2	+	.	gene_id "ENSG00000143499"; transcript_id "ENSE00003471373"
chr1	bjp	exon	193314153	193314383	2	+	.	gene_id "ENSG00000143499"; transcript_id "ENSG00000143499.1_M2"
chr1	bjp	exon	193316823	193316933	2	+	.	gene_id "ENSG00000143499"; transcript_id "ENSE00003556280"
chr1	bjp	exon	193317605	193320963	2	+	.	gene_id "ENSG00000143499"; transcript_id "ENSG00000143499.1_M6"
chr1	bjp	exon	193323380	193323808	2	+	.	gene_id "ENSG00000143499"; transcript_id "ENSG00000143499.1_M3"
chr1	bjp	exon	193330819	193331057	2	-	.	gene_id "ENSG00000228470"; transcript_id "ENSE00001696269"
chr1	bjp	exon	193334840	193334967	2	-	.	gene_id "ENSG00000228470"; transcript_id "ENSE00001637157"
chr1	bjp	exon	193335350	193344131	2	-	.	gene_id "ENSG00000152104"; transcript_id "ENSE00001443111_F1"
chr1	bjp	exon	193344283	193344717	2	-	.	gene_id "ENSG00000152104"; transcript_id "ENSG00000152104.1_M2"
chr1	bjp	exon	193351195	193351358	2	-	.	gene_id "ENSG00000152104"; transcript_id "ENSE00003541237"
chr1	bjp	exon	193356141	193356375	2	-	.	gene_id "ENSG00000152104"; transcript_id "ENSE00003598582"
chr1	bjp	exon	193358935	193359059	2	-	.	gene_id "ENSG00000152104"; transcript_id "ENSE00001956678"
chr1	bjp	exon	193359400	193359528	2	-	.	gene_id "ENSG00000152104"; transcript_id "ENSE00003479540"
chr1	bjp	exon	193362898	193363116	2	-	.	gene_id "ENSG00000152104"; transcript_id "ENSG00000152104.2_M2"
chr1	bjp	exon	193364632	193364775	2	-	.	gene_id "ENSG00000152104"; transcript_id "ENSE00003573797"
chr1	bjp	exon	193369984	193371461	2	-	.	gene_id "ENSG00000152104"; transcript_id "ENSE00003493290"
chr1	bjp	exon	193373435	193373513	2	-	.	gene_id "ENSG00000152104"; transcript_id "ENSE00003631628"
chr1	bjp	exon	193377610	193377667	2	-	.	gene_id "ENSG00000152104"; transcript_id "ENSE00003501606"
chr1	bjp	exon	193380322	193380404	2	-	.	gene_id "ENSG00000152104"; transcript_id "ENSE00003470868"
chr1	bjp	exon	193381542	193381629	2	-	.	gene_id "ENSG00000152104"; transcript_id "ENSE00003628646"
chr1	bjp	exon	193384421	193384509	2	-	.	gene_id "ENSG00000152104"; transcript_id "ENSE00003645268"
chr1	bjp	exon	193388211	193388298	2	-	.	gene_id "ENSG00000152104"; transcript_id "ENSE00001068834"
chr1	bjp	exon	193389429	193389499	2	-	.	gene_id "ENSG00000152104"; transcript_id "ENSE00001068835"
chr1	bjp	exon	193398208	193398275	2	-	.	gene_id "ENSG00000152104"; transcript_id "ENSE00001068836"
chr1	bjp	exon	193401147	193401244	2	-	.	gene_id "ENSG00000152104"; transcript_id "ENSE00001068826"
chr1	bjp	exon	193437999	193438168	2	-	.	gene_id "ENSG00000152104"; transcript_id "ENSE00001068827"
chr1	bjp	exon	193450759	193451086	2	-	.	gene_id "ENSG00000152104"; transcript_id "ENSG00000152104.3_M2"
chr1	bjp	exon	193514399	193518302	2	-	.	gene_id "ENSG00000152104"; transcript_id "ENSE00001824304_F1"
chr1	bjp	exon	193519513	193519572	2	+	.	gene_id "ENSG00000215819"; transcript_id "ENSE00001694122_F1"
chr1	bjp	exon	193537307	193537728	2	-	.	gene_id "ENSG00000152104"; transcript_id "ENSG00000152104.1_M3"
chr1	bjp	exon	193538450	193538584	2	-	.	gene_id "ENSG00000152104"; transcript_id "ENSE00001899747"
chr1	bjp	exon	193622100	193622226	2	+	.	gene_id "ENSG00000117724"; transcript_id "ENSE00001443110"
chr1	bjp	exon	193631896	193632334	2	-	.	gene_id "ENSG00000224584"; transcript_id "ENSE00001797808"
chr1	bjp	exon	193632651	193632853	2	+	.	gene_id "ENSG00000117724"; transcript_id "ENSG00000117724.1_M2"
chr1	bjp	exon	193633766	193634124	2	+	.	gene_id "ENSG00000117724"; transcript_id "ENSG00000117724.2_M2"
chr1	bjp	exon	193637471	193637592	2	+	.	gene_id "ENSG00000117724"; transcript_id "ENSE00000925529"
chr1	bjp	exon	193638027	193638118	2	+	.	gene_id "ENSG00000117724"; transcript_id "ENSE00000925530"
chr1	bjp	exon	193639549	193639840	2	+	.	gene_id "ENSG00000117724"; transcript_id "ENSE00000925531"
chr1	bjp	exon	193640973	193641175	2	+	.	gene_id "ENSG00000117724"; transcript_id "ENSE00000925532"
chr1	bjp	exon	193647724	193647849	2	+	.	gene_id "ENSG00000117724"; transcript_id "ENSE00000925533"
chr1	bjp	exon	193649217	193649345	2	+	.	gene_id "ENSG00000117724"; transcript_id "ENSE00000925534"
chr1	bjp	exon	193651157	193651279	2	+	.	gene_id "ENSG00000117724"; transcript_id "ENSE00000925535"
chr1	bjp	exon	193656512	193656647	2	+	.	gene_id "ENSG00000117724"; transcript_id "ENSE00000925536"
chr1	bjp	exon	193658567	193661970	2	+	.	gene_id "ENSG00000117724"; transcript_id "ENSE00001166892"
chr1	bjp	exon	193663206	193666049	2	+	.	gene_id "ENSG00000117724"; transcript_id "ENSE00001003434"
chr1	bjp	exon	193666616	193666627	2	+	.	gene_id "ENSG00000117724"; transcript_id "ENSE00003750482"
chr1	bjp	exon	193667132	193667145	2	+	.	gene_id "ENSG00000117724"; transcript_id "ENSE00003718794"
chr1	bjp	exon	193667322	193667474	2	+	.	gene_id "ENSG00000117724"; transcript_id "ENSE00003523917"
chr1	bjp	exon	193670354	193670530	2	+	.	gene_id "ENSG00000117724"; transcript_id "ENSE00003519285"
chr1	bjp	exon	193671512	193671673	2	+	.	gene_id "ENSG00000117724"; transcript_id "ENSE00003541779"
chr1	bjp	exon	193672168	193673103	2	+	.	gene_id "ENSG00000117724"; transcript_id "ENSG00000117724.3_M2"
chr1	bjp	exon	193673832	193674087	2	+	.	gene_id "ENSG00000117724"; transcript_id "ENSG00000117724.4_M2"
chr1	bjp	exon	193675617	193676094	2	+	.	gene_id "ENSG00000117724"; transcript_id "ENSG00000117724.5_M2"
chr1	bjp	exon	193677530	193677708	2	+	.	gene_id "ENSG00000117724"; transcript_id "ENSE00000960427"
chr1	bjp	exon	193682275	193683271	2	+	.	gene_id "ENSG00000117724"; transcript_id "ENSE00001443108"
chr1	bjp	exon	193887534	193888516	2	+	.	gene_id "ENSG00000185221"; transcript_id "ENSE00001711991"
chr1	bjp	exon	193960002	193960419	2	+	.	gene_id "ENSG00000223869"; transcript_id "ENSE00001694722"
chr1	bjp	exon	194022797	194022977	2	+	.	gene_id "ENSG00000082482"; transcript_id "ENSG00000082482.1_M3"
chr1	bjp	exon	194098743	194098811	2	+	.	gene_id "ENSG00000082482"; transcript_id "ENSE00001917273"
chr1	bjp	exon	194099072	194099092	2	+	.	gene_id "ENSG00000082482"; transcript_id "ENSE00001941762"
chr1	bjp	exon	194100089	194100395	2	+	.	gene_id "ENSG00000082482"; transcript_id "ENSG00000082482.1_M4"
chr1	bjp	exon	194100481	194100628	2	+	.	gene_id "ENSG00000082482"; transcript_id "ENSE00001771294"
chr1	bjp	exon	194103336	194103646	2	+	.	gene_id "ENSG00000082482"; transcript_id "ENSE00003517429"
chr1	bjp	exon	194141553	194141670	2	+	.	gene_id "ENSG00000082482"; transcript_id "ENSE00001154082"
chr1	bjp	exon	194191299	194191459	2	+	.	gene_id "ENSG00000082482"; transcript_id "ENSG00000082482.2_M3"
chr1	bjp	exon	194194105	194194291	2	+	.	gene_id "ENSG00000082482"; transcript_id "ENSE00003558086"
chr1	bjp	exon	194217290	194217429	2	+	.	gene_id "ENSG00000082482"; transcript_id "ENSG00000082482.1_M2"
chr1	bjp	exon	194398653	194399539	2	+	.	gene_id "ENSG00000232809"; transcript_id "ENSE00001795004"
chr1	bjp	exon	194415783	194415904	2	-	.	gene_id "ENSG00000282265"; transcript_id "ENSE00003776496"
chr1	bjp	exon	194416096	194416555	2	-	.	gene_id "ENSG00000282265"; transcript_id "ENSE00003781580"
chr1	bjp	exon	194590734	194591110	2	+	.	gene_id "ENSG00000136636"; transcript_id "ENSE00002711367"
chr1	bjp	exon	194597183	194597236	2	+	.	gene_id "ENSG00000136636"; transcript_id "ENSE00002378785"
chr1	bjp	exon	194597473	194597518	2	+	.	gene_id "ENSG00000136636"; transcript_id "ENSE00002421165"
chr1	bjp	exon	194599303	194599376	2	+	.	gene_id "ENSG00000136636"; transcript_id "ENSE00002332760"
chr1	bjp	exon	194601407	194601487	2	+	.	gene_id "ENSG00000136636"; transcript_id "ENSE00002375239"
chr1	bjp	exon	194602442	194602579	2	+	.	gene_id "ENSG00000136636"; transcript_id "ENSE00002400051"
chr1	bjp	exon	194603353	194603443	2	+	.	gene_id "ENSG00000136636"; transcript_id "ENSE00002412930"
chr1	bjp	exon	194604414	194604608	2	+	.	gene_id "ENSG00000136636"; transcript_id "ENSE00001694096"
chr1	bjp	exon	194609927	194610117	2	+	.	gene_id "ENSG00000136636"; transcript_id "ENSE00002386877"
chr1	bjp	exon	194618752	194618867	2	+	.	gene_id "ENSG00000136636"; transcript_id "ENSE00002335312"
chr1	bjp	exon	194625371	194625458	2	+	.	gene_id "ENSG00000136636"; transcript_id "ENSE00002400381"
chr1	bjp	exon	194625589	194625705	2	+	.	gene_id "ENSG00000136636"; transcript_id "ENSG00000136636.1_M2"
chr1	bjp	exon	194627632	194627802	2	+	.	gene_id "ENSG00000136636"; transcript_id "ENSE00002322242"
chr1	bjp	exon	194631519	194631674	2	+	.	gene_id "ENSG00000136636"; transcript_id "ENSE00000925560"
chr1	bjp	exon	194635324	194635420	2	+	.	gene_id "ENSG00000136636"; transcript_id "ENSE00000925561"
chr1	bjp	exon	194641567	194641633	2	+	.	gene_id "ENSG00000136636"; transcript_id "ENSE00001605599"
chr1	bjp	exon	194641724	194642774	2	+	.	gene_id "ENSG00000136636"; transcript_id "ENSG00000136636.1_M5"
chr1	bjp	exon	194643540	194645279	2	+	.	gene_id "ENSG00000136636"; transcript_id "ENSG00000136636.1_M3"
chr1	bjp	exon	194646353	194649338	2	-	.	gene_id "ENSG00000042781"; transcript_id "ENSE00001420094"
chr1	bjp	exon	194652825	194653046	2	-	.	gene_id "ENSG00000042781"; transcript_id "ENSE00001418469"
chr1	bjp	exon	194654031	194654122	2	-	.	gene_id "ENSG00000202498"; transcript_id "ENSE00001440391"
chr1	bjp	exon	194658452	194658696	2	-	.	gene_id "ENSG00000042781"; transcript_id "ENSE00001163127"
chr1	bjp	exon	194663137	194663220	2	-	.	gene_id "ENSG00000042781"; transcript_id "ENSE00001153938"
chr1	bjp	exon	194664533	194664709	2	-	.	gene_id "ENSG00000042781"; transcript_id "ENSE00001153944"
chr1	bjp	exon	194671480	194671688	2	-	.	gene_id "ENSG00000042781"; transcript_id "ENSE00001153952"
chr1	bjp	exon	194672485	194672723	2	-	.	gene_id "ENSG00000042781"; transcript_id "ENSE00001153960"
chr1	bjp	exon	194674547	194674756	2	-	.	gene_id "ENSG00000042781"; transcript_id "ENSE00001163132"
chr1	bjp	exon	194694906	194695227	2	-	.	gene_id "ENSG00000042781"; transcript_id "ENSE00001415724"
chr1	bjp	exon	194697994	194699510	2	-	.	gene_id "ENSG00000042781"; transcript_id "ENSE00001414217"
chr1	bjp	exon	194704042	194704269	2	-	.	gene_id "ENSG00000042781"; transcript_id "ENSE00001412553"
chr1	bjp	exon	194751762	194752116	2	-	.	gene_id "ENSG00000042781"; transcript_id "ENSE00001432095"
chr1	bjp	exon	194765102	194765264	2	-	.	gene_id "ENSG00000042781"; transcript_id "ENSE00001430384"
chr1	bjp	exon	194766872	194767030	2	-	.	gene_id "ENSG00000042781"; transcript_id "ENSE00001428791"
chr1	bjp	exon	194782301	194782458	2	-	.	gene_id "ENSG00000042781"; transcript_id "ENSE00001431560"
chr1	bjp	exon	194783366	194783549	2	-	.	gene_id "ENSG00000042781"; transcript_id "ENSE00001429999"
chr1	bjp	exon	194790394	194790501	2	-	.	gene_id "ENSG00000042781"; transcript_id "ENSE00001428260"
chr1	bjp	exon	194803203	194803401	2	-	.	gene_id "ENSG00000042781"; transcript_id "ENSE00001426708"
chr1	bjp	exon	194805405	194805559	2	-	.	gene_id "ENSG00000042781"; transcript_id "ENSE00001429481"
chr1	bjp	exon	194806104	194806301	2	-	.	gene_id "ENSG00000042781"; transcript_id "ENSE00001426779"
chr1	bjp	exon	194810035	194810239	2	-	.	gene_id "ENSG00000042781"; transcript_id "ENSE00001427314"
chr1	bjp	exon	194813442	194813665	2	-	.	gene_id "ENSG00000042781"; transcript_id "ENSE00001423492"
chr1	bjp	exon	194822299	194822517	2	-	.	gene_id "ENSG00000042781"; transcript_id "ENSE00001443070"
chr1	bjp	exon	194837151	194837319	2	-	.	gene_id "ENSG00000042781"; transcript_id "ENSE00001443071"
chr1	bjp	exon	194840428	194840626	2	-	.	gene_id "ENSG00000042781"; transcript_id "ENSE00001425308"
chr1	bjp	exon	194861407	194861519	2	-	.	gene_id "ENSG00000042781"; transcript_id "ENSE00001421513"
chr1	bjp	exon	194867699	194867901	2	-	.	gene_id "ENSG00000042781"; transcript_id "ENSE00001068846"
chr1	bjp	exon	194869229	194869438	2	-	.	gene_id "ENSG00000042781"; transcript_id "ENSE00001403988"
chr1	bjp	exon	194890374	194890537	2	-	.	gene_id "ENSG00000042781"; transcript_id "ENSE00001404439"
chr1	bjp	exon	194901096	194901218	2	-	.	gene_id "ENSG00000042781"; transcript_id "ENSE00001405160"
chr1	bjp	exon	194902100	194902434	2	-	.	gene_id "ENSG00000042781"; transcript_id "ENSE00001003462"
chr1	bjp	exon	194909913	194909972	2	+	.	gene_id "ENSG00000229242"; transcript_id "ENSE00001688919"
chr1	bjp	exon	194911763	194912391	2	-	.	gene_id "ENSG00000042781"; transcript_id "ENSE00001003463"
chr1	bjp	exon	194923412	194923554	2	-	.	gene_id "ENSG00000042781"; transcript_id "ENSE00001402360"
chr1	bjp	exon	194924062	194924091	2	+	.	gene_id "ENSG00000229242"; transcript_id "ENSE00001769664_F1"
chr1	bjp	exon	194924243	194924806	2	+	.	gene_id "ENSG00000229242"; transcript_id "ENSE00001769664_F2"
chr1	bjp	exon	194958412	194958591	2	-	.	gene_id "ENSG00000042781"; transcript_id "ENSE00001403513"
chr1	bjp	exon	194988781	194988943	2	-	.	gene_id "ENSG00000042781"; transcript_id "ENSE00001400939"
chr1	bjp	exon	194994066	194994217	2	-	.	gene_id "ENSG00000042781"; transcript_id "ENSE00001399207"
chr1	bjp	exon	195016448	195016595	2	-	.	gene_id "ENSG00000042781"; transcript_id "ENSE00001433056"
chr1	bjp	exon	195022308	195022479	2	-	.	gene_id "ENSG00000042781"; transcript_id "ENSE00001400376"
chr1	bjp	exon	195023824	195023983	2	-	.	gene_id "ENSG00000042781"; transcript_id "ENSE00001434267"
chr1	bjp	exon	195069364	195069525	2	-	.	gene_id "ENSG00000042781"; transcript_id "ENSE00001432510"
chr1	bjp	exon	195071471	195071584	2	-	.	gene_id "ENSG00000042781"; transcript_id "ENSE00001430939"
chr1	bjp	exon	195093016	195093207	2	-	.	gene_id "ENSG00000042781"; transcript_id "ENSE00001433737"
chr1	bjp	exon	195095378	195095513	2	+	.	gene_id "ENSG00000233620"; transcript_id "ENSE00001615650"
chr1	bjp	exon	195095642	195095801	2	+	.	gene_id "ENSG00000233620"; transcript_id "ENSG00000233620.1_M2"
chr1	bjp	exon	195095878	195095882	2	-	.	gene_id "ENSG00000042781"; transcript_id "ENSE00001413215_F1"
chr1	bjp	exon	195096010	195096213	2	-	.	gene_id "ENSG00000042781"; transcript_id "ENSE00001415860"
chr1	bjp	exon	195100989	195101262	2	-	.	gene_id "ENSG00000042781"; transcript_id "ENSE00001414403"
chr1	bjp	exon	195101973	195102096	2	+	.	gene_id "ENSG00000233620"; transcript_id "ENSE00001664958"
chr1	bjp	exon	195102860	195102933	2	+	.	gene_id "ENSG00000233620"; transcript_id "ENSE00001607874"
chr1	bjp	exon	195106264	195106480	2	-	.	gene_id "ENSG00000042781"; transcript_id "ENSG00000042781.1_M3"
chr1	bjp	exon	195107588	195107998	2	-	.	gene_id "ENSG00000042781"; transcript_id "ENSG00000042781.1_M2"
chr1	bjp	exon	195109712	195109808	2	+	.	gene_id "ENSG00000233620"; transcript_id "ENSG00000233620.2_M2"
chr1	bjp	exon	195111905	195112031	2	-	.	gene_id "ENSG00000042781"; transcript_id "ENSE00003574861"
chr1	bjp	exon	195119959	195120089	2	-	.	gene_id "ENSG00000042781"; transcript_id "ENSE00001410654"
chr1	bjp	exon	195201308	195202845	2	-	.	gene_id "ENSG00000042781"; transcript_id "ENSG00000042781.2_M2"
chr1	bjp	exon	195217613	195217757	2	-	.	gene_id "ENSG00000042781"; transcript_id "ENSE00000479283"
chr1	bjp	exon	195221435	195221613	2	+	.	gene_id "ENSG00000236292"; transcript_id "ENSE00001779935"
chr1	bjp	exon	195223127	195223309	2	+	.	gene_id "ENSG00000236292"; transcript_id "ENSE00001738921"
chr1	bjp	exon	195223937	195224106	2	-	.	gene_id "ENSG00000042781"; transcript_id "ENSE00000792371"
chr1	bjp	exon	195225699	195225968	2	-	.	gene_id "ENSG00000042781"; transcript_id "ENSE00000792372"
chr1	bjp	exon	195227010	195227504	2	-	.	gene_id "ENSG00000042781"; transcript_id "ENSE00000792373"
chr1	bjp	exon	195228994	195229185	2	-	.	gene_id "ENSG00000226013"; transcript_id "ENSE00001704273"
chr1	bjp	exon	195231385	195231721	2	+	.	gene_id "ENSG00000236292"; transcript_id "ENSE00001668179"
chr1	bjp	exon	195234636	195234794	2	-	.	gene_id "ENSG00000042781"; transcript_id "ENSE00001336966"
chr1	bjp	exon	195244741	195244904	2	-	.	gene_id "ENSG00000042781"; transcript_id "ENSE00001336967"
chr1	bjp	exon	195259267	195259450	2	-	.	gene_id "ENSG00000042781"; transcript_id "ENSE00001336970"
chr1	bjp	exon	195273866	195274507	2	-	.	gene_id "ENSG00000042781"; transcript_id "ENSE00001336973"
chr1	bjp	exon	195278116	195278311	2	-	.	gene_id "ENSG00000042781"; transcript_id "ENSE00001336979"
chr1	bjp	exon	195316610	195316740	2	-	.	gene_id "ENSG00000042781"; transcript_id "ENSE00000925568"
chr1	bjp	exon	195319538	195319733	2	-	.	gene_id "ENSG00000042781"; transcript_id "ENSE00000925569"
chr1	bjp	exon	195349233	195349326	2	-	.	gene_id "ENSG00000042781"; transcript_id "ENSE00000792381"
chr1	bjp	exon	195350821	195351042	2	-	.	gene_id "ENSG00000042781"; transcript_id "ENSE00000792382"
chr1	bjp	exon	195351515	195351699	2	-	.	gene_id "ENSG00000042781"; transcript_id "ENSE00000792383"
chr1	bjp	exon	195352652	195352946	2	-	.	gene_id "ENSG00000042781"; transcript_id "ENSE00000792384"
chr1	bjp	exon	195354930	195354993	2	-	.	gene_id "ENSG00000042781"; transcript_id "ENSE00000792385"
chr1	bjp	exon	195392326	195392458	2	-	.	gene_id "ENSG00000042781"; transcript_id "ENSE00000801763"
chr1	bjp	exon	195445765	195445930	2	-	.	gene_id "ENSG00000042781"; transcript_id "ENSE00000801764"
chr1	bjp	exon	195449104	195449792	2	-	.	gene_id "ENSG00000042781"; transcript_id "ENSE00001162812"
chr1	bjp	exon	195450466	195450648	2	-	.	gene_id "ENSG00000042781"; transcript_id "ENSE00001389560"
chr1	bjp	exon	195528609	195532553	2	-	.	gene_id "ENSG00000196482"; transcript_id "ENSG00000196482.1_M6"
chr1	bjp	exon	195544553	195544822	2	-	.	gene_id "ENSG00000196482"; transcript_id "ENSE00003787984"
chr1	bjp	exon	195589613	195589795	2	-	.	gene_id "ENSG00000196482"; transcript_id "ENSG00000196482.1_M2"
chr1	bjp	exon	195593381	195593491	2	-	.	gene_id "ENSG00000196482"; transcript_id "ENSE00003522532"
chr1	bjp	exon	195680782	195680898	2	-	.	gene_id "ENSG00000196482"; transcript_id "ENSE00001626361"
chr1	bjp	exon	195706888	195707303	2	-	.	gene_id "ENSG00000196482"; transcript_id "ENSG00000196482.1_M4"
chr1	bjp	exon	195711716	195711846	2	-	.	gene_id "ENSG00000196482"; transcript_id "ENSE00001918939"
chr1	bjp	exon	195715905	195716011	2	-	.	gene_id "ENSG00000196482"; transcript_id "ENSE00001947500"
chr1	bjp	exon	195731261	195731345	2	-	.	gene_id "ENSG00000196482"; transcript_id "ENSE00002951981"
chr1	bjp	exon	195737187	195737314	2	-	.	gene_id "ENSG00000196482"; transcript_id "ENSG00000196482.2_M2"
chr1	bjp	exon	195744334	195744452	2	-	.	gene_id "ENSG00000196482"; transcript_id "ENSE00001841311"
chr1	bjp	exon	195744892	195745071	2	-	.	gene_id "ENSG00000196482"; transcript_id "ENSG00000196482.3_M2"
chr1	bjp	exon	195753062	195753294	2	-	.	gene_id "ENSG00000196482"; transcript_id "ENSG00000196482.1_M7"
chr1	bjp	exon	195833237	195833661	2	-	.	gene_id "ENSG00000196482"; transcript_id "ENSE00001409176"
chr1	bjp	exon	195883324	195883407	2	-	.	gene_id "ENSG00000196482"; transcript_id "ENSE00001817517"
chr1	bjp	exon	195890522	195893475	2	-	.	gene_id "ENSG00000196482"; transcript_id "ENSG00000196482.1_M3"
chr1	bjp	exon	195964654	195964691	2	-	.	gene_id "ENSG00000196482"; transcript_id "ENSE00001876378"
chr1	bjp	exon	195967645	195967736	2	-	.	gene_id "ENSG00000196482"; transcript_id "ENSG00000196482.4_M2"
chr1	bjp	exon	195988290	195988413	2	-	.	gene_id "ENSG00000196482"; transcript_id "ENSE00001443059"
chr1	bjp	exon	196014499	196014558	2	-	.	gene_id "ENSG00000196482"; transcript_id "ENSE00001896635"
chr1	bjp	exon	196029508	196029979	2	-	.	gene_id "ENSG00000196482"; transcript_id "ENSE00001947519"
chr1	bjp	exon	196107029	196107108	2	-	.	gene_id "ENSG00000196482"; transcript_id "ENSG00000196482.5_M2"
chr1	bjp	exon	196108313	196108537	2	-	.	gene_id "ENSG00000196482"; transcript_id "ENSG00000196482.6_M2"
chr1	bjp	exon	196119629	196119767	2	-	.	gene_id "ENSG00000196482"; transcript_id "ENSG00000196482.2_M4"
chr1	bjp	exon	196120553	196120669	2	-	.	gene_id "ENSG00000196482"; transcript_id "ENSE00001843472"
chr1	bjp	exon	196167702	196167790	2	-	.	gene_id "ENSG00000196482"; transcript_id "ENSG00000196482.7_M2"
chr1	bjp	exon	196456361	196460732	2	-	.	gene_id "ENSG00000092978"; transcript_id "ENSE00001443042"
chr1	bjp	exon	196478614	196478702	2	-	.	gene_id "ENSG00000092978"; transcript_id "ENSE00001205102"
chr1	bjp	exon	196520627	196520871	2	-	.	gene_id "ENSG00000092978"; transcript_id "ENSG00000092978.1_M2"
chr1	bjp	exon	196521618	196521810	2	-	.	gene_id "ENSG00000092978"; transcript_id "ENSE00001872816"
chr1	bjp	exon	196524132	196524192	2	-	.	gene_id "ENSG00000092978"; transcript_id "ENSE00001867870"
chr1	bjp	exon	196527297	196527880	2	-	.	gene_id "ENSG00000092978"; transcript_id "ENSG00000092978.1_M3"
chr1	bjp	exon	196543976	196544043	2	-	.	gene_id "ENSG00000092978"; transcript_id "ENSE00003606879"
chr1	bjp	exon	196635532	196637552	2	-	.	gene_id "ENSG00000092978"; transcript_id "ENSE00001443035"
chr1	bjp	exon	196637681	196637760	2	-	.	gene_id "ENSG00000092978"; transcript_id "ENSG00000092978.2_M2"
chr1	bjp	exon	196638249	196638431	2	-	.	gene_id "ENSG00000092978"; transcript_id "ENSE00000959525"
chr1	bjp	exon	196641501	196641562	2	-	.	gene_id "ENSG00000092978"; transcript_id "ENSE00000959524"
chr1	bjp	exon	196647114	196647830	2	-	.	gene_id "ENSG00000092978"; transcript_id "ENSE00000792402"
chr1	bjp	exon	196658259	196658425	2	-	.	gene_id "ENSG00000092978"; transcript_id "ENSE00001443049"
chr1	bjp	exon	196658667	196658789	2	+	.	gene_id "ENSG00000162814"; transcript_id "ENSE00003446141"
chr1	bjp	exon	196676220	196676309	2	+	.	gene_id "ENSG00000162814"; transcript_id "ENSE00003291707"
chr1	bjp	exon	196678432	196678513	2	+	.	gene_id "ENSG00000162814"; transcript_id "ENSE00003388175"
chr1	bjp	exon	196692608	196692793	2	+	.	gene_id "ENSG00000162814"; transcript_id "ENSE00001863133"
chr1	bjp	exon	196696347	196696397	2	+	.	gene_id "ENSG00000162814"; transcript_id "ENSE00003657510"
chr1	bjp	exon	196710557	196710660	2	+	.	gene_id "ENSG00000162814"; transcript_id "ENSE00003580611"
chr1	bjp	exon	196760445	196760561	2	+	.	gene_id "ENSG00000162814"; transcript_id "ENSE00001901144"
chr1	bjp	exon	196762953	196763076	2	+	.	gene_id "ENSG00000162814"; transcript_id "ENSG00000162814.1_M2"
chr1	bjp	exon	196794970	196795173	2	+	.	gene_id "ENSG00000162814"; transcript_id "ENSG00000162814.2_M2"
chr1	bjp	exon	196801794	196801879	2	-	.	gene_id "ENSG00000234070"; transcript_id "ENSE00001740754"
chr1	bjp	exon	196802722	196802770	2	-	.	gene_id "ENSG00000234070"; transcript_id "ENSE00001770409_F1"
chr1	bjp	exon	196802897	196802919	2	+	.	gene_id "ENSG00000162814"; transcript_id "ENSE00003552855_F1"
chr1	bjp	exon	196843255	196843387	2	+	.	gene_id "ENSG00000162814"; transcript_id "ENSG00000162814.3_M2"
chr1	bjp	exon	196904369	196904451	2	+	.	gene_id "ENSG00000162814"; transcript_id "ENSG00000162814.4_M2"
chr1	bjp	exon	196908066	196908191	2	+	.	gene_id "ENSG00000162814"; transcript_id "ENSE00001898032"
chr1	bjp	exon	196908459	196913269	2	+	.	gene_id "ENSG00000162814"; transcript_id "ENSG00000162814.1_M3"
chr1	bjp	exon	196934451	196934477	2	+	.	gene_id "ENSG00000231814"; transcript_id "ENSE00001788458"
chr1	bjp	exon	196953333	196953556	2	+	.	gene_id "ENSG00000231814"; transcript_id "ENSE00001805614"
chr1	bjp	exon	196959472	196959583	2	+	.	gene_id "ENSG00000231814"; transcript_id "ENSE00001779520"
chr1	bjp	exon	196960867	196962088	2	+	.	gene_id "ENSG00000231814"; transcript_id "ENSE00001701981"
chr1	bjp	exon	197072047	197072173	2	+	.	gene_id "ENSG00000230714"; transcript_id "ENSE00001675843"
chr1	bjp	exon	197073780	197073867	2	+	.	gene_id "ENSG00000230714"; transcript_id "ENSE00001639213"
chr1	bjp	exon	197083754	197084849	2	+	.	gene_id "ENSG00000232100"; transcript_id "ENSE00001701504"
chr1	bjp	exon	197086380	197086499	2	+	.	gene_id "ENSG00000232100"; transcript_id "ENSE00001706083"
chr1	bjp	exon	197099006	197099411	2	+	.	gene_id "ENSG00000232100"; transcript_id "ENSE00001673053"
chr1	bjp	exon	197169546	197169703	2	+	.	gene_id "ENSG00000201493"; transcript_id "ENSE00001439386"
chr1	bjp	exon	197323221	197323389	2	+	.	gene_id "ENSG00000067533"; transcript_id "ENSG00000067533.1_M2"
chr1	bjp	exon	197339179	197339889	2	-	.	gene_id "ENSG00000229016"; transcript_id "ENSE00001776050"
chr1	bjp	exon	197340211	197340588	2	+	.	gene_id "ENSG00000067533"; transcript_id "ENSG00000067533.2_M2"
chr1	bjp	exon	197342944	197343041	2	+	.	gene_id "ENSG00000067533"; transcript_id "ENSE00001000133"
chr1	bjp	exon	197345349	197345550	2	+	.	gene_id "ENSG00000067533"; transcript_id "ENSE00001000134"
chr1	bjp	exon	197368877	197375898	2	+	.	gene_id "ENSG00000067533"; transcript_id "ENSE00001443017"
chr1	bjp	exon	197376457	197376672	2	+	.	gene_id "ENSG00000223375"; transcript_id "ENSE00001641820"
chr1	bjp	exon	197382129	197382395	2	-	.	gene_id "ENSG00000232480"; transcript_id "ENSE00001761418"
chr1	bjp	exon	197383105	197383317	2	-	.	gene_id "ENSG00000232480"; transcript_id "ENSE00001730390"
chr1	bjp	exon	197383535	197383610	2	-	.	gene_id "ENSG00000232480"; transcript_id "ENSE00001686204"
chr1	bjp	exon	197384155	197384972	2	+	.	gene_id "ENSG00000092969"; transcript_id "ENSG00000092969.1_M2"
chr1	bjp	exon	197401280	197401363	2	+	.	gene_id "ENSG00000092969"; transcript_id "ENSE00001368844"
chr1	bjp	exon	197443400	197443563	2	+	.	gene_id "ENSG00000092969"; transcript_id "ENSE00003481874"
chr1	bjp	exon	197472059	197472169	2	+	.	gene_id "ENSG00000092969"; transcript_id "ENSE00003631099"
chr1	bjp	exon	197473692	197473869	2	+	.	gene_id "ENSG00000092969"; transcript_id "ENSE00003576305"
chr1	bjp	exon	197475059	197475212	2	+	.	gene_id "ENSG00000092969"; transcript_id "ENSE00003595141"
chr1	bjp	exon	197478933	197480368	2	+	.	gene_id "ENSG00000092969"; transcript_id "ENSG00000092969.2_M2"
chr1	bjp	exon	197481734	197482357	2	+	.	gene_id "ENSG00000092969"; transcript_id "ENSE00001443012_F2"
chr1	bjp	exon	197562598	197562838	2	+	.	gene_id "ENSG00000228208"; transcript_id "ENSE00001956821"
chr1	bjp	exon	197563165	197563735	2	+	.	gene_id "ENSG00000228208"; transcript_id "ENSE00003748056"
chr1	bjp	exon	197579432	197579641	2	-	.	gene_id "ENSG00000212610"; transcript_id "ENSE00001509092"
chr1	bjp	exon	197932227	197933277	2	-	.	gene_id "ENSG00000226693"; transcript_id "ENSE00001742332"
chr1	bjp	exon	197963417	197963669	2	-	.	gene_id "ENSG00000225561"; transcript_id "ENSE00001678000"
chr1	bjp	exon	197965883	197965966	2	-	.	gene_id "ENSG00000225561"; transcript_id "ENSE00001601044"
chr1	bjp	exon	197966786	197966832	2	-	.	gene_id "ENSG00000225561"; transcript_id "ENSE00001805836"
chr1	bjp	exon	198141524	198141582	2	-	.	gene_id "ENSG00000228063"; transcript_id "ENSE00001654781"
chr1	bjp	exon	198205173	198205265	2	-	.	gene_id "ENSG00000228063"; transcript_id "ENSE00001796922"
chr1	bjp	exon	198211351	198211430	2	-	.	gene_id "ENSG00000228063"; transcript_id "ENSE00001709578"
chr1	bjp	exon	198228708	198229085	2	-	.	gene_id "ENSG00000228063"; transcript_id "ENSE00001443011_F1"
chr1	bjp	exon	198229204	198229546	2	+	.	gene_id "ENSG00000143353"; transcript_id "ENSG00000143353.1_M9"
chr1	bjp	exon	198230213	198230262	2	+	.	gene_id "ENSG00000143353"; transcript_id "ENSE00001881497"
chr1	bjp	exon	198234391	198234490	2	+	.	gene_id "ENSG00000143353"; transcript_id "ENSE00003533244"
chr1	bjp	exon	198234625	198234670	2	+	.	gene_id "ENSG00000143353"; transcript_id "ENSG00000143353.1_M2"
chr1	bjp	exon	198248313	198248716	2	+	.	gene_id "ENSG00000143353"; transcript_id "ENSG00000143353.1_M3"
chr1	bjp	exon	198253769	198253993	2	+	.	gene_id "ENSG00000143353"; transcript_id "ENSE00001836350"
chr1	bjp	exon	198255140	198255793	2	-	.	gene_id "ENSG00000225920"; transcript_id "ENSE00001744923"
chr1	bjp	exon	198265239	198265550	2	+	.	gene_id "ENSG00000143353"; transcript_id "ENSG00000143353.2_M3"
chr1	bjp	exon	198266395	198267762	2	+	.	gene_id "ENSG00000143353"; transcript_id "ENSG00000143353.3_M3"
chr1	bjp	exon	198277457	198278396	2	-	.	gene_id "ENSG00000223842"; transcript_id "ENSE00001793926"
chr1	bjp	exon	198280521	198280706	2	-	.	gene_id "ENSG00000223842"; transcript_id "ENSE00001747777"
chr1	bjp	exon	198326115	198328726	2	+	.	gene_id "ENSG00000277007"; transcript_id "ENSE00003713118"
chr1	bjp	exon	198465042	198465786	2	-	.	gene_id "ENSG00000228536"; transcript_id "ENSE00001693603"
chr1	bjp	exon	198490648	198490909	2	-	.	gene_id "ENSG00000228536"; transcript_id "ENSG00000228536.1_M2"
chr1	bjp	exon	198492555	198492672	2	-	.	gene_id "ENSG00000228536"; transcript_id "ENSE00001659195"
chr1	bjp	exon	198498079	198498148	2	-	.	gene_id "ENSG00000228536"; transcript_id "ENSE00001769672"
chr1	bjp	exon	198511862	198512355	2	-	.	gene_id "ENSG00000228536"; transcript_id "ENSG00000228536.2_M2"
chr1	bjp	exon	198607020	198607063	2	+	.	gene_id "ENSG00000238232"; transcript_id "ENSE00001628120"
chr1	bjp	exon	198607392	198607529	2	+	.	gene_id "ENSG00000238232"; transcript_id "ENSE00001787810"
chr1	bjp	exon	198732722	198733027	2	-	.	gene_id "ENSG00000196660"; transcript_id "ENSE00001870310"
chr1	bjp	exon	198818005	198818091	2	+	.	gene_id "ENSG00000252086"; transcript_id "ENSE00002088554"
chr1	bjp	exon	198850431	198850531	2	-	.	gene_id "ENSG00000196660"; transcript_id "ENSE00001897313"
chr1	bjp	exon	198851361	198852137	2	-	.	gene_id "ENSG00000196660"; transcript_id "ENSE00001945535"
chr1	bjp	exon	198877726	198877767	2	-	.	gene_id "ENSG00000196660"; transcript_id "ENSE00001916297"
chr1	bjp	exon	198882591	198882691	2	-	.	gene_id "ENSG00000196660"; transcript_id "ENSE00001847011"
chr1	bjp	exon	198931264	198931440	2	-	.	gene_id "ENSG00000196660"; transcript_id "ENSE00001836324"
chr1	bjp	exon	198959171	198961620	2	-	.	gene_id "ENSG00000196660"; transcript_id "ENSG00000196660.1_M3"
chr1	bjp	exon	198963945	198964720	2	-	.	gene_id "ENSG00000196660"; transcript_id "ENSG00000196660.1_M2"
chr1	bjp	exon	198972692	198972807	2	-	.	gene_id "ENSG00000196660"; transcript_id "ENSG00000196660.2_M2"
chr1	bjp	exon	198973441	198974291	2	-	.	gene_id "ENSG00000196660"; transcript_id "ENSG00000196660.3_M2"
chr1	bjp	exon	199003876	199003955	2	-	.	gene_id "ENSG00000196660"; transcript_id "ENSE00001936598"
chr1	bjp	exon	199007332	199007545	2	+	.	gene_id "ENSG00000221673"; transcript_id "ENSE00001565381"
chr1	bjp	exon	199013273	199013628	2	-	.	gene_id "ENSG00000136628"; transcript_id "ENSG00000136628.1_M2"
chr1	bjp	exon	199013730	199013919	2	-	.	gene_id "ENSG00000136628"; transcript_id "ENSG00000136628.2_M2"
chr1	bjp	exon	199016763	199016841	2	-	.	gene_id "ENSG00000136628"; transcript_id "ENSE00002343965"
chr1	bjp	exon	199017931	199018091	2	-	.	gene_id "ENSG00000136628"; transcript_id "ENSE00002390437"
chr1	bjp	exon	199023242	199023415	2	-	.	gene_id "ENSG00000136628"; transcript_id "ENSE00002417673"
chr1	bjp	exon	199024122	199024319	2	-	.	gene_id "ENSG00000136628"; transcript_id "ENSE00002327309"
chr1	bjp	exon	199024791	199024946	2	-	.	gene_id "ENSG00000136628"; transcript_id "ENSE00002360510"
chr1	bjp	exon	199025462	199025563	2	-	.	gene_id "ENSG00000136628"; transcript_id "ENSE00002353014"
chr1	bjp	exon	199026085	199026164	2	-	.	gene_id "ENSG00000136628"; transcript_id "ENSE00002386660"
chr1	bjp	exon	199027199	199027533	2	-	.	gene_id "ENSG00000136628"; transcript_id "ENSG00000136628.3_M2"
chr1	bjp	exon	199027879	199028088	2	-	.	gene_id "ENSG00000136628"; transcript_id "ENSE00003478317"
chr1	bjp	exon	199028896	199028948	2	-	.	gene_id "ENSG00000136628"; transcript_id "ENSG00000136628.4_M2"
chr1	bjp	exon	199031825	199032087	2	-	.	gene_id "ENSG00000136628"; transcript_id "ENSG00000136628.5_M2"
chr1	bjp	exon	199033268	199033501	2	-	.	gene_id "ENSG00000136628"; transcript_id "ENSE00000925588"
chr1	bjp	exon	199041662	199042021	2	-	.	gene_id "ENSG00000136628"; transcript_id "ENSG00000136628.6_M2"
chr1	bjp	exon	199045805	199045922	2	-	.	gene_id "ENSG00000136628"; transcript_id "ENSG00000136628.7_M2"
chr1	bjp	exon	199049901	199050013	2	-	.	gene_id "ENSG00000136628"; transcript_id "ENSE00003485114"
chr1	bjp	exon	199050758	199050965	2	-	.	gene_id "ENSG00000136628"; transcript_id "ENSE00003505749"
chr1	bjp	exon	199051854	199052017	2	-	.	gene_id "ENSG00000136628"; transcript_id "ENSG00000136628.8_M2"
chr1	bjp	exon	199055621	199055731	2	-	.	gene_id "ENSG00000136628"; transcript_id "ENSE00000925594"
chr1	bjp	exon	199062906	199062926	2	-	.	gene_id "ENSG00000136628"; transcript_id "ENSE00003704466"
chr1	bjp	exon	199063229	199063288	2	-	.	gene_id "ENSG00000136628"; transcript_id "ENSE00000925595"
chr1	bjp	exon	199063776	199063860	2	-	.	gene_id "ENSG00000136628"; transcript_id "ENSE00000925596"
chr1	bjp	exon	199064769	199065002	2	-	.	gene_id "ENSG00000136628"; transcript_id "ENSE00000925597"
chr1	bjp	exon	199067116	199067287	2	-	.	gene_id "ENSG00000136628"; transcript_id "ENSE00000925598"
chr1	bjp	exon	199069028	199069220	2	-	.	gene_id "ENSG00000136628"; transcript_id "ENSE00000925599"
chr1	bjp	exon	199069893	199070019	2	-	.	gene_id "ENSG00000136628"; transcript_id "ENSE00001127090"
chr1	bjp	exon	199077160	199077299	2	-	.	gene_id "ENSG00000136628"; transcript_id "ENSE00001127104"
chr1	bjp	exon	199078276	199078432	2	-	.	gene_id "ENSG00000136628"; transcript_id "ENSE00001129041"
chr1	bjp	exon	199079701	199079800	2	-	.	gene_id "ENSG00000136628"; transcript_id "ENSE00003711245"
chr1	bjp	exon	199084973	199085057	2	-	.	gene_id "ENSG00000136628"; transcript_id "ENSE00003703985"
chr1	bjp	exon	199091131	199091446	2	-	.	gene_id "ENSG00000136628"; transcript_id "ENSG00000136628.1_M3"
chr1	bjp	exon	199102180	199103689	2	-	.	gene_id "ENSG00000162813"; transcript_id "ENSG00000162813.1_M4"
chr1	bjp	exon	199104380	199104485	2	-	.	gene_id "ENSG00000162813"; transcript_id "ENSE00002417131"
chr1	bjp	exon	199107457	199107654	2	-	.	gene_id "ENSG00000162813"; transcript_id "ENSG00000162813.1_M5"
chr1	bjp	exon	199111712	199112090	2	-	.	gene_id "ENSG00000162813"; transcript_id "ENSG00000162813.2_M4"
chr1	bjp	exon	199114083	199114131	2	-	.	gene_id "ENSG00000162813"; transcript_id "ENSE00003541331"
chr1	bjp	exon	199117065	199117172	2	-	.	gene_id "ENSG00000162813"; transcript_id "ENSE00003478321"
chr1	bjp	exon	199118177	199118281	2	-	.	gene_id "ENSG00000162813"; transcript_id "ENSG00000162813.1_M2"
chr1	bjp	exon	199123448	199123575	2	-	.	gene_id "ENSG00000162813"; transcript_id "ENSE00002403870"
chr1	bjp	exon	199133379	199133684	2	-	.	gene_id "ENSG00000162813"; transcript_id "ENSG00000162813.1_M9"
chr1	bjp	exon	199134014	199134185	2	-	.	gene_id "ENSG00000162813"; transcript_id "ENSE00002335954"
chr1	bjp	exon	199137944	199138325	2	+	.	gene_id "ENSG00000067704"; transcript_id "ENSE00001442996"
chr1	bjp	exon	199139942	199140064	2	+	.	gene_id "ENSG00000067704"; transcript_id "ENSE00001068892"
chr1	bjp	exon	199144278	199144437	2	+	.	gene_id "ENSG00000067704"; transcript_id "ENSE00001126748"
chr1	bjp	exon	199145925	199146073	2	+	.	gene_id "ENSG00000067704"; transcript_id "ENSE00001126601"
chr1	bjp	exon	199146159	199146208	2	+	.	gene_id "ENSG00000067704"; transcript_id "ENSE00001126738"
chr1	bjp	exon	199146291	199146400	2	+	.	gene_id "ENSG00000067704"; transcript_id "ENSE00001126592"
chr1	bjp	exon	199146483	199146573	2	+	.	gene_id "ENSG00000067704"; transcript_id "ENSE00001126581"
chr1	bjp	exon	199147243	199147358	2	+	.	gene_id "ENSG00000067704"; transcript_id "ENSE00001126574"
chr1	bjp	exon	199149685	199149854	2	+	.	gene_id "ENSG00000067704"; transcript_id "ENSE00001126542"
chr1	bjp	exon	199150856	199150946	2	+	.	gene_id "ENSG00000067704"; transcript_id "ENSE00001126557"
chr1	bjp	exon	199154589	199154740	2	+	.	gene_id "ENSG00000067704"; transcript_id "ENSE00001126532"
chr1	bjp	exon	199157794	199157954	2	+	.	gene_id "ENSG00000067704"; transcript_id "ENSG00000067704.1_M2"
chr1	bjp	exon	199161361	199161470	2	-	.	gene_id "ENSG00000207590"; transcript_id "ENSE00001499865"
chr1	bjp	exon	199161665	199161749	2	-	.	gene_id "ENSG00000207624"; transcript_id "ENSE00001499899"
chr1	bjp	exon	199168774	199168876	2	+	.	gene_id "ENSG00000067704"; transcript_id "ENSE00003522420"
chr1	bjp	exon	199170296	199170389	2	+	.	gene_id "ENSG00000067704"; transcript_id "ENSE00003654867"
chr1	bjp	exon	199177929	199178037	2	+	.	gene_id "ENSG00000067704"; transcript_id "ENSE00003550127"
chr1	bjp	exon	199178142	199178204	2	+	.	gene_id "ENSG00000067704"; transcript_id "ENSE00001958903"
chr1	bjp	exon	199180313	199180415	2	+	.	gene_id "ENSG00000067704"; transcript_id "ENSE00001126701"
chr1	bjp	exon	199181146	199181547	2	+	.	gene_id "ENSG00000067704"; transcript_id "ENSG00000067704.2_M2"
chr1	bjp	exon	199182513	199182644	2	+	.	gene_id "ENSG00000067704"; transcript_id "ENSE00003498042"
chr1	bjp	exon	199183687	199183795	2	+	.	gene_id "ENSG00000067704"; transcript_id "ENSG00000067704.1_M3"
chr1	bjp	exon	199185319	199185464	2	+	.	gene_id "ENSG00000067704"; transcript_id "ENSE00003600754"
chr1	bjp	exon	199186460	199186860	2	+	.	gene_id "ENSG00000067704"; transcript_id "ENSG00000067704.3_M2"
chr1	bjp	exon	199189023	199189167	2	+	.	gene_id "ENSG00000067704"; transcript_id "ENSE00000801820"
chr1	bjp	exon	199190998	199191543	2	+	.	gene_id "ENSG00000067704"; transcript_id "ENSE00001442995"
chr1	bjp	exon	199191791	199195255	2	-	.	gene_id "ENSG00000118873"; transcript_id "ENSG00000118873.1_M5"
chr1	bjp	exon	199196678	199197215	2	-	.	gene_id "ENSG00000118873"; transcript_id "ENSG00000118873.1_M2"
chr1	bjp	exon	199197462	199197927	2	-	.	gene_id "ENSG00000118873"; transcript_id "ENSG00000118873.1_M3"
chr1	bjp	exon	199200779	199200997	2	-	.	gene_id "ENSG00000118873"; transcript_id "ENSE00000801826"
chr1	bjp	exon	199201311	199201385	2	-	.	gene_id "ENSG00000118873"; transcript_id "ENSE00000801827"
chr1	bjp	exon	199202899	199202934	2	-	.	gene_id "ENSG00000118873"; transcript_id "ENSE00000801828"
chr1	bjp	exon	199205712	199205782	2	-	.	gene_id "ENSG00000118873"; transcript_id "ENSE00000801829"
chr1	bjp	exon	199208232	199208298	2	-	.	gene_id "ENSG00000118873"; transcript_id "ENSE00000801830"
chr1	bjp	exon	199210793	199210899	2	-	.	gene_id "ENSG00000118873"; transcript_id "ENSE00000801831"
chr1	bjp	exon	199211002	199211175	2	-	.	gene_id "ENSG00000118873"; transcript_id "ENSE00000801832"
chr1	bjp	exon	199214405	199214633	2	-	.	gene_id "ENSG00000118873"; transcript_id "ENSE00000801833"
chr1	bjp	exon	199215402	199215562	2	-	.	gene_id "ENSG00000118873"; transcript_id "ENSE00000801834"
chr1	bjp	exon	199216148	199216253	2	-	.	gene_id "ENSG00000118873"; transcript_id "ENSE00000801835"
chr1	bjp	exon	199226460	199226557	2	-	.	gene_id "ENSG00000118873"; transcript_id "ENSE00001504943"
chr1	bjp	exon	199226921	199227134	2	-	.	gene_id "ENSG00000118873"; transcript_id "ENSE00001504944"
chr1	bjp	exon	199228232	199228359	2	-	.	gene_id "ENSG00000118873"; transcript_id "ENSE00000801838"
chr1	bjp	exon	199229859	199229949	2	-	.	gene_id "ENSG00000118873"; transcript_id "ENSG00000118873.2_M2"
chr1	bjp	exon	199233963	199234027	2	-	.	gene_id "ENSG00000118873"; transcript_id "ENSE00003512538"
chr1	bjp	exon	199234324	199234406	2	-	.	gene_id "ENSG00000118873"; transcript_id "ENSE00003485046"
chr1	bjp	exon	199234633	199234776	2	-	.	gene_id "ENSG00000118873"; transcript_id "ENSG00000118873.3_M2"
chr1	bjp	exon	199235323	199235539	2	-	.	gene_id "ENSG00000118873"; transcript_id "ENSE00000801843"
chr1	bjp	exon	199237486	199237625	2	-	.	gene_id "ENSG00000118873"; transcript_id "ENSE00000801844"
chr1	bjp	exon	199239326	199239415	2	-	.	gene_id "ENSG00000118873"; transcript_id "ENSE00001442994"
chr1	bjp	exon	199239546	199239625	2	-	.	gene_id "ENSG00000118873"; transcript_id "ENSE00000801846"
chr1	bjp	exon	199240434	199240648	2	-	.	gene_id "ENSG00000118873"; transcript_id "ENSG00000118873.4_M2"
chr1	bjp	exon	199244788	199244795	2	-	.	gene_id "ENSG00000281696"; transcript_id "ENSE00003764771_F1"
chr1	bjp	exon	199244870	199244926	2	-	.	gene_id "ENSG00000222370"; transcript_id "ENSE00001590256_F1"
chr1	bjp	exon	199246526	199246624	2	-	.	gene_id "ENSG00000118873"; transcript_id "ENSE00003631743"
chr1	bjp	exon	199250144	199250243	2	-	.	gene_id "ENSG00000118873"; transcript_id "ENSE00003486321"
chr1	bjp	exon	199251857	199252521	2	+	.	gene_id "ENSG00000270585"; transcript_id "ENSE00003536604"
chr1	bjp	exon	199254629	199254730	2	-	.	gene_id "ENSG00000118873"; transcript_id "ENSE00003479892"
chr1	bjp	exon	199255196	199255243	2	-	.	gene_id "ENSG00000118873"; transcript_id "ENSE00003596617"
chr1	bjp	exon	199310830	199310894	2	-	.	gene_id "ENSG00000118873"; transcript_id "ENSE00003496695"
chr1	bjp	exon	199340481	199341202	2	-	.	gene_id "ENSG00000118873"; transcript_id "ENSE00001879179_F1"
chr1	bjp	exon	199342250	199342415	2	-	.	gene_id "ENSG00000213033"; transcript_id "ENSE00001793990_F1"
chr1	bjp	exon	199345636	199345718	2	-	.	gene_id "ENSG00000118873"; transcript_id "ENSE00001944595"
chr1	bjp	exon	199346699	199346930	2	-	.	gene_id "ENSG00000118873"; transcript_id "ENSG00000118873.1_M6"
chr1	bjp	exon	199412820	199414446	2	-	.	gene_id "ENSG00000230318"; transcript_id "ENSE00001681455"
chr1	bjp	exon	199458672	199458866	2	-	.	gene_id "ENSG00000226927"; transcript_id "ENSE00001729735"
chr1	bjp	exon	199459075	199459124	2	-	.	gene_id "ENSG00000226927"; transcript_id "ENSE00001687698"
chr1	bjp	exon	199500004	199502900	2	+	.	gene_id "ENSG00000260505"; transcript_id "ENSE00002587046"
chr1	bjp	exon	199547672	199548005	2	+	.	gene_id "ENSG00000235163"; transcript_id "ENSE00001600751"
chr1	bjp	exon	199554273	199554431	2	-	.	gene_id "ENSG00000234863"; transcript_id "ENSE00001710633"
chr1	bjp	exon	199565177	199565678	2	+	.	gene_id "ENSG00000226226"; transcript_id "ENSE00001685524"
chr1	bjp	exon	199582406	199582741	2	-	.	gene_id "ENSG00000231529"; transcript_id "ENSE00001671377"
chr1	bjp	exon	199584300	199584351	2	-	.	gene_id "ENSG00000231529"; transcript_id "ENSE00001777423"
chr1	bjp	exon	199625436	199626143	2	+	.	gene_id "ENSG00000116141"; transcript_id "ENSG00000116141.1_M4"
chr1	bjp	exon	199669307	199669603	2	-	.	gene_id "ENSG00000243872"; transcript_id "ENSE00001902069"
chr1	bjp	exon	199674501	199674591	2	+	.	gene_id "ENSG00000116141"; transcript_id "ENSE00001911657"
chr1	bjp	exon	199677206	199677409	2	+	.	gene_id "ENSG00000116141"; transcript_id "ENSG00000116141.1_M2"
chr1	bjp	exon	199678919	199678972	2	+	.	gene_id "ENSG00000116141"; transcript_id "ENSE00003719508"
chr1	bjp	exon	199696171	199696219	2	+	.	gene_id "ENSG00000116141"; transcript_id "ENSE00003737483"
chr1	bjp	exon	199697634	199697699	2	+	.	gene_id "ENSG00000116141"; transcript_id "ENSE00003751055"
chr1	bjp	exon	199701920	199701990	2	+	.	gene_id "ENSG00000116141"; transcript_id "ENSE00002289956"
chr1	bjp	exon	199713777	199713833	2	+	.	gene_id "ENSG00000116141"; transcript_id "ENSE00001068918"
chr1	bjp	exon	199716140	199716376	2	+	.	gene_id "ENSG00000116141"; transcript_id "ENSE00002255055"
chr1	bjp	exon	199716466	199716585	2	+	.	gene_id "ENSG00000116141"; transcript_id "ENSE00001068926"
chr1	bjp	exon	199723541	199724333	2	+	.	gene_id "ENSG00000233012"; transcript_id "ENSE00001733673"
chr1	bjp	exon	199724641	199725847	2	+	.	gene_id "ENSG00000233012"; transcript_id "ENSG00000233012.1_M2"
chr1	bjp	exon	199728832	199728931	2	+	.	gene_id "ENSG00000116141"; transcript_id "ENSE00001068924"
chr1	bjp	exon	199729998	199730110	2	+	.	gene_id "ENSG00000116141"; transcript_id "ENSE00001068921"
chr1	bjp	exon	199733167	199733320	2	+	.	gene_id "ENSG00000116141"; transcript_id "ENSE00001068912"
chr1	bjp	exon	199733624	199733817	2	+	.	gene_id "ENSG00000116141"; transcript_id "ENSE00001068917"
chr1	bjp	exon	199748386	199748486	2	+	.	gene_id "ENSG00000116141"; transcript_id "ENSE00001068916"
chr1	bjp	exon	199749752	199749916	2	+	.	gene_id "ENSG00000116141"; transcript_id "ENSE00001068923"
chr1	bjp	exon	199750851	199751105	2	+	.	gene_id "ENSG00000116141"; transcript_id "ENSG00000116141.2_M2"
chr1	bjp	exon	199755541	199755585	2	+	.	gene_id "ENSG00000116141"; transcript_id "ENSE00001068920"
chr1	bjp	exon	199759563	199762211	2	+	.	gene_id "ENSG00000116141"; transcript_id "ENSG00000116141.1_M3"
chr1	bjp	exon	199787213	199788077	2	+	.	gene_id "ENSG00000162817"; transcript_id "ENSE00001068928"
chr1	bjp	exon	199793969	199796504	2	+	.	gene_id "ENSG00000162817"; transcript_id "ENSE00001068927"
chr1	bjp	exon	199845564	199846142	2	+	.	gene_id "ENSG00000117791"; transcript_id "ENSG00000117791.1_M3"
chr1	bjp	exon	199851712	199851776	2	+	.	gene_id "ENSG00000117791"; transcript_id "ENSE00001899873"
chr1	bjp	exon	199853622	199853766	2	+	.	gene_id "ENSG00000117791"; transcript_id "ENSE00001811889"
chr1	bjp	exon	199858990	199859152	2	+	.	gene_id "ENSG00000117791"; transcript_id "ENSG00000117791.1_M2"
chr1	bjp	exon	199860242	199860382	2	+	.	gene_id "ENSG00000117791"; transcript_id "ENSE00001000175"
chr1	bjp	exon	199877283	199877560	2	+	.	gene_id "ENSG00000117791"; transcript_id "ENSG00000117791.1_M4"
chr1	bjp	exon	199879098	199879252	2	+	.	gene_id "ENSG00000117791"; transcript_id "ENSE00003667771"
chr1	bjp	exon	199881241	199882137	2	+	.	gene_id "ENSG00000117791"; transcript_id "ENSG00000117791.3_M3"
chr1	bjp	exon	199884080	199884540	2	+	.	gene_id "ENSG00000186205"; transcript_id "ENSE00001068935"
chr1	bjp	exon	199888291	199888458	2	+	.	gene_id "ENSG00000186205"; transcript_id "ENSE00001850250"
chr1	bjp	exon	199888828	199889001	2	+	.	gene_id "ENSG00000186205"; transcript_id "ENSE00003511124"
chr1	bjp	exon	199890525	199891687	2	+	.	gene_id "ENSG00000186205"; transcript_id "ENSE00001901240"
chr1	bjp	exon	199893972	199894134	2	+	.	gene_id "ENSG00000186205"; transcript_id "ENSG00000186205.1_M3"
chr1	bjp	exon	199895090	199895393	2	+	.	gene_id "ENSG00000186205"; transcript_id "ENSG00000186205.2_M3"
chr1	bjp	exon	199895480	199895603	2	+	.	gene_id "ENSG00000186205"; transcript_id "ENSE00001826889"
chr1	bjp	exon	199896161	199896233	2	+	.	gene_id "ENSG00000186205"; transcript_id "ENSE00001941443"
chr1	bjp	exon	199902416	199902477	2	+	.	gene_id "ENSG00000186205"; transcript_id "ENSG00000186205.1_M2"
chr1	bjp	exon	199902567	199902638	2	+	.	gene_id "ENSG00000186205"; transcript_id "ENSE00003554903"
chr1	bjp	exon	199906238	199906353	2	+	.	gene_id "ENSG00000186205"; transcript_id "ENSE00001657812"
chr1	bjp	exon	199910660	199917028	2	+	.	gene_id "ENSG00000186205"; transcript_id "ENSG00000186205.3_M3"
chr1	bjp	exon	199923273	199923441	2	+	.	gene_id "ENSG00000221571"; transcript_id "ENSE00003704898_F2"
chr1	bjp	exon	199926063	199926598	2	-	.	gene_id "ENSG00000272823"; transcript_id "ENSE00003707327"
chr1	bjp	exon	199926642	199926829	2	+	.	gene_id "ENSG00000238078"; transcript_id "ENSE00001720057"
chr1	bjp	exon	199928080	199928294	2	+	.	gene_id "ENSG00000238078"; transcript_id "ENSE00001673900"
chr1	bjp	exon	199936505	199936746	2	+	.	gene_id "ENSG00000238078"; transcript_id "ENSE00001741364"
chr1	bjp	exon	199937476	199937792	2	+	.	gene_id "ENSG00000238078"; transcript_id "ENSE00001806503"
chr1	bjp	exon	199938124	199938219	2	-	.	gene_id "ENSG00000257551"; transcript_id "ENSE00002335495"
chr1	bjp	exon	199938381	199938555	2	-	.	gene_id "ENSG00000257551"; transcript_id "ENSE00002358465"
chr1	bjp	exon	199984701	199985149	2	+	.	gene_id "ENSG00000136630"; transcript_id "ENSG00000136630.1_M2"
chr1	bjp	exon	199985442	199990379	2	+	.	gene_id "ENSG00000136630"; transcript_id "ENSG00000136630.1_M7"
chr1	bjp	exon	200239933	200240289	2	-	.	gene_id "ENSG00000226211"; transcript_id "ENSE00001639899"
chr1	bjp	exon	200432692	200436606	2	-	.	gene_id "ENSG00000234754"; transcript_id "ENSG00000234754.1_M3"
chr1	bjp	exon	200438477	200438910	2	-	.	gene_id "ENSG00000234754"; transcript_id "ENSG00000234754.1_M2"
chr1	bjp	exon	200613649	200613841	2	+	.	gene_id "ENSG00000232436"; transcript_id "ENSE00001712387"
chr1	bjp	exon	200652623	200653480	2	-	.	gene_id "ENSG00000227585"; transcript_id "ENSE00001679511"
chr1	bjp	exon	200803725	200804979	2	-	.	gene_id "ENSG00000143507"; transcript_id "ENSG00000143507.1_M4"
chr1	bjp	exon	200808389	200808760	2	-	.	gene_id "ENSG00000143507"; transcript_id "ENSE00003542568"
chr1	bjp	exon	200813700	200813879	2	-	.	gene_id "ENSG00000143507"; transcript_id "ENSE00001912641"
chr1	bjp	exon	200838885	200838942	2	-	.	gene_id "ENSG00000143507"; transcript_id "ENSE00001909594"
chr1	bjp	exon	200840978	200841831	2	-	.	gene_id "ENSG00000143507"; transcript_id "ENSE00002307909"
chr1	bjp	exon	200844025	200844220	2	-	.	gene_id "ENSG00000143507"; transcript_id "ENSG00000143507.1_M2"
chr1	bjp	exon	200929697	200929787	2	-	.	gene_id "ENSG00000227925"; transcript_id "ENSE00001738362"
chr1	bjp	exon	200936322	200936376	2	-	.	gene_id "ENSG00000227925"; transcript_id "ENSE00001681198"
chr1	bjp	exon	200942297	200942442	2	-	.	gene_id "ENSG00000227925"; transcript_id "ENSE00001759515"
chr1	bjp	exon	200942526	200942655	2	-	.	gene_id "ENSG00000227925"; transcript_id "ENSE00001609501"
chr1	bjp	exon	200982628	200982931	2	-	.	gene_id "ENSG00000238042"; transcript_id "ENSE00001709411"
chr1	bjp	exon	200985442	200985530	2	-	.	gene_id "ENSG00000238042"; transcript_id "ENSE00001672923"
chr1	bjp	exon	201015448	201015651	2	-	.	gene_id "ENSG00000238042"; transcript_id "ENSG00000238042.1_M2"
chr1	bjp	exon	201016214	201016322	2	-	.	gene_id "ENSG00000238042"; transcript_id "ENSE00001758366"
chr1	bjp	exon	201020364	201020484	2	-	.	gene_id "ENSG00000238042"; transcript_id "ENSE00001795068"
chr1	bjp	exon	201084779	201084922	2	+	.	gene_id "ENSG00000228437"; transcript_id "ENSE00001688309"
chr1	bjp	exon	201085822	201086729	2	+	.	gene_id "ENSG00000228437"; transcript_id "ENSE00001600434"
chr1	bjp	exon	201143707	201143916	2	-	.	gene_id "ENSG00000232679"; transcript_id "ENSE00001669415"
chr1	bjp	exon	201160418	201160682	2	-	.	gene_id "ENSG00000232679"; transcript_id "ENSE00001768258"
chr1	bjp	exon	201191153	201191549	2	-	.	gene_id "ENSG00000236230"; transcript_id "ENSE00001657428"
chr1	bjp	exon	201323400	201323510	2	-	.	gene_id "ENSG00000236230"; transcript_id "ENSE00001633535"
chr1	bjp	exon	201492841	201492892	2	-	.	gene_id "ENSG00000236230"; transcript_id "ENSE00001728089"
chr1	bjp	exon	201564499	201564660	2	-	.	gene_id "ENSG00000226643"; transcript_id "ENSE00001659097"
chr1	bjp	exon	201565799	201565908	2	-	.	gene_id "ENSG00000226643"; transcript_id "ENSE00001783412"
chr1	bjp	exon	201566418	201566463	2	-	.	gene_id "ENSG00000226643"; transcript_id "ENSE00001770167"
chr1	bjp	exon	201698255	201698621	2	-	.	gene_id "ENSG00000143498"; transcript_id "ENSE00001410987"
chr1	bjp	exon	201698661	201699125	2	-	.	gene_id "ENSG00000143498"; transcript_id "ENSG00000143498.1_M2"
chr1	bjp	exon	201701717	201701871	2	-	.	gene_id "ENSG00000143498"; transcript_id "ENSE00002378957"
chr1	bjp	exon	201703525	201703648	2	-	.	gene_id "ENSG00000143498"; transcript_id "ENSG00000143498.2_M2"
chr1	bjp	exon	201704411	201704477	2	-	.	gene_id "ENSG00000143498"; transcript_id "ENSG00000143498.3_M2"
chr1	bjp	exon	201709179	201709770	2	-	.	gene_id "ENSG00000143498"; transcript_id "ENSE00001948350"
chr1	bjp	exon	201709856	201710014	2	-	.	gene_id "ENSG00000143498"; transcript_id "ENSG00000143498.4_M2"
chr1	bjp	exon	201710881	201711011	2	-	.	gene_id "ENSG00000143498"; transcript_id "ENSG00000143498.5_M2"
chr1	bjp	exon	201717812	201718010	2	-	.	gene_id "ENSG00000143498"; transcript_id "ENSE00003550762"
chr1	bjp	exon	201720123	201720254	2	-	.	gene_id "ENSG00000143498"; transcript_id "ENSG00000143498.1_M3"
chr1	bjp	exon	201724495	201724664	2	-	.	gene_id "ENSG00000143498"; transcript_id "ENSE00003471270"
chr1	bjp	exon	201728811	201728933	2	-	.	gene_id "ENSG00000143498"; transcript_id "ENSE00003560123"
chr1	bjp	exon	201730095	201730192	2	-	.	gene_id "ENSG00000143498"; transcript_id "ENSG00000143498.1_M6"
chr1	bjp	exon	201732539	201733403	2	+	.	gene_id "ENSG00000225265"; transcript_id "ENSG00000225265.1_M3"
chr1	bjp	exon	201758245	201758402	2	+	.	gene_id "ENSG00000154305"; transcript_id "ENSG00000154305.1_M3"
chr1	bjp	exon	201761325	201761458	2	+	.	gene_id "ENSG00000154305"; transcript_id "ENSE00003606455"
chr1	bjp	exon	201764931	201765017	2	+	.	gene_id "ENSG00000154305"; transcript_id "ENSE00003643919"
chr1	bjp	exon	201767790	201770601	2	+	.	gene_id "ENSG00000154305"; transcript_id "ENSG00000154305.2_M3"
chr1	bjp	exon	201772374	201772535	2	+	.	gene_id "ENSG00000154305"; transcript_id "ENSE00003467573"
chr1	bjp	exon	201773311	201773456	2	+	.	gene_id "ENSG00000154305"; transcript_id "ENSE00003532344"
chr1	bjp	exon	201781557	201782008	2	-	.	gene_id "ENSG00000229399"; transcript_id "ENSE00001677256"
chr1	bjp	exon	201784458	201784741	2	+	.	gene_id "ENSG00000154305"; transcript_id "ENSG00000154305.1_M2"
chr1	bjp	exon	201785691	201786274	2	+	.	gene_id "ENSG00000154305"; transcript_id "ENSG00000154305.2_M2"
chr1	bjp	exon	201788972	201788993	2	+	.	gene_id "ENSG00000154305"; transcript_id "ENSE00002281874"
chr1	bjp	exon	201789407	201789934	2	+	.	gene_id "ENSG00000154305"; transcript_id "ENSE00001852585"
chr1	bjp	exon	201790435	201790523	2	+	.	gene_id "ENSG00000154305"; transcript_id "ENSG00000154305.3_M2"
chr1	bjp	exon	201790942	201791052	2	+	.	gene_id "ENSG00000154305"; transcript_id "ENSE00003465133"
chr1	bjp	exon	201792100	201792171	2	+	.	gene_id "ENSG00000154305"; transcript_id "ENSE00003506034"
chr1	bjp	exon	201792351	201792455	2	+	.	gene_id "ENSG00000154305"; transcript_id "ENSG00000154305.4_M2"
chr1	bjp	exon	201793131	201793253	2	+	.	gene_id "ENSG00000154305"; transcript_id "ENSE00002214215"
chr1	bjp	exon	201793351	201793462	2	+	.	gene_id "ENSG00000154305"; transcript_id "ENSE00002211537"
chr1	bjp	exon	201794366	201794421	2	+	.	gene_id "ENSG00000154305"; transcript_id "ENSE00002276969"
chr1	bjp	exon	201794512	201794602	2	+	.	gene_id "ENSG00000154305"; transcript_id "ENSE00002283359"
chr1	bjp	exon	201794778	201794916	2	+	.	gene_id "ENSG00000154305"; transcript_id "ENSG00000154305.5_M2"
chr1	bjp	exon	201798787	201798968	2	+	.	gene_id "ENSG00000154305"; transcript_id "ENSG00000154305.6_M2"
chr1	bjp	exon	201799012	201799597	2	-	.	gene_id "ENSG00000272750"; transcript_id "ENSE00003702795_F1"
chr1	bjp	exon	201799659	201799766	2	-	.	gene_id "ENSG00000272750"; transcript_id "ENSE00003702795_F2"
chr1	bjp	exon	201799803	201799878	2	-	.	gene_id "ENSG00000272750"; transcript_id "ENSE00003702795_F3"
chr1	bjp	exon	201799947	201800050	2	-	.	gene_id "ENSG00000272750"; transcript_id "ENSE00003702795_F4"
chr1	bjp	exon	201800152	201800320	2	-	.	gene_id "ENSG00000272750"; transcript_id "ENSE00003702795_F5"
chr1	bjp	exon	201800459	201801661	2	-	.	gene_id "ENSG00000272750"; transcript_id "ENSE00003702795_F6"
chr1	bjp	exon	201802203	201802271	2	+	.	gene_id "ENSG00000154305"; transcript_id "ENSG00000154305.3_M3"
chr1	bjp	exon	201802402	201802657	2	+	.	gene_id "ENSG00000154305"; transcript_id "ENSG00000154305.7_M2"
chr1	bjp	exon	201803037	201803180	2	+	.	gene_id "ENSG00000154305"; transcript_id "ENSE00001818748"
chr1	bjp	exon	201804120	201804297	2	+	.	gene_id "ENSG00000154305"; transcript_id "ENSG00000154305.4_M3"
chr1	bjp	exon	201805032	201805364	2	+	.	gene_id "ENSG00000154305"; transcript_id "ENSE00001775458"
chr1	bjp	exon	201805452	201808165	2	+	.	gene_id "ENSG00000154305"; transcript_id "ENSG00000154305.1_M4"
chr1	bjp	exon	201851383	201852557	2	-	.	gene_id "ENSG00000186063"; transcript_id "ENSG00000186063.1_M5"
chr1	bjp	exon	201852743	201852947	2	+	.	gene_id "ENSG00000162819"; transcript_id "ENSG00000162819.1_M2"
chr1	bjp	exon	201853034	201853215	2	-	.	gene_id "ENSG00000186063"; transcript_id "ENSE00001898193"
chr1	bjp	exon	201853326	201853421	2	+	.	gene_id "ENSG00000162819"; transcript_id "ENSG00000162819.1_M5"
chr1	bjp	exon	201853593	201854002	2	+	.	gene_id "ENSG00000162819"; transcript_id "ENSE00001920189"
chr1	bjp	exon	201855156	201855280	2	+	.	gene_id "ENSG00000162819"; transcript_id "ENSE00001922331"
chr1	bjp	exon	201855699	201855815	2	+	.	gene_id "ENSG00000162819"; transcript_id "ENSE00003501316"
chr1	bjp	exon	201857877	201858113	2	+	.	gene_id "ENSG00000162819"; transcript_id "ENSE00001885775"
chr1	bjp	exon	201858943	201859049	2	+	.	gene_id "ENSG00000162819"; transcript_id "ENSE00003535861"
chr1	bjp	exon	201859279	201859375	2	+	.	gene_id "ENSG00000162819"; transcript_id "ENSG00000162819.2_M2"
chr1	bjp	exon	201862443	201862538	2	+	.	gene_id "ENSG00000162819"; transcript_id "ENSE00001068953"
chr1	bjp	exon	201864116	201864188	2	+	.	gene_id "ENSG00000162819"; transcript_id "ENSG00000162819.3_M2"
chr1	bjp	exon	201865480	201865585	2	+	.	gene_id "ENSG00000162819"; transcript_id "ENSG00000162819.4_M2"
chr1	bjp	exon	201867196	201867285	2	+	.	gene_id "ENSG00000162819"; transcript_id "ENSG00000162819.1_M3"
chr1	bjp	exon	201868775	201868860	2	+	.	gene_id "ENSG00000162819"; transcript_id "ENSE00001068955"
chr1	bjp	exon	201869654	201869735	2	+	.	gene_id "ENSG00000162819"; transcript_id "ENSE00001068957"
chr1	bjp	exon	201870060	201870210	2	+	.	gene_id "ENSG00000162819"; transcript_id "ENSE00001068963"
chr1	bjp	exon	201871393	201871552	2	+	.	gene_id "ENSG00000162819"; transcript_id "ENSE00001068962"
chr1	bjp	exon	201872655	201875224	2	+	.	gene_id "ENSG00000162819"; transcript_id "ENSE00001442891"
chr1	bjp	exon	201877205	201877320	2	+	.	gene_id "ENSG00000197520"; transcript_id "ENSG00000197520.1_M3"
chr1	bjp	exon	201877872	201878015	2	+	.	gene_id "ENSG00000197520"; transcript_id "ENSG00000197520.1_M2"
chr1	bjp	exon	201879683	201879831	2	+	.	gene_id "ENSG00000197520"; transcript_id "ENSE00001772686"
chr1	bjp	exon	201886416	201886606	2	+	.	gene_id "ENSG00000197520"; transcript_id "ENSG00000197520.2_M2"
chr1	bjp	exon	201886902	201887336	2	+	.	gene_id "ENSG00000197520"; transcript_id "ENSG00000197520.3_M2"
chr1	bjp	exon	201888844	201889445	2	+	.	gene_id "ENSG00000197520"; transcript_id "ENSG00000197520.1_M4"
chr1	bjp	exon	201889804	201890693	2	+	.	gene_id "ENSG00000197520"; transcript_id "ENSG00000197520.2_M3"
chr1	bjp	exon	201954879	201954920	2	+	.	gene_id "ENSG00000228106"; transcript_id "ENSG00000228106.1_M6"
chr1	bjp	exon	201954936	201955028	2	+	.	gene_id "ENSG00000228106"; transcript_id "ENSG00000228106.1_M4"
chr1	bjp	exon	201963683	201963772	2	+	.	gene_id "ENSG00000228106"; transcript_id "ENSE00001708331"
chr1	bjp	exon	201967258	201967436	2	+	.	gene_id "ENSG00000228106"; transcript_id "ENSG00000228106.1_M2"
chr1	bjp	exon	201970808	201970870	2	+	.	gene_id "ENSG00000228106"; transcript_id "ENSE00001639241"
chr1	bjp	exon	201974943	201975039	2	+	.	gene_id "ENSG00000228106"; transcript_id "ENSE00001761751"
chr1	bjp	exon	201976762	201977223	2	+	.	gene_id "ENSG00000228106"; transcript_id "ENSG00000228106.1_M9"
chr1	bjp	exon	202049997	202050081	2	+	.	gene_id "ENSG00000278610"; transcript_id "ENSE00001863240"
chr1	bjp	exon	202078652	202078798	2	+	.	gene_id "ENSG00000154309"; transcript_id "ENSG00000154309.1_M3"
chr1	bjp	exon	202092849	202093592	2	+	.	gene_id "ENSG00000154309"; transcript_id "ENSG00000154309.1_M2"
chr1	bjp	exon	202095775	202095950	2	+	.	gene_id "ENSG00000234523"; transcript_id "ENSE00001770387"
chr1	bjp	exon	202130069	202130308	2	+	.	gene_id "ENSG00000154309"; transcript_id "ENSE00001442889"
chr1	bjp	exon	202133544	202133573	2	+	.	gene_id "ENSG00000154309"; transcript_id "ENSE00003576158"
chr1	bjp	exon	202141128	202141251	2	+	.	gene_id "ENSG00000154309"; transcript_id "ENSE00003557580"
chr1	bjp	exon	202142027	202142154	2	+	.	gene_id "ENSG00000154309"; transcript_id "ENSE00003601824"
chr1	bjp	exon	202142519	202142616	2	+	.	gene_id "ENSG00000154309"; transcript_id "ENSE00001015181"
chr1	bjp	exon	202145423	202145498	2	+	.	gene_id "ENSG00000154309"; transcript_id "ENSE00001015183_F1"
chr1	bjp	exon	202152905	202156515	2	+	.	gene_id "ENSG00000154309"; transcript_id "ENSE00001424783"
chr1	bjp	exon	202262660	202266290	2	-	.	gene_id "ENSG00000187554"; transcript_id "ENSG00000187554.1_M3"
chr1	bjp	exon	202285839	202286003	2	-	.	gene_id "ENSG00000187554"; transcript_id "ENSE00001382825"
chr1	bjp	exon	202287795	202287845	2	-	.	gene_id "ENSG00000187554"; transcript_id "ENSE00001921094"
chr1	bjp	exon	202288060	202288250	2	-	.	gene_id "ENSG00000187554"; transcript_id "ENSE00001377361"
chr1	bjp	exon	202290533	202290642	2	-	.	gene_id "ENSG00000187554"; transcript_id "ENSG00000187554.1_M2"
chr1	bjp	exon	202294697	202295078	2	-	.	gene_id "ENSG00000187554"; transcript_id "ENSG00000187554.2_M2"
chr1	bjp	exon	202296489	202296575	2	-	.	gene_id "ENSG00000187554"; transcript_id "ENSG00000187554.1_M4"
chr1	bjp	exon	202297338	202297532	2	+	.	gene_id "ENSG00000236846"; transcript_id "ENSE00001797040"
chr1	bjp	exon	202297827	202298244	2	+	.	gene_id "ENSG00000236846"; transcript_id "ENSE00001645603"
chr1	bjp	exon	202334984	202335132	2	+	.	gene_id "ENSG00000226601"; transcript_id "ENSE00001770103"
chr1	bjp	exon	202340735	202340852	2	+	.	gene_id "ENSG00000226601"; transcript_id "ENSE00002349328"
chr1	bjp	exon	202341831	202342050	2	+	.	gene_id "ENSG00000226601"; transcript_id "ENSE00001672836"
chr1	bjp	exon	202377074	202378474	2	-	.	gene_id "ENSG00000143502"; transcript_id "ENSG00000143502.1_M5"
chr1	bjp	exon	202379501	202379883	2	-	.	gene_id "ENSG00000143502"; transcript_id "ENSG00000143502.1_M2"
chr1	bjp	exon	202383821	202383965	2	-	.	gene_id "ENSG00000143502"; transcript_id "ENSG00000143502.1_M3"
chr1	bjp	exon	202385433	202385686	2	-	.	gene_id "ENSG00000143502"; transcript_id "ENSG00000143502.2_M3"
chr1	bjp	exon	202386774	202386983	2	-	.	gene_id "ENSG00000143502"; transcript_id "ENSE00001913446"
chr1	bjp	exon	202391151	202391336	2	-	.	gene_id "ENSG00000143502"; transcript_id "ENSE00001368838"
chr1	bjp	exon	202420598	202421009	2	-	.	gene_id "ENSG00000143502"; transcript_id "ENSG00000143502.2_M2"
chr1	bjp	exon	202424680	202424853	2	-	.	gene_id "ENSG00000143502"; transcript_id "ENSE00003709412"
chr1	bjp	exon	202448774	202448986	2	-	.	gene_id "ENSG00000143502"; transcript_id "ENSG00000143502.3_M2"
chr1	bjp	exon	202515253	202515550	2	-	.	gene_id "ENSG00000143502"; transcript_id "ENSE00001442873"
chr1	bjp	exon	202519716	202520641	2	-	.	gene_id "ENSG00000143502"; transcript_id "ENSG00000143502.1_M8"
chr1	bjp	exon	202530268	202530402	2	+	.	gene_id "ENSG00000251789"; transcript_id "ENSE00002088257"
chr1	bjp	exon	202549530	202551583	2	+	.	gene_id "ENSG00000178395"; transcript_id "ENSE00001442870"
chr1	bjp	exon	202688312	202688444	2	-	.	gene_id "ENSG00000203697"; transcript_id "ENSG00000203697.1_M2"
chr1	bjp	exon	202689727	202689804	2	-	.	gene_id "ENSG00000203697"; transcript_id "ENSG00000203697.2_M2"
chr1	bjp	exon	202691909	202692159	2	-	.	gene_id "ENSG00000203697"; transcript_id "ENSG00000203697.1_M4"
chr1	bjp	exon	202693407	202693465	2	-	.	gene_id "ENSG00000203697"; transcript_id "ENSE00003600474"
chr1	bjp	exon	202694367	202694570	2	-	.	gene_id "ENSG00000203697"; transcript_id "ENSG00000203697.3_M2"
chr1	bjp	exon	202695069	202695672	2	-	.	gene_id "ENSG00000203697"; transcript_id "ENSG00000203697.1_M3"
chr1	bjp	exon	202699585	202699649	2	-	.	gene_id "ENSG00000203697"; transcript_id "ENSE00001442869"
chr1	bjp	exon	202701224	202701280	2	-	.	gene_id "ENSG00000203697"; transcript_id "ENSE00001779007"
chr1	bjp	exon	202704103	202704171	2	-	.	gene_id "ENSG00000203697"; transcript_id "ENSE00003727846"
chr1	bjp	exon	202708380	202708416	2	-	.	gene_id "ENSG00000203697"; transcript_id "ENSE00003732651"
chr1	bjp	exon	202710246	202710457	2	-	.	gene_id "ENSG00000203697"; transcript_id "ENSE00003721855"
chr1	bjp	exon	202713339	202713350	2	-	.	gene_id "ENSG00000203697"; transcript_id "ENSE00003751412"
chr1	bjp	exon	202717060	202717235	2	-	.	gene_id "ENSG00000203697"; transcript_id "ENSE00003786723"
chr1	bjp	exon	202717988	202719366	2	-	.	gene_id "ENSG00000203697"; transcript_id "ENSE00001442854"
chr1	bjp	exon	202720377	202720537	2	-	.	gene_id "ENSG00000203697"; transcript_id "ENSE00001442855"
chr1	bjp	exon	202721274	202721348	2	-	.	gene_id "ENSG00000203697"; transcript_id "ENSG00000203697.4_M2"
chr1	bjp	exon	202723702	202723980	2	-	.	gene_id "ENSG00000203697"; transcript_id "ENSG00000203697.5_M2"
chr1	bjp	exon	202726876	202726959	2	-	.	gene_id "ENSG00000203697"; transcript_id "ENSE00003487207"
chr1	bjp	exon	202728060	202728228	2	-	.	gene_id "ENSG00000203697"; transcript_id "ENSG00000203697.6_M2"
chr1	bjp	exon	202729080	202729213	2	-	.	gene_id "ENSG00000203697"; transcript_id "ENSE00003475745"
chr1	bjp	exon	202729733	202730041	2	-	.	gene_id "ENSG00000203697"; transcript_id "ENSG00000203697.2_M3"
chr1	bjp	exon	202742480	202742632	2	-	.	gene_id "ENSG00000203697"; transcript_id "ENSE00001946912"
chr1	bjp	exon	202743917	202744190	2	-	.	gene_id "ENSG00000227002"; transcript_id "ENSE00001703110"
chr1	bjp	exon	202754150	202754219	2	-	.	gene_id "ENSG00000203697"; transcript_id "ENSE00001442862"
chr1	bjp	exon	202765192	202765516	2	-	.	gene_id "ENSG00000203697"; transcript_id "ENSG00000203697.7_M2"
chr1	bjp	exon	202871945	202873027	2	+	.	gene_id "ENSG00000162909"; transcript_id "ENSG00000162909.2_M3"
chr1	bjp	exon	202879695	202880698	2	-	.	gene_id "ENSG00000143514"; transcript_id "ENSG00000143514.1_M3"
chr1	bjp	exon	202883910	202884109	2	-	.	gene_id "ENSG00000143514"; transcript_id "ENSE00003491557"
chr1	bjp	exon	202888794	202888960	2	-	.	gene_id "ENSG00000143514"; transcript_id "ENSE00003488778"
chr1	bjp	exon	202892182	202892315	2	-	.	gene_id "ENSG00000143514"; transcript_id "ENSE00003477200"
chr1	bjp	exon	202893099	202893236	2	-	.	gene_id "ENSG00000143514"; transcript_id "ENSE00003533010"
chr1	bjp	exon	202895609	202896384	2	-	.	gene_id "ENSG00000143514"; transcript_id "ENSG00000143514.2_M3"
chr1	bjp	exon	202898019	202898481	2	-	.	gene_id "ENSG00000143514"; transcript_id "ENSE00003607869"
chr1	bjp	exon	202899703	202899851	2	-	.	gene_id "ENSG00000143514"; transcript_id "ENSG00000143514.1_M2"
chr1	bjp	exon	202900510	202900620	2	-	.	gene_id "ENSG00000143514"; transcript_id "ENSG00000143514.3_M3"
chr1	bjp	exon	202901751	202903037	2	-	.	gene_id "ENSG00000143514"; transcript_id "ENSG00000143514.1_M8"
chr1	bjp	exon	202903085	202903266	2	-	.	gene_id "ENSG00000143514"; transcript_id "ENSG00000143514.2_M2"
chr1	bjp	exon	202903988	202904162	2	-	.	gene_id "ENSG00000143514"; transcript_id "ENSG00000143514.4_M3"
chr1	bjp	exon	202906660	202906761	2	-	.	gene_id "ENSG00000143514"; transcript_id "ENSG00000143514.3_M2"
chr1	bjp	exon	202910207	202910289	2	-	.	gene_id "ENSG00000143514"; transcript_id "ENSG00000143514.4_M2"
chr1	bjp	exon	202913948	202914125	2	-	.	gene_id "ENSG00000143514"; transcript_id "ENSG00000143514.5_M3"
chr1	bjp	exon	202917826	202917957	2	-	.	gene_id "ENSG00000143514"; transcript_id "ENSE00001509976"
chr1	bjp	exon	202920687	202920754	2	-	.	gene_id "ENSG00000143514"; transcript_id "ENSE00001853150"
chr1	bjp	exon	202920838	202920985	2	-	.	gene_id "ENSG00000143514"; transcript_id "ENSE00003458324"
chr1	bjp	exon	202925493	202925677	2	-	.	gene_id "ENSG00000143514"; transcript_id "ENSE00001950719"
chr1	bjp	exon	202945261	202945579	2	-	.	gene_id "ENSG00000143514"; transcript_id "ENSG00000143514.1_M4"
chr1	bjp	exon	202963361	202964486	2	-	.	gene_id "ENSG00000188460"; transcript_id "ENSE00001791024"
chr1	bjp	exon	203059172	203059431	2	-	.	gene_id "ENSG00000252484"; transcript_id "ENSE00002088952"
chr1	bjp	exon	203065983	203066292	2	+	.	gene_id "ENSG00000143756"; transcript_id "ENSG00000143756.1_M5"
chr1	bjp	exon	203082717	203083266	2	+	.	gene_id "ENSG00000143756"; transcript_id "ENSG00000143756.1_M2"
chr1	bjp	exon	203086328	203086623	2	+	.	gene_id "ENSG00000143756"; transcript_id "ENSG00000143756.2_M2"
chr1	bjp	exon	203105472	203105667	2	+	.	gene_id "ENSG00000143756"; transcript_id "ENSE00003616860"
chr1	bjp	exon	203109670	203114366	2	+	.	gene_id "ENSG00000143756"; transcript_id "ENSG00000143756.1_M3"
chr1	bjp	exon	203127778	203128008	2	-	.	gene_id "ENSG00000236773"; transcript_id "ENSE00001792845"
chr1	bjp	exon	203128058	203128249	2	+	.	gene_id "ENSG00000143753"; transcript_id "ENSE00001775695"
chr1	bjp	exon	203131952	203132083	2	+	.	gene_id "ENSG00000201898"; transcript_id "ENSE00001439791"
chr1	bjp	exon	203135514	203135758	2	+	.	gene_id "ENSG00000143753"; transcript_id "ENSG00000143753.1_M2"
chr1	bjp	exon	203136015	203136171	2	+	.	gene_id "ENSG00000143753"; transcript_id "ENSE00001837046"
chr1	bjp	exon	203141829	203142571	2	+	.	gene_id "ENSG00000143753"; transcript_id "ENSG00000143753.1_M3"
chr1	bjp	exon	203144581	203145691	2	+	.	gene_id "ENSG00000143753"; transcript_id "ENSG00000143753.1_M5"
chr1	bjp	exon	203160650	203160914	2	-	.	gene_id "ENSG00000232628"; transcript_id "ENSE00001788207"
chr1	bjp	exon	203162105	203162276	2	-	.	gene_id "ENSG00000232628"; transcript_id "ENSE00001724921"
chr1	bjp	exon	203164626	203165150	2	-	.	gene_id "ENSG00000232628"; transcript_id "ENSE00001710354"
chr1	bjp	exon	203171498	203171787	2	+	.	gene_id "ENSG00000237101"; transcript_id "ENSE00001667680"
chr1	bjp	exon	203175306	203175720	2	+	.	gene_id "ENSG00000237101"; transcript_id "ENSE00001591513"
chr1	bjp	exon	203179232	203179323	2	-	.	gene_id "ENSG00000143748"; transcript_id "ENSG00000143748.1_M3"
chr1	bjp	exon	203179563	203179935	2	+	.	gene_id "ENSG00000237101"; transcript_id "ENSE00001608316_F1"
chr1	bjp	exon	203183151	203183221	2	-	.	gene_id "ENSG00000143748"; transcript_id "ENSG00000143748.1_M2"
chr1	bjp	exon	203184832	203184909	2	-	.	gene_id "ENSG00000143748"; transcript_id "ENSE00001824883"
chr1	bjp	exon	203185138	203185226	2	-	.	gene_id "ENSG00000143748"; transcript_id "ENSE00003463026"
chr1	bjp	exon	203188446	203188587	2	-	.	gene_id "ENSG00000143748"; transcript_id "ENSG00000143748.2_M2"
chr1	bjp	exon	203202269	203202375	2	-	.	gene_id "ENSG00000143748"; transcript_id "ENSE00003626533"
chr1	bjp	exon	203209045	203209182	2	-	.	gene_id "ENSG00000221406"; transcript_id "ENSE00001565114"
chr1	bjp	exon	203220072	203220171	2	-	.	gene_id "ENSG00000143748"; transcript_id "ENSE00003526086"
chr1	bjp	exon	203221772	203221945	2	-	.	gene_id "ENSG00000143748"; transcript_id "ENSE00001876417"
chr1	bjp	exon	203227042	203227161	2	-	.	gene_id "ENSG00000143748"; transcript_id "ENSE00001002549"
chr1	bjp	exon	203232738	203232800	2	-	.	gene_id "ENSG00000143748"; transcript_id "ENSE00000961792"
chr1	bjp	exon	203237640	203237744	2	-	.	gene_id "ENSG00000143748"; transcript_id "ENSE00000961791"
chr1	bjp	exon	203239525	203239743	2	-	.	gene_id "ENSG00000143748"; transcript_id "ENSE00000961790"
chr1	bjp	exon	203240936	203241483	2	-	.	gene_id "ENSG00000143748"; transcript_id "ENSG00000143748.2_M3"
chr1	bjp	exon	203246018	203246162	2	-	.	gene_id "ENSG00000143748"; transcript_id "ENSG00000143748.3_M2"
chr1	bjp	exon	203248243	203248360	2	-	.	gene_id "ENSG00000143748"; transcript_id "ENSE00003622448"
chr1	bjp	exon	203249387	203249506	2	+	.	gene_id "ENSG00000229742"; transcript_id "ENSE00001697452"
chr1	bjp	exon	203249996	203250349	2	+	.	gene_id "ENSG00000229742"; transcript_id "ENSE00001744392"
chr1	bjp	exon	203252315	203252416	2	-	.	gene_id "ENSG00000143748"; transcript_id "ENSE00003526816"
chr1	bjp	exon	203253444	203253516	2	-	.	gene_id "ENSG00000143748"; transcript_id "ENSE00002321422"
chr1	bjp	exon	203255453	203255587	2	-	.	gene_id "ENSG00000143748"; transcript_id "ENSE00003672479"
chr1	bjp	exon	203256465	203256542	2	-	.	gene_id "ENSG00000143748"; transcript_id "ENSG00000143748.4_M2"
chr1	bjp	exon	203256764	203256896	2	-	.	gene_id "ENSG00000143748"; transcript_id "ENSG00000143748.5_M2"
chr1	bjp	exon	203259718	203259995	2	-	.	gene_id "ENSG00000143748"; transcript_id "ENSG00000143748.1_M6"
chr1	bjp	exon	203273041	203273140	2	-	.	gene_id "ENSG00000143748"; transcript_id "ENSG00000143748.7_M2"
chr1	bjp	exon	203273227	203273279	2	-	.	gene_id "ENSG00000143748"; transcript_id "ENSG00000143748.8_M2"
chr1	bjp	exon	203281736	203281809	2	-	.	gene_id "ENSG00000143748"; transcript_id "ENSE00003494649"
chr1	bjp	exon	203285416	203285732	2	-	.	gene_id "ENSG00000143748"; transcript_id "ENSG00000143748.1_M14"
chr1	bjp	exon	203313402	203314173	2	+	.	gene_id "ENSG00000143771"; transcript_id "ENSG00000143771.1_M7"
chr1	bjp	exon	203320662	203321010	2	+	.	gene_id "ENSG00000143771"; transcript_id "ENSE00001845029"
chr1	bjp	exon	203322433	203322545	2	+	.	gene_id "ENSG00000143771"; transcript_id "ENSE00003478805"
chr1	bjp	exon	203327836	203327976	2	+	.	gene_id "ENSG00000143771"; transcript_id "ENSG00000143771.1_M2"
chr1	bjp	exon	203341346	203346074	2	-	.	gene_id "ENSG00000162923"; transcript_id "ENSG00000162923.1_M4"
chr1	bjp	exon	203350057	203350242	2	-	.	gene_id "ENSG00000162923"; transcript_id "ENSE00003579469"
chr1	bjp	exon	203353941	203354440	2	-	.	gene_id "ENSG00000162923"; transcript_id "ENSG00000162923.1_M2"
chr1	bjp	exon	203354441	203354525	2	-	.	gene_id "ENSG00000266618"; transcript_id "ENSE00002698249"
chr1	bjp	exon	203354729	203354807	2	-	.	gene_id "ENSG00000162923"; transcript_id "ENSE00003477391"
chr1	bjp	exon	203355103	203355248	2	-	.	gene_id "ENSG00000162923"; transcript_id "ENSE00003506821"
chr1	bjp	exon	203357163	203357282	2	-	.	gene_id "ENSG00000162923"; transcript_id "ENSG00000162923.2_M2"
chr1	bjp	exon	203358219	203358324	2	-	.	gene_id "ENSG00000162923"; transcript_id "ENSE00001442779"
chr1	bjp	exon	203360657	203360797	2	-	.	gene_id "ENSG00000162923"; transcript_id "ENSE00003645199"
chr1	bjp	exon	203367638	203367776	2	-	.	gene_id "ENSG00000162923"; transcript_id "ENSG00000162923.3_M2"
chr1	bjp	exon	203369127	203369545	2	-	.	gene_id "ENSG00000162923"; transcript_id "ENSG00000162923.4_M2"
chr1	bjp	exon	203374463	203374619	2	-	.	gene_id "ENSG00000162923"; transcript_id "ENSE00003505752"
chr1	bjp	exon	203375648	203375818	2	-	.	gene_id "ENSG00000162923"; transcript_id "ENSG00000162923.2_M4"
chr1	bjp	exon	203380727	203380928	2	-	.	gene_id "ENSG00000162923"; transcript_id "ENSG00000162923.5_M2"
chr1	bjp	exon	203385498	203387782	2	-	.	gene_id "ENSG00000162923"; transcript_id "ENSG00000162923.1_M3"
chr1	bjp	exon	203387883	203387982	2	-	.	gene_id "ENSG00000162923"; transcript_id "ENSE00003472596"
chr1	bjp	exon	203389885	203390506	2	-	.	gene_id "ENSG00000162923"; transcript_id "ENSG00000162923.1_M6"
chr1	bjp	exon	203390845	203391050	2	+	.	gene_id "ENSG00000143786"; transcript_id "ENSE00001850147"
chr1	bjp	exon	203391100	203391375	2	+	.	gene_id "ENSG00000143786"; transcript_id "ENSG00000143786.1_M2"
chr1	bjp	exon	203391905	203392079	2	-	.	gene_id "ENSG00000162923"; transcript_id "ENSE00001781766"
chr1	bjp	exon	203393009	203393221	2	-	.	gene_id "ENSG00000162923"; transcript_id "ENSE00001729986"
chr1	bjp	exon	203469958	203470050	2	+	.	gene_id "ENSG00000143786"; transcript_id "ENSE00001858673"
chr1	bjp	exon	203470051	203470206	2	+	.	gene_id "ENSG00000143786"; transcript_id "ENSE00001856115"
chr1	bjp	exon	203472073	203472208	2	+	.	gene_id "ENSG00000143786"; transcript_id "ENSG00000143786.2_M2"
chr1	bjp	exon	203477340	203477895	2	+	.	gene_id "ENSG00000143786"; transcript_id "ENSG00000143786.1_M4"
chr1	bjp	exon	203485529	203485757	2	+	.	gene_id "ENSG00000143786"; transcript_id "ENSG00000143786.1_M6"
chr1	bjp	exon	203494868	203495513	2	+	.	gene_id "ENSG00000143786"; transcript_id "ENSG00000143786.3_M2"
chr1	bjp	exon	203504734	203504843	2	+	.	gene_id "ENSG00000143786"; transcript_id "ENSE00001829943"
chr1	bjp	exon	203523405	203523862	2	+	.	gene_id "ENSG00000143786"; transcript_id "ENSE00001830874"
chr1	bjp	exon	203524241	203524308	2	+	.	gene_id "ENSG00000143786"; transcript_id "ENSE00001836123"
chr1	bjp	exon	203532436	203533396	2	+	.	gene_id "ENSG00000229991"; transcript_id "ENSE00001693348"
chr1	bjp	exon	203541159	203541262	2	+	.	gene_id "ENSG00000143786"; transcript_id "ENSE00001860216"
chr1	bjp	exon	203545129	203545408	2	+	.	gene_id "ENSG00000143786"; transcript_id "ENSG00000143786.4_M2"
chr1	bjp	exon	203546349	203546604	2	+	.	gene_id "ENSG00000143786"; transcript_id "ENSG00000143786.2_M4"
chr1	bjp	exon	203571970	203572157	2	-	.	gene_id "ENSG00000233384"; transcript_id "ENSE00003787049"
chr1	bjp	exon	203575762	203575981	2	-	.	gene_id "ENSG00000233384"; transcript_id "ENSE00001760681"
chr1	bjp	exon	203576166	203576290	2	-	.	gene_id "ENSG00000233384"; transcript_id "ENSE00001804729"
chr1	bjp	exon	203576629	203576774	2	-	.	gene_id "ENSG00000233384"; transcript_id "ENSE00001757250"
chr1	bjp	exon	203576846	203577818	2	+	.	gene_id "ENSG00000143786"; transcript_id "ENSE00001215659"
chr1	bjp	exon	203621834	203621973	2	-	.	gene_id "ENSG00000234247"; transcript_id "ENSE00001678465_F1"
chr1	bjp	exon	203622105	203622547	2	-	.	gene_id "ENSG00000234247"; transcript_id "ENSE00001678465_F2"
chr1	bjp	exon	203625412	203625534	2	+	.	gene_id "ENSG00000143786"; transcript_id "ENSE00001884255"
chr1	bjp	exon	203641598	203641666	2	+	.	gene_id "ENSG00000143786"; transcript_id "ENSE00003566439"
chr1	bjp	exon	203678220	203678526	2	-	.	gene_id "ENSG00000229400"; transcript_id "ENSE00001646855"
chr1	bjp	exon	203679661	203679825	2	-	.	gene_id "ENSG00000229400"; transcript_id "ENSE00001725047"
chr1	bjp	exon	203691038	203691201	2	-	.	gene_id "ENSG00000229400"; transcript_id "ENSE00001789229_F1"
chr1	bjp	exon	203691315	203691402	2	-	.	gene_id "ENSG00000229400"; transcript_id "ENSE00001789229_F2"
chr1	bjp	exon	203695297	203695440	2	+	.	gene_id "ENSG00000143786"; transcript_id "ENSE00003466788"
chr1	bjp	exon	203700077	203701297	2	+	.	gene_id "ENSG00000143786"; transcript_id "ENSG00000143786.1_M3"
chr1	bjp	exon	203727501	203727754	2	+	.	gene_id "ENSG00000225334"; transcript_id "ENSE00001721604"
chr1	bjp	exon	203733763	203733931	2	+	.	gene_id "ENSG00000225334"; transcript_id "ENSE00001726536"
chr1	bjp	exon	203865941	203866044	2	+	.	gene_id "ENSG00000185842"; transcript_id "ENSE00001696321"
chr1	bjp	exon	203892975	203893073	2	+	.	gene_id "ENSG00000185842"; transcript_id "ENSE00001679864"
chr1	bjp	exon	203899222	203899541	2	+	.	gene_id "ENSG00000185842"; transcript_id "ENSG00000185842.1_M6"
chr1	bjp	exon	203922583	203922692	2	+	.	gene_id "ENSG00000185842"; transcript_id "ENSG00000185842.1_M4"
chr1	bjp	exon	203922902	203922990	2	+	.	gene_id "ENSG00000185842"; transcript_id "ENSE00001854795"
chr1	bjp	exon	203924388	203924495	2	+	.	gene_id "ENSG00000185842"; transcript_id "ENSE00001882952"
chr1	bjp	exon	203924878	203925017	2	+	.	gene_id "ENSG00000185842"; transcript_id "ENSG00000185842.1_M2"
chr1	bjp	exon	203930067	203930216	2	+	.	gene_id "ENSG00000185842"; transcript_id "ENSE00003570764"
chr1	bjp	exon	203931011	203931243	2	+	.	gene_id "ENSG00000185842"; transcript_id "ENSE00001887722"
chr1	bjp	exon	203934402	203934532	2	+	.	gene_id "ENSG00000185842"; transcript_id "ENSE00003531733"
chr1	bjp	exon	203937333	203937527	2	+	.	gene_id "ENSG00000185842"; transcript_id "ENSG00000185842.1_M5"
chr1	bjp	exon	203937582	203937826	2	+	.	gene_id "ENSG00000185842"; transcript_id "ENSG00000185842.2_M2"
chr1	bjp	exon	203938661	203939395	2	+	.	gene_id "ENSG00000185842"; transcript_id "ENSG00000185842.3_M2"
chr1	bjp	exon	203943990	203944052	2	+	.	gene_id "ENSG00000185842"; transcript_id "ENSE00002288978"
chr1	bjp	exon	203972639	203972783	2	+	.	gene_id "ENSG00000185842"; transcript_id "ENSE00002282889"
chr1	bjp	exon	203977260	203977391	2	+	.	gene_id "ENSG00000185842"; transcript_id "ENSE00002264774"
chr1	bjp	exon	203993450	203994439	2	+	.	gene_id "ENSG00000185842"; transcript_id "ENSG00000185842.1_M3"
chr1	bjp	exon	204008547	204008676	2	+	.	gene_id "ENSG00000185842"; transcript_id "ENSE00002285699"
chr1	bjp	exon	204012472	204012751	2	+	.	gene_id "ENSG00000185842"; transcript_id "ENSE00002212321"
chr1	bjp	exon	204013374	204013419	2	+	.	gene_id "ENSG00000185842"; transcript_id "ENSE00002239538"
chr1	bjp	exon	204013516	204013613	2	+	.	gene_id "ENSG00000185842"; transcript_id "ENSE00002293521"
chr1	bjp	exon	204019768	204019934	2	+	.	gene_id "ENSG00000185842"; transcript_id "ENSE00002296121"
chr1	bjp	exon	204021007	204021351	2	+	.	gene_id "ENSG00000185842"; transcript_id "ENSG00000185842.4_M2"
chr1	bjp	exon	204048129	204048470	2	+	.	gene_id "ENSG00000185842"; transcript_id "ENSE00002308947"
chr1	bjp	exon	204049299	204049668	2	+	.	gene_id "ENSG00000185842"; transcript_id "ENSE00002311891"
chr1	bjp	exon	204051470	204051660	2	+	.	gene_id "ENSG00000185842"; transcript_id "ENSE00002248392"
chr1	bjp	exon	204054466	204054711	2	+	.	gene_id "ENSG00000185842"; transcript_id "ENSG00000185842.5_M2"
chr1	bjp	exon	204058265	204058386	2	+	.	gene_id "ENSG00000185842"; transcript_id "ENSE00002206457"
chr1	bjp	exon	204061868	204062039	2	+	.	gene_id "ENSG00000185842"; transcript_id "ENSE00002250055"
chr1	bjp	exon	204089550	204089654	2	+	.	gene_id "ENSG00000185842"; transcript_id "ENSE00002281506"
chr1	bjp	exon	204089747	204090069	2	+	.	gene_id "ENSG00000185842"; transcript_id "ENSG00000185842.2_M4"
chr1	bjp	exon	204091084	204091158	2	+	.	gene_id "ENSG00000185842"; transcript_id "ENSE00002322086"
chr1	bjp	exon	204095383	204095470	2	+	.	gene_id "ENSG00000185842"; transcript_id "ENSE00001551911"
chr1	bjp	exon	204115984	204116282	2	+	.	gene_id "ENSG00000185842"; transcript_id "ENSG00000185842.6_M2"
chr1	bjp	exon	204119659	204119890	2	+	.	gene_id "ENSG00000185842"; transcript_id "ENSG00000185842.7_M2"
chr1	bjp	exon	204120591	204120644	2	+	.	gene_id "ENSG00000185842"; transcript_id "ENSE00003596361"
chr1	bjp	exon	204122374	204122519	2	+	.	gene_id "ENSG00000185842"; transcript_id "ENSE00002303079"
chr1	bjp	exon	204127145	204127335	2	+	.	gene_id "ENSG00000185842"; transcript_id "ENSG00000185842.8_M2"
chr1	bjp	exon	204127963	204128149	2	+	.	gene_id "ENSG00000185842"; transcript_id "ENSE00002266462"
chr1	bjp	exon	204129017	204129093	2	+	.	gene_id "ENSG00000185842"; transcript_id "ENSE00002312665"
chr1	bjp	exon	204134268	204134439	2	+	.	gene_id "ENSG00000185842"; transcript_id "ENSG00000185842.9_M2"
chr1	bjp	exon	204142885	204142974	2	+	.	gene_id "ENSG00000185842"; transcript_id "ENSE00002297883"
chr1	bjp	exon	204160573	204160707	2	+	.	gene_id "ENSG00000185842"; transcript_id "ENSE00002300027"
chr1	bjp	exon	204167972	204168187	2	+	.	gene_id "ENSG00000185842"; transcript_id "ENSE00002319871"
chr1	bjp	exon	204179494	204179584	2	+	.	gene_id "ENSG00000185842"; transcript_id "ENSE00002204337"
chr1	bjp	exon	204181291	204181499	2	+	.	gene_id "ENSG00000185842"; transcript_id "ENSE00002286252"
chr1	bjp	exon	204182288	204182540	2	+	.	gene_id "ENSG00000185842"; transcript_id "ENSE00002260099"
chr1	bjp	exon	204203959	204204037	2	+	.	gene_id "ENSG00000185842"; transcript_id "ENSE00002300061"
chr1	bjp	exon	204213467	204213696	2	+	.	gene_id "ENSG00000185842"; transcript_id "ENSG00000185842.10_M2"
chr1	bjp	exon	204223515	204223566	2	+	.	gene_id "ENSG00000185842"; transcript_id "ENSG00000185842.11_M2"
chr1	bjp	exon	204225158	204225274	2	+	.	gene_id "ENSG00000185842"; transcript_id "ENSE00002313056"
chr1	bjp	exon	204230813	204230971	2	+	.	gene_id "ENSG00000185842"; transcript_id "ENSE00002300802"
chr1	bjp	exon	204231974	204232106	2	+	.	gene_id "ENSG00000185842"; transcript_id "ENSE00002280652"
chr1	bjp	exon	204237031	204237095	2	+	.	gene_id "ENSG00000185842"; transcript_id "ENSE00002265129"
chr1	bjp	exon	204238016	204238203	2	+	.	gene_id "ENSG00000185842"; transcript_id "ENSE00002261161"
chr1	bjp	exon	204239474	204239602	2	+	.	gene_id "ENSG00000185842"; transcript_id "ENSE00002221312"
chr1	bjp	exon	204243570	204243701	2	+	.	gene_id "ENSG00000185842"; transcript_id "ENSG00000185842.12_M2"
chr1	bjp	exon	204244741	204244908	2	+	.	gene_id "ENSG00000185842"; transcript_id "ENSE00002272629"
chr1	bjp	exon	204245797	204245967	2	+	.	gene_id "ENSG00000185842"; transcript_id "ENSE00002311786"
chr1	bjp	exon	204248423	204248590	2	+	.	gene_id "ENSG00000185842"; transcript_id "ENSE00001311369"
chr1	bjp	exon	204249865	204249957	2	+	.	gene_id "ENSG00000185842"; transcript_id "ENSE00001298981"
chr1	bjp	exon	204262326	204262523	2	+	.	gene_id "ENSG00000185842"; transcript_id "ENSE00002218793"
chr1	bjp	exon	204273304	204273465	2	+	.	gene_id "ENSG00000185842"; transcript_id "ENSE00002320138"
chr1	bjp	exon	204275590	204275781	2	+	.	gene_id "ENSG00000185842"; transcript_id "ENSE00002230531"
chr1	bjp	exon	204277342	204277523	2	+	.	gene_id "ENSG00000185842"; transcript_id "ENSE00001291490"
chr1	bjp	exon	204279898	204280006	2	+	.	gene_id "ENSG00000185842"; transcript_id "ENSE00001312350"
chr1	bjp	exon	204280722	204280847	2	+	.	gene_id "ENSG00000185842"; transcript_id "ENSE00001292793"
chr1	bjp	exon	204291002	204291096	2	+	.	gene_id "ENSG00000185842"; transcript_id "ENSE00001309607"
chr1	bjp	exon	204295080	204295239	2	+	.	gene_id "ENSG00000185842"; transcript_id "ENSE00001294493"
chr1	bjp	exon	204296642	204296773	2	+	.	gene_id "ENSG00000185842"; transcript_id "ENSE00001291590"
chr1	bjp	exon	204297160	204297255	2	+	.	gene_id "ENSG00000185842"; transcript_id "ENSE00001316648"
chr1	bjp	exon	204303864	204304004	2	+	.	gene_id "ENSG00000185842"; transcript_id "ENSE00001442749"
chr1	bjp	exon	204305711	204305926	2	+	.	gene_id "ENSG00000185842"; transcript_id "ENSE00001298711"
chr1	bjp	exon	204308018	204308248	2	+	.	gene_id "ENSG00000185842"; transcript_id "ENSE00001370047"
chr1	bjp	exon	204308812	204308933	2	+	.	gene_id "ENSG00000185842"; transcript_id "ENSE00001373449"
chr1	bjp	exon	204309010	204309038	2	+	.	gene_id "ENSG00000185842"; transcript_id "ENSE00001595086"
chr1	bjp	exon	204311201	204311445	2	+	.	gene_id "ENSG00000185842"; transcript_id "ENSE00001612056"
chr1	bjp	exon	204317098	204317296	2	+	.	gene_id "ENSG00000185842"; transcript_id "ENSE00002316026"
chr1	bjp	exon	204322297	204322533	2	+	.	gene_id "ENSG00000185842"; transcript_id "ENSE00002303899"
chr1	bjp	exon	204324450	204324535	2	+	.	gene_id "ENSG00000185842"; transcript_id "ENSE00002215599"
chr1	bjp	exon	204324821	204324920	2	+	.	gene_id "ENSG00000185842"; transcript_id "ENSE00001601746"
chr1	bjp	exon	204328448	204328550	2	+	.	gene_id "ENSG00000185842"; transcript_id "ENSE00001723031"
chr1	bjp	exon	204329176	204329332	2	+	.	gene_id "ENSG00000185842"; transcript_id "ENSE00003476413"
chr1	bjp	exon	204331360	204331570	2	+	.	gene_id "ENSG00000185842"; transcript_id "ENSE00003597721"
chr1	bjp	exon	204335483	204335585	2	+	.	gene_id "ENSG00000185842"; transcript_id "ENSE00003511214"
chr1	bjp	exon	204338498	204338725	2	+	.	gene_id "ENSG00000185842"; transcript_id "ENSG00000185842.13_M2"
chr1	bjp	exon	204345420	204345617	2	+	.	gene_id "ENSG00000185842"; transcript_id "ENSG00000185842.14_M2"
chr1	bjp	exon	204347975	204348174	2	+	.	gene_id "ENSG00000185842"; transcript_id "ENSG00000185842.15_M2"
chr1	bjp	exon	204350902	204351065	2	+	.	gene_id "ENSG00000185842"; transcript_id "ENSE00003467275"
chr1	bjp	exon	204352126	204352322	2	+	.	gene_id "ENSG00000185842"; transcript_id "ENSE00003566713"
chr1	bjp	exon	204359121	204359233	2	+	.	gene_id "ENSG00000185842"; transcript_id "ENSE00003518144"
chr1	bjp	exon	204360495	204360634	2	+	.	gene_id "ENSG00000185842"; transcript_id "ENSG00000185842.16_M2"
chr1	bjp	exon	204363050	204363210	2	+	.	gene_id "ENSG00000185842"; transcript_id "ENSE00003601139"
chr1	bjp	exon	204366490	204368824	2	+	.	gene_id "ENSG00000185842"; transcript_id "ENSE00001442755"
chr1	bjp	exon	204369281	204369427	2	+	.	gene_id "ENSG00000185842"; transcript_id "ENSE00002258577"
chr1	bjp	exon	204369811	204370049	2	+	.	gene_id "ENSG00000185842"; transcript_id "ENSG00000185842.17_M2"
chr1	bjp	exon	204372240	204374201	2	-	.	gene_id "ENSG00000143815"; transcript_id "ENSG00000143815.1_M3"
chr1	bjp	exon	204375152	204375313	2	-	.	gene_id "ENSG00000143815"; transcript_id "ENSG00000143815.1_M2"
chr1	bjp	exon	204375374	204375454	2	-	.	gene_id "ENSG00000143815"; transcript_id "ENSE00002279308"
chr1	bjp	exon	204377307	204377577	2	-	.	gene_id "ENSG00000143815"; transcript_id "ENSG00000143815.2_M2"
chr1	bjp	exon	204381027	204381152	2	-	.	gene_id "ENSG00000143815"; transcript_id "ENSE00003715875"
chr1	bjp	exon	204382072	204382175	2	-	.	gene_id "ENSG00000143815"; transcript_id "ENSG00000143815.3_M2"
chr1	bjp	exon	204383189	204383380	2	-	.	gene_id "ENSG00000143815"; transcript_id "ENSE00002219018"
chr1	bjp	exon	204386009	204386063	2	-	.	gene_id "ENSG00000143815"; transcript_id "ENSE00002219833"
chr1	bjp	exon	204388270	204388900	2	-	.	gene_id "ENSG00000143815"; transcript_id "ENSG00000143815.4_M2"
chr1	bjp	exon	204389982	204390171	2	-	.	gene_id "ENSG00000143815"; transcript_id "ENSG00000143815.5_M2"
chr1	bjp	exon	204390433	204390516	2	-	.	gene_id "ENSG00000143815"; transcript_id "ENSG00000143815.6_M2"
chr1	bjp	exon	204392799	204393149	2	-	.	gene_id "ENSG00000143815"; transcript_id "ENSG00000143815.7_M2"
chr1	bjp	exon	204394636	204394814	2	-	.	gene_id "ENSG00000143815"; transcript_id "ENSG00000143815.8_M2"
chr1	bjp	exon	204398054	204398625	2	-	.	gene_id "ENSG00000143815"; transcript_id "ENSE00001649351"
chr1	bjp	exon	204398682	204398763	2	-	.	gene_id "ENSG00000143815"; transcript_id "ENSE00001894160"
chr1	bjp	exon	204399435	204399654	2	-	.	gene_id "ENSG00000143815"; transcript_id "ENSG00000143815.9_M2"
chr1	bjp	exon	204417844	204418119	2	-	.	gene_id "ENSG00000234476"; transcript_id "ENSE00001708308"
chr1	bjp	exon	204418590	204419184	2	-	.	gene_id "ENSG00000234476"; transcript_id "ENSE00001748107"
chr1	bjp	exon	204435607	204435818	2	+	.	gene_id "ENSG00000282418"; transcript_id "ENSE00003776193_F1"
chr1	bjp	exon	204435907	204435939	2	-	.	gene_id "ENSG00000234476"; transcript_id "ENSE00001637823_F1"
chr1	bjp	exon	204457490	204468437	2	-	.	gene_id "ENSG00000154380"; transcript_id "ENSG00000154380.1_M6"
chr1	bjp	exon	204471628	204471892	2	-	.	gene_id "ENSG00000154380"; transcript_id "ENSG00000154380.1_M2"
chr1	bjp	exon	204475636	204475698	2	-	.	gene_id "ENSG00000154380"; transcript_id "ENSE00003592888"
chr1	bjp	exon	204479056	204479249	2	-	.	gene_id "ENSG00000154380"; transcript_id "ENSE00001899597"
chr1	bjp	exon	204485264	204486063	2	-	.	gene_id "ENSG00000154380"; transcript_id "ENSG00000154380.2_M2"
chr1	bjp	exon	204487857	204488651	2	-	.	gene_id "ENSG00000154380"; transcript_id "ENSG00000154380.3_M2"
chr1	bjp	exon	204501166	204501250	2	-	.	gene_id "ENSG00000154380"; transcript_id "ENSE00003485859"
chr1	bjp	exon	204501658	204501669	2	-	.	gene_id "ENSG00000154380"; transcript_id "ENSE00003788991"
chr1	bjp	exon	204506109	204506165	2	-	.	gene_id "ENSG00000154380"; transcript_id "ENSE00001442739"
chr1	bjp	exon	204525538	204525715	2	-	.	gene_id "ENSG00000154380"; transcript_id "ENSE00003557043"
chr1	bjp	exon	204537893	204538058	2	-	.	gene_id "ENSG00000154380"; transcript_id "ENSG00000154380.4_M2"
chr1	bjp	exon	204550532	204550616	2	-	.	gene_id "ENSG00000154380"; transcript_id "ENSE00001686360"
chr1	bjp	exon	204619444	204619898	2	-	.	gene_id "ENSG00000154380"; transcript_id "ENSG00000154380.1_M4"
chr1	bjp	exon	204667269	204667771	2	+	.	gene_id "ENSG00000227496"; transcript_id "ENSE00001713954"
chr1	bjp	exon	204724279	204724396	2	-	.	gene_id "ENSG00000226349"; transcript_id "ENSE00001728957"
chr1	bjp	exon	204725020	204725181	2	-	.	gene_id "ENSG00000226349"; transcript_id "ENSE00001798882"
chr1	bjp	exon	204727002	204727104	2	+	.	gene_id "ENSG00000227496"; transcript_id "ENSE00001763462"
chr1	bjp	exon	204730171	204730276	2	+	.	gene_id "ENSG00000223306"; transcript_id "ENSE00001591192"
chr1	bjp	exon	204773816	204774015	2	+	.	gene_id "ENSG00000143742"; transcript_id "ENSG00000143742.1_M4"
chr1	bjp	exon	204782806	204782929	2	+	.	gene_id "ENSG00000143742"; transcript_id "ENSG00000143742.1_M2"
chr1	bjp	exon	204784973	204785080	2	+	.	gene_id "ENSG00000143742"; transcript_id "ENSG00000143742.2_M2"
chr1	bjp	exon	204803691	204803990	2	+	.	gene_id "ENSG00000234112"; transcript_id "ENSE00001635418"
chr1	bjp	exon	204810674	204811194	2	+	.	gene_id "ENSG00000143819"; transcript_id "ENSG00000143819.1_M4"
chr1	bjp	exon	204828905	204829095	2	+	.	gene_id "ENSG00000143819"; transcript_id "ENSE00001442727"
chr1	bjp	exon	204832267	204832454	2	+	.	gene_id "ENSG00000143819"; transcript_id "ENSG00000143819.1_M2"
chr1	bjp	exon	204835270	204835654	2	+	.	gene_id "ENSG00000143819"; transcript_id "ENSG00000143819.2_M2"
chr1	bjp	exon	204842160	204842387	2	+	.	gene_id "ENSG00000143819"; transcript_id "ENSG00000143819.1_M3"
chr1	bjp	exon	204842724	204842853	2	+	.	gene_id "ENSG00000143819"; transcript_id "ENSE00000962131"
chr1	bjp	exon	204843318	204843526	2	+	.	gene_id "ENSG00000143819"; transcript_id "ENSE00001128829"
chr1	bjp	exon	204844372	204844680	2	-	.	gene_id "ENSG00000242861"; transcript_id "ENSE00001724275"
chr1	bjp	exon	204845857	204845965	2	+	.	gene_id "ENSG00000143819"; transcript_id "ENSE00001128824"
chr1	bjp	exon	204847992	204848117	2	+	.	gene_id "ENSG00000143819"; transcript_id "ENSE00000962134"
chr1	bjp	exon	204848615	204848996	2	+	.	gene_id "ENSG00000143819"; transcript_id "ENSG00000143819.3_M2"
chr1	bjp	exon	204849025	204849940	2	-	.	gene_id "ENSG00000196187"; transcript_id "ENSE00001442720_F1"
chr1	bjp	exon	204849984	204850393	2	-	.	gene_id "ENSG00000196187"; transcript_id "ENSG00000196187.1_M2"
chr1	bjp	exon	204850495	204850926	2	-	.	gene_id "ENSG00000196187"; transcript_id "ENSG00000196187.1_M3"
chr1	bjp	exon	204851671	204851845	2	-	.	gene_id "ENSG00000196187"; transcript_id "ENSE00001918672"
chr1	bjp	exon	204851956	204852018	2	-	.	gene_id "ENSG00000196187"; transcript_id "ENSE00003514829"
chr1	bjp	exon	204852361	204852476	2	-	.	gene_id "ENSG00000196187"; transcript_id "ENSG00000196187.2_M2"
chr1	bjp	exon	204853376	204853543	2	-	.	gene_id "ENSG00000196187"; transcript_id "ENSE00000961978"
chr1	bjp	exon	204856125	204856230	2	-	.	gene_id "ENSG00000196187"; transcript_id "ENSE00000961977"
chr1	bjp	exon	204857087	204857249	2	-	.	gene_id "ENSG00000196187"; transcript_id "ENSE00000961976"
chr1	bjp	exon	204859338	204859400	2	-	.	gene_id "ENSG00000196187"; transcript_id "ENSE00000961975"
chr1	bjp	exon	204860113	204860199	2	-	.	gene_id "ENSG00000196187"; transcript_id "ENSG00000196187.3_M2"
chr1	bjp	exon	204860372	204860478	2	-	.	gene_id "ENSG00000196187"; transcript_id "ENSE00003489139"
chr1	bjp	exon	204862661	204863006	2	-	.	gene_id "ENSG00000196187"; transcript_id "ENSG00000196187.4_M2"
chr1	bjp	exon	204863138	204865854	2	-	.	gene_id "ENSG00000196187"; transcript_id "ENSG00000196187.1_M4"
chr1	bjp	exon	204865958	204866081	2	-	.	gene_id "ENSG00000196187"; transcript_id "ENSG00000196187.5_M2"
chr1	bjp	exon	204866274	204866597	2	-	.	gene_id "ENSG00000196187"; transcript_id "ENSG00000196187.6_M2"
chr1	bjp	exon	204867443	204869911	2	-	.	gene_id "ENSG00000196187"; transcript_id "ENSG00000196187.1_M5"
chr1	bjp	exon	204870075	204870249	2	-	.	gene_id "ENSG00000196187"; transcript_id "ENSG00000196187.7_M2"
chr1	bjp	exon	204870613	204870664	2	-	.	gene_id "ENSG00000196187"; transcript_id "ENSE00000961965"
chr1	bjp	exon	204871389	204871531	2	-	.	gene_id "ENSG00000196187"; transcript_id "ENSE00000961964"
chr1	bjp	exon	204874604	204874641	2	-	.	gene_id "ENSG00000196187"; transcript_id "ENSG00000196187.8_M2"
chr1	bjp	exon	204875100	204875579	2	-	.	gene_id "ENSG00000196187"; transcript_id "ENSG00000196187.9_M2"
chr1	bjp	exon	204877801	204877880	2	-	.	gene_id "ENSG00000196187"; transcript_id "ENSE00003538404"
chr1	bjp	exon	204880959	204881242	2	-	.	gene_id "ENSG00000196187"; transcript_id "ENSG00000196187.2_M3"
chr1	bjp	exon	204882777	204882967	2	-	.	gene_id "ENSG00000196187"; transcript_id "ENSE00001435173"
chr1	bjp	exon	204885886	204885951	2	-	.	gene_id "ENSG00000196187"; transcript_id "ENSE00001442725"
chr1	bjp	exon	204889842	204890273	2	-	.	gene_id "ENSG00000243709"; transcript_id "ENSE00000961957_F1"
chr1	bjp	exon	204890977	204891216	2	-	.	gene_id "ENSG00000243709"; transcript_id "ENSE00003506858"
chr1	bjp	exon	204892374	204892703	2	-	.	gene_id "ENSG00000243709"; transcript_id "ENSE00002238957"
chr1	bjp	exon	204914651	204914914	2	-	.	gene_id "ENSG00000243709"; transcript_id "ENSE00001952911"
chr1	bjp	exon	204923418	204924156	2	-	.	gene_id "ENSG00000143811"; transcript_id "ENSG00000143811.1_M2"
chr1	bjp	exon	204924744	204925181	2	-	.	gene_id "ENSG00000143811"; transcript_id "ENSG00000143811.1_M5"
chr1	bjp	exon	204925395	204925616	2	-	.	gene_id "ENSG00000143811"; transcript_id "ENSG00000143811.1_M4"
chr1	bjp	exon	204925680	204927433	2	-	.	gene_id "ENSG00000143811"; transcript_id "ENSG00000143811.1_M8"
chr1	bjp	exon	204927453	204927542	2	-	.	gene_id "ENSG00000143811"; transcript_id "ENSG00000143811.2_M2"
chr1	bjp	exon	204927586	204927882	2	-	.	gene_id "ENSG00000143811"; transcript_id "ENSG00000143811.2_M5"
chr1	bjp	exon	204940198	204940364	2	-	.	gene_id "ENSG00000248322"; transcript_id "ENSE00002026550"
chr1	bjp	exon	204940385	204941169	2	-	.	gene_id "ENSG00000143768"; transcript_id "ENSG00000143768.1_M2"
chr1	bjp	exon	204941345	204941591	2	-	.	gene_id "ENSG00000143768"; transcript_id "ENSG00000143768.2_M2"
chr1	bjp	exon	204943154	204943393	2	-	.	gene_id "ENSG00000143768"; transcript_id "ENSG00000143768.3_M2"
chr1	bjp	exon	204943549	204943894	2	-	.	gene_id "ENSG00000143768"; transcript_id "ENSG00000143768.1_M4"
chr1	bjp	exon	204944684	204945282	2	-	.	gene_id "ENSG00000143768"; transcript_id "ENSG00000143768.4_M2"
chr1	bjp	exon	204968097	204968346	2	+	.	gene_id "ENSG00000213032"; transcript_id "ENSE00001806296"
chr1	bjp	exon	204986179	204988996	2	-	.	gene_id "ENSG00000143751"; transcript_id "ENSE00001902148"
chr1	bjp	exon	204991355	204991847	2	-	.	gene_id "ENSG00000143751"; transcript_id "ENSE00001205040"
chr1	bjp	exon	204994700	204994820	2	-	.	gene_id "ENSG00000143751"; transcript_id "ENSE00001205057"
chr1	bjp	exon	204995853	204996022	2	-	.	gene_id "ENSG00000143751"; transcript_id "ENSE00000961805"
chr1	bjp	exon	204996351	204996462	2	-	.	gene_id "ENSG00000143751"; transcript_id "ENSE00000961804"
chr1	bjp	exon	204998720	204998837	2	-	.	gene_id "ENSG00000143751"; transcript_id "ENSE00003689286"
chr1	bjp	exon	205002646	205002784	2	-	.	gene_id "ENSG00000143751"; transcript_id "ENSE00001935405"
chr1	bjp	exon	205067811	205068180	2	-	.	gene_id "ENSG00000272562"; transcript_id "ENSE00003703617"
chr1	bjp	exon	205068856	205068949	2	-	.	gene_id "ENSG00000272562"; transcript_id "ENSE00003702466_F1"
chr1	bjp	exon	205068976	205069193	2	+	.	gene_id "ENSG00000163041"; transcript_id "ENSE00001442675_F1"
chr1	bjp	exon	205069777	205069910	2	+	.	gene_id "ENSG00000163041"; transcript_id "ENSG00000163041.1_M3"
chr1	bjp	exon	205071078	205071580	2	+	.	gene_id "ENSG00000163041"; transcript_id "ENSG00000163041.1_M2"
chr1	bjp	exon	205072752	205074365	2	+	.	gene_id "ENSG00000163041"; transcript_id "ENSG00000163041.2_M2"
chr1	bjp	exon	205105706	205105963	2	+	.	gene_id "ENSG00000225518"; transcript_id "ENSG00000225518.2_M2"
chr1	bjp	exon	205109138	205109205	2	+	.	gene_id "ENSG00000225518"; transcript_id "ENSE00001739808"
chr1	bjp	exon	205146309	205146477	2	+	.	gene_id "ENSG00000270598"; transcript_id "ENSE00003547099"
chr1	bjp	exon	205164529	205166672	2	-	.	gene_id "ENSG00000182827"; transcript_id "ENSE00001442667"
chr1	bjp	exon	205167854	205167919	2	+	.	gene_id "ENSG00000234478"; transcript_id "ENSE00001730160"
chr1	bjp	exon	205172173	205172457	2	-	.	gene_id "ENSG00000182827"; transcript_id "ENSE00001322552"
chr1	bjp	exon	205174443	205174481	2	+	.	gene_id "ENSG00000234478"; transcript_id "ENSE00001763703_F1"
chr1	bjp	exon	205174674	205174911	2	+	.	gene_id "ENSG00000234478"; transcript_id "ENSE00001763703_F2"
chr1	bjp	exon	205179031	205179205	2	-	.	gene_id "ENSG00000182827"; transcript_id "ENSE00001324185"
chr1	bjp	exon	205181382	205181540	2	-	.	gene_id "ENSG00000182827"; transcript_id "ENSG00000182827.1_M2"
chr1	bjp	exon	205184646	205184786	2	-	.	gene_id "ENSG00000182827"; transcript_id "ENSE00001317373"
chr1	bjp	exon	205185716	205185857	2	-	.	gene_id "ENSG00000182827"; transcript_id "ENSE00001320821"
chr1	bjp	exon	205206297	205206637	2	-	.	gene_id "ENSG00000182827"; transcript_id "ENSE00001442668"
chr1	bjp	exon	205208778	205209129	2	-	.	gene_id "ENSG00000223570"; transcript_id "ENSE00001665116"
chr1	bjp	exon	205244103	205244559	2	+	.	gene_id "ENSG00000185155"; transcript_id "ENSE00002210267"
chr1	bjp	exon	205245971	205247547	2	+	.	gene_id "ENSG00000185155"; transcript_id "ENSG00000185155.1_M4"
chr1	bjp	exon	205251621	205253080	2	-	.	gene_id "ENSG00000183814"; transcript_id "ENSG00000183814.1_M2"
chr1	bjp	exon	205253187	205253669	2	-	.	gene_id "ENSG00000183814"; transcript_id "ENSG00000183814.2_M2"
chr1	bjp	exon	205253820	205253999	2	-	.	gene_id "ENSG00000183814"; transcript_id "ENSE00001337989"
chr1	bjp	exon	205259448	205259573	2	-	.	gene_id "ENSG00000183814"; transcript_id "ENSE00001337990"
chr1	bjp	exon	205278264	205278344	2	-	.	gene_id "ENSG00000183814"; transcript_id "ENSE00001306222"
chr1	bjp	exon	205292894	205292995	2	-	.	gene_id "ENSG00000183814"; transcript_id "ENSE00001324549"
chr1	bjp	exon	205293570	205293689	2	-	.	gene_id "ENSG00000183814"; transcript_id "ENSE00001293826"
chr1	bjp	exon	205295308	205295441	2	-	.	gene_id "ENSG00000183814"; transcript_id "ENSE00001313449"
chr1	bjp	exon	205305116	205305273	2	-	.	gene_id "ENSG00000183814"; transcript_id "ENSE00001292598"
chr1	bjp	exon	205316872	205316976	2	-	.	gene_id "ENSG00000183814"; transcript_id "ENSE00001300920"
chr1	bjp	exon	205318751	205318845	2	-	.	gene_id "ENSG00000183814"; transcript_id "ENSE00003461797"
chr1	bjp	exon	205322219	205322251	2	-	.	gene_id "ENSG00000183814"; transcript_id "ENSE00003498432"
chr1	bjp	exon	205330169	205330917	2	-	.	gene_id "ENSG00000183814"; transcript_id "ENSG00000183814.1_M4"
chr1	bjp	exon	205338718	205339396	2	-	.	gene_id "ENSG00000236994"; transcript_id "ENSE00001744844"
chr1	bjp	exon	205352650	205352909	2	-	.	gene_id "ENSG00000275406"; transcript_id "ENSE00003753919"
chr1	bjp	exon	205353961	205354035	2	-	.	gene_id "ENSG00000275406"; transcript_id "ENSE00003751814"
chr1	bjp	exon	205354088	205354293	2	-	.	gene_id "ENSG00000275406"; transcript_id "ENSE00003715245"
chr1	bjp	exon	205381335	205382184	2	-	.	gene_id "ENSG00000143799"; transcript_id "ENSG00000143799.1_M4"
chr1	bjp	exon	205382270	205382811	2	-	.	gene_id "ENSG00000143799"; transcript_id "ENSG00000143799.1_M3"
chr1	bjp	exon	205384495	205384924	2	-	.	gene_id "ENSG00000143799"; transcript_id "ENSG00000143799.1_M2"
chr1	bjp	exon	205385554	205385706	2	-	.	gene_id "ENSG00000143799"; transcript_id "ENSG00000143799.2_M2"
chr1	bjp	exon	205386482	205388142	2	-	.	gene_id "ENSG00000143799"; transcript_id "ENSG00000143799.2_M3"
chr1	bjp	exon	205390981	205391662	2	-	.	gene_id "ENSG00000143799"; transcript_id "ENSG00000143799.3_M3"
chr1	bjp	exon	205394770	205394898	2	-	.	gene_id "ENSG00000143799"; transcript_id "ENSE00000962019"
chr1	bjp	exon	205399688	205399820	2	-	.	gene_id "ENSG00000143799"; transcript_id "ENSE00000962017"
chr1	bjp	exon	205400119	205400187	2	-	.	gene_id "ENSG00000143799"; transcript_id "ENSE00000962016"
chr1	bjp	exon	205403566	205403713	2	-	.	gene_id "ENSG00000143799"; transcript_id "ENSE00000962013"
chr1	bjp	exon	205406034	205406210	2	-	.	gene_id "ENSG00000143799"; transcript_id "ENSE00000962012"
chr1	bjp	exon	205413184	205413336	2	-	.	gene_id "ENSG00000143799"; transcript_id "ENSE00001828388"
chr1	bjp	exon	205413461	205413524	2	-	.	gene_id "ENSG00000143799"; transcript_id "ENSG00000143799.5_M2"
chr1	bjp	exon	205448092	205448612	2	-	.	gene_id "ENSG00000270287"; transcript_id "ENSE00003538719"
chr1	bjp	exon	205482427	205482782	2	+	.	gene_id "ENSG00000223282"; transcript_id "ENSE00001591168"
chr1	bjp	exon	205529724	205530025	2	-	.	gene_id "ENSG00000177770"; transcript_id "ENSE00001937773"
chr1	bjp	exon	205585220	205585526	2	+	.	gene_id "ENSG00000203685"; transcript_id "ENSE00001442618"
chr1	bjp	exon	205633585	205633764	2	+	.	gene_id "ENSG00000203685"; transcript_id "ENSE00001442621"
chr1	bjp	exon	205637379	205637464	2	+	.	gene_id "ENSG00000203685"; transcript_id "ENSG00000203685.1_M2"
chr1	bjp	exon	205638790	205646006	2	+	.	gene_id "ENSG00000203685"; transcript_id "ENSG00000203685.1_M3"
chr1	bjp	exon	205668437	205671633	2	-	.	gene_id "ENSG00000143772"; transcript_id "ENSE00001145367"
chr1	bjp	exon	205674443	205674514	2	-	.	gene_id "ENSG00000143772"; transcript_id "ENSE00000961889"
chr1	bjp	exon	205676515	205676616	2	-	.	gene_id "ENSG00000143772"; transcript_id "ENSE00000961888"
chr1	bjp	exon	205678896	205679100	2	-	.	gene_id "ENSG00000143772"; transcript_id "ENSE00000961887"
chr1	bjp	exon	205684143	205684356	2	-	.	gene_id "ENSG00000143772"; transcript_id "ENSE00000961886"
chr1	bjp	exon	205685650	205685749	2	-	.	gene_id "ENSG00000143772"; transcript_id "ENSE00000961885"
chr1	bjp	exon	205694060	205694694	2	-	.	gene_id "ENSG00000228382"; transcript_id "ENSG00000228382.1_M2"
chr1	bjp	exon	205697006	205697089	2	-	.	gene_id "ENSG00000228382"; transcript_id "ENSE00001708156"
chr1	bjp	exon	205706297	205706602	2	+	.	gene_id "ENSG00000228548"; transcript_id "ENSE00001666073"
chr1	bjp	exon	205712291	205712441	2	-	.	gene_id "ENSG00000228382"; transcript_id "ENSE00001796407"
chr1	bjp	exon	205713479	205713710	2	+	.	gene_id "ENSG00000228548"; transcript_id "ENSE00001710464"
chr1	bjp	exon	205744514	205745240	2	-	.	gene_id "ENSG00000143772"; transcript_id "ENSE00001442610"
chr1	bjp	exon	205773018	205775154	2	-	.	gene_id "ENSG00000143772"; transcript_id "ENSG00000143772.1_M2"
chr1	bjp	exon	205776533	205776815	2	-	.	gene_id "ENSG00000143772"; transcript_id "ENSG00000143772.2_M2"
chr1	bjp	exon	205818935	205819178	2	+	.	gene_id "ENSG00000238183"; transcript_id "ENSE00001677200"
chr1	bjp	exon	205919659	205919980	2	+	.	gene_id "ENSG00000143801"; transcript_id "ENSE00002120888"
chr1	bjp	exon	205920038	205920124	2	+	.	gene_id "ENSG00000143801"; transcript_id "ENSG00000143801.1_M3"
chr1	bjp	exon	205920338	205920880	2	+	.	gene_id "ENSG00000143801"; transcript_id "ENSG00000143801.1_M4"
chr1	bjp	exon	205924841	205925028	2	+	.	gene_id "ENSG00000143801"; transcript_id "ENSG00000143801.1_M2"
chr1	bjp	exon	205931255	205931415	2	+	.	gene_id "ENSG00000143801"; transcript_id "ENSG00000143801.3_M2"
chr1	bjp	exon	205932986	205933200	2	+	.	gene_id "ENSG00000143801"; transcript_id "ENSE00001071125"
chr1	bjp	exon	205933935	205933994	2	+	.	gene_id "ENSG00000143801"; transcript_id "ENSE00001835849"
chr1	bjp	exon	205934850	205934991	2	+	.	gene_id "ENSG00000143801"; transcript_id "ENSG00000143801.4_M2"
chr1	bjp	exon	205937409	205937476	2	+	.	gene_id "ENSG00000143801"; transcript_id "ENSE00003482981"
chr1	bjp	exon	205938146	205938366	2	+	.	gene_id "ENSG00000143801"; transcript_id "ENSE00001071130"
chr1	bjp	exon	205939354	205939452	2	+	.	gene_id "ENSG00000143801"; transcript_id "ENSE00001071132"
chr1	bjp	exon	205939885	205940284	2	+	.	gene_id "ENSG00000143801"; transcript_id "ENSG00000143801.5_M2"
chr1	bjp	exon	205940597	205940684	2	+	.	gene_id "ENSG00000143801"; transcript_id "ENSG00000143801.2_M3"
chr1	bjp	exon	205941060	205941161	2	+	.	gene_id "ENSG00000143801"; transcript_id "ENSG00000143801.3_M3"
chr1	bjp	exon	205943330	205943448	2	+	.	gene_id "ENSG00000143801"; transcript_id "ENSE00003571499"
chr1	bjp	exon	205944746	205945452	2	+	.	gene_id "ENSG00000143801"; transcript_id "ENSG00000143801.1_M6"
chr1	bjp	exon	205947193	205949221	2	+	.	gene_id "ENSG00000163050"; transcript_id "ENSG00000163050.1_M2"
chr1	bjp	exon	205953168	205953465	2	+	.	gene_id "ENSG00000163050"; transcript_id "ENSE00001879028"
chr1	bjp	exon	205958192	205958353	2	+	.	gene_id "ENSG00000163050"; transcript_id "ENSE00001442600"
chr1	bjp	exon	205967835	205967968	2	+	.	gene_id "ENSG00000163050"; transcript_id "ENSE00001442597"
chr1	bjp	exon	205989484	205989667	2	+	.	gene_id "ENSG00000163050"; transcript_id "ENSE00001442596"
chr1	bjp	exon	205990360	205990653	2	+	.	gene_id "ENSG00000163050"; transcript_id "ENSG00000163050.1_M4"
chr1	bjp	exon	206040773	206040839	2	+	.	gene_id "ENSG00000163050"; transcript_id "ENSE00003539244"
chr1	bjp	exon	206049970	206050194	2	+	.	gene_id "ENSG00000163050"; transcript_id "ENSE00001832305"
chr1	bjp	exon	206052519	206052638	2	+	.	gene_id "ENSG00000163050"; transcript_id "ENSG00000163050.1_M3"
chr1	bjp	exon	206057242	206057978	2	+	.	gene_id "ENSG00000163050"; transcript_id "ENSG00000163050.2_M3"
chr1	bjp	exon	206058109	206059453	2	+	.	gene_id "ENSG00000163050"; transcript_id "ENSG00000163050.1_M7"
chr1	bjp	exon	206059766	206059873	2	+	.	gene_id "ENSG00000163050"; transcript_id "ENSE00003523471"
chr1	bjp	exon	206060094	206060159	2	+	.	gene_id "ENSG00000163050"; transcript_id "ENSE00003484517"
chr1	bjp	exon	206060469	206060555	2	+	.	gene_id "ENSG00000163050"; transcript_id "ENSE00003506515"
chr1	bjp	exon	206061667	206062759	2	+	.	gene_id "ENSG00000163050"; transcript_id "ENSG00000163050.3_M3"
chr1	bjp	exon	206065075	206067339	2	-	.	gene_id "ENSG00000143776"; transcript_id "ENSG00000143776.1_M2"
chr1	bjp	exon	206067430	206067592	2	-	.	gene_id "ENSG00000143776"; transcript_id "ENSG00000143776.2_M2"
chr1	bjp	exon	206067803	206068257	2	-	.	gene_id "ENSG00000143776"; transcript_id "ENSG00000143776.3_M2"
chr1	bjp	exon	206068395	206069582	2	-	.	gene_id "ENSG00000143776"; transcript_id "ENSG00000143776.1_M3"
chr1	bjp	exon	206070006	206070163	2	-	.	gene_id "ENSG00000143776"; transcript_id "ENSE00002426973"
chr1	bjp	exon	206079210	206080263	2	-	.	gene_id "ENSG00000143776"; transcript_id "ENSG00000143776.4_M2"
chr1	bjp	exon	206086018	206086203	2	-	.	gene_id "ENSG00000143776"; transcript_id "ENSE00001422698"
chr1	bjp	exon	206091224	206091341	2	-	.	gene_id "ENSG00000143776"; transcript_id "ENSE00002429768"
chr1	bjp	exon	206092075	206092198	2	-	.	gene_id "ENSG00000143776"; transcript_id "ENSE00002419086"
chr1	bjp	exon	206098403	206098487	2	-	.	gene_id "ENSG00000143776"; transcript_id "ENSE00003786204"
chr1	bjp	exon	206101197	206101294	2	-	.	gene_id "ENSG00000143776"; transcript_id "ENSE00000961918"
chr1	bjp	exon	206103805	206104398	2	-	.	gene_id "ENSG00000143776"; transcript_id "ENSE00001289505"
chr1	bjp	exon	206105551	206105613	2	-	.	gene_id "ENSG00000143776"; transcript_id "ENSE00001373065"
chr1	bjp	exon	206106441	206106657	2	-	.	gene_id "ENSG00000143776"; transcript_id "ENSE00001381144"
chr1	bjp	exon	206108490	206108571	2	-	.	gene_id "ENSG00000143776"; transcript_id "ENSE00001015669"
chr1	bjp	exon	206109811	206109950	2	-	.	gene_id "ENSG00000143776"; transcript_id "ENSG00000143776.5_M2"
chr1	bjp	exon	206110631	206110767	2	-	.	gene_id "ENSG00000143776"; transcript_id "ENSE00001071170"
chr1	bjp	exon	206115294	206115399	2	-	.	gene_id "ENSG00000143776"; transcript_id "ENSE00001378802"
chr1	bjp	exon	206123994	206124077	2	-	.	gene_id "ENSG00000143776"; transcript_id "ENSE00001367385"
chr1	bjp	exon	206127956	206128060	2	-	.	gene_id "ENSG00000143776"; transcript_id "ENSE00001442573"
chr1	bjp	exon	206135455	206135493	2	-	.	gene_id "ENSG00000143776"; transcript_id "ENSG00000143776.6_M2"
chr1	bjp	exon	206144710	206146096	2	-	.	gene_id "ENSG00000143776"; transcript_id "ENSG00000143776.2_M3"
chr1	bjp	exon	206148449	206148540	2	-	.	gene_id "ENSG00000143776"; transcript_id "ENSE00003641028"
chr1	bjp	exon	206150105	206150253	2	-	.	gene_id "ENSG00000143776"; transcript_id "ENSE00003616694"
chr1	bjp	exon	206150500	206150605	2	-	.	gene_id "ENSG00000143776"; transcript_id "ENSE00003506237"
chr1	bjp	exon	206157177	206157301	2	-	.	gene_id "ENSG00000143776"; transcript_id "ENSG00000143776.7_M2"
chr1	bjp	exon	206168170	206168275	2	-	.	gene_id "ENSG00000143776"; transcript_id "ENSE00001145213"
chr1	bjp	exon	206177254	206177501	2	-	.	gene_id "ENSG00000143776"; transcript_id "ENSG00000143776.8_M2"
chr1	bjp	exon	206188217	206188655	2	-	.	gene_id "ENSG00000143776"; transcript_id "ENSG00000143776.9_M2"
chr1	bjp	exon	206188905	206189147	2	-	.	gene_id "ENSG00000143776"; transcript_id "ENSG00000143776.10_M2"
chr1	bjp	exon	206196039	206196172	2	-	.	gene_id "ENSG00000143776"; transcript_id "ENSE00003749556"
chr1	bjp	exon	206205344	206205466	2	-	.	gene_id "ENSG00000143776"; transcript_id "ENSE00003739132"
chr1	bjp	exon	206215723	206215889	2	-	.	gene_id "ENSG00000143776"; transcript_id "ENSE00003713343"
chr1	bjp	exon	206219095	206219174	2	-	.	gene_id "ENSG00000143776"; transcript_id "ENSE00003713970"
chr1	bjp	exon	206221631	206221879	2	-	.	gene_id "ENSG00000143776"; transcript_id "ENSE00003735659"
chr1	bjp	exon	206223506	206223706	2	-	.	gene_id "ENSG00000143776"; transcript_id "ENSE00003746876"
chr1	bjp	exon	206236632	206236725	2	-	.	gene_id "ENSG00000143776"; transcript_id "ENSE00003737849"
chr1	bjp	exon	206256587	206256720	2	+	.	gene_id "ENSG00000228625"; transcript_id "ENSE00001631533"
chr1	bjp	exon	206258995	206259558	2	+	.	gene_id "ENSG00000228625"; transcript_id "ENSE00001674106"
chr1	bjp	exon	206269782	206270065	2	-	.	gene_id "ENSG00000143776"; transcript_id "ENSG00000143776.11_M2"
chr1	bjp	exon	206275714	206275809	2	-	.	gene_id "ENSG00000143776"; transcript_id "ENSE00003536100"
chr1	bjp	exon	206289242	206289325	2	-	.	gene_id "ENSG00000143776"; transcript_id "ENSE00003510454"
chr1	bjp	exon	206295354	206295511	2	-	.	gene_id "ENSG00000143776"; transcript_id "ENSE00001823814"
chr1	bjp	exon	206310351	206310867	2	+	.	gene_id "ENSG00000228729"; transcript_id "ENSE00001714969"
chr1	bjp	exon	206311142	206311444	2	+	.	gene_id "ENSG00000228729"; transcript_id "ENSE00001772175"
chr1	bjp	exon	206330149	206330240	2	-	.	gene_id "ENSG00000143776"; transcript_id "ENSE00003545250"
chr1	bjp	exon	206409361	206410830	2	-	.	gene_id "ENSG00000143776"; transcript_id "ENSG00000143776.1_M5"
chr1	bjp	exon	206486157	206486270	2	+	.	gene_id "ENSG00000234277"; transcript_id "ENSE00001602413"
chr1	bjp	exon	206488093	206488188	2	+	.	gene_id "ENSG00000234277"; transcript_id "ENSE00001703752"
chr1	bjp	exon	206508156	206508285	2	+	.	gene_id "ENSG00000234277"; transcript_id "ENSG00000234277.1_M2"
chr1	bjp	exon	206509018	206509720	2	-	.	gene_id "ENSG00000232864"; transcript_id "ENSE00001709662"
chr1	bjp	exon	206523859	206524160	2	+	.	gene_id "ENSG00000234277"; transcript_id "ENSE00001799642"
chr1	bjp	exon	206527494	206528617	2	+	.	gene_id "ENSG00000234277"; transcript_id "ENSE00001723329_F1"
chr1	bjp	exon	206571261	206571462	2	+	.	gene_id "ENSG00000237193"; transcript_id "ENSE00001740380"
chr1	bjp	exon	206579749	206579959	2	+	.	gene_id "ENSG00000278180"; transcript_id "ENSE00003716096"
chr1	bjp	exon	206580042	206580281	2	+	.	gene_id "ENSG00000278180"; transcript_id "ENSE00003752041"
chr1	bjp	exon	206580832	206580926	2	+	.	gene_id "ENSG00000278180"; transcript_id "ENSE00003722636"
chr1	bjp	exon	206581249	206581354	2	+	.	gene_id "ENSG00000278180"; transcript_id "ENSE00003753095"
chr1	bjp	exon	206598123	206598206	2	-	.	gene_id "ENSG00000227711"; transcript_id "ENSE00003743242"
chr1	bjp	exon	206598557	206598648	2	-	.	gene_id "ENSG00000227711"; transcript_id "ENSE00003738093"
chr1	bjp	exon	206598971	206599100	2	-	.	gene_id "ENSG00000227711"; transcript_id "ENSE00003729338"
chr1	bjp	exon	206599192	206599443	2	-	.	gene_id "ENSG00000227711"; transcript_id "ENSE00003732691"
chr1	bjp	exon	206599498	206599711	2	-	.	gene_id "ENSG00000227711"; transcript_id "ENSE00003736744"
chr1	bjp	exon	206655656	206655775	2	+	.	gene_id "ENSG00000202264"; transcript_id "ENSE00001440157"
chr1	bjp	exon	206658011	206658192	2	+	.	gene_id "ENSG00000181450"; transcript_id "ENSG00000181450.1_M3"
chr1	bjp	exon	206676993	206677085	2	+	.	gene_id "ENSG00000181450"; transcript_id "ENSE00003532987"
chr1	bjp	exon	206708589	206708715	2	+	.	gene_id "ENSG00000181450"; transcript_id "ENSE00003613249"
chr1	bjp	exon	206713044	206713164	2	+	.	gene_id "ENSG00000181450"; transcript_id "ENSG00000181450.1_M2"
chr1	bjp	exon	206716430	206724527	2	+	.	gene_id "ENSG00000181450"; transcript_id "ENSG00000181450.1_M5"
chr1	bjp	exon	206739275	206739539	2	+	.	gene_id "ENSG00000181450"; transcript_id "ENSE00003706304"
chr1	bjp	exon	206763489	206764649	2	-	.	gene_id "ENSG00000081692"; transcript_id "ENSG00000081692.1_M5"
chr1	bjp	exon	206764813	206765453	2	-	.	gene_id "ENSG00000081692"; transcript_id "ENSG00000081692.2_M5"
chr1	bjp	exon	206765742	206765944	2	+	.	gene_id "ENSG00000143740"; transcript_id "ENSE00001942670_F1"
chr1	bjp	exon	206767702	206767867	2	-	.	gene_id "ENSG00000081692"; transcript_id "ENSE00003470380"
chr1	bjp	exon	206768463	206768550	2	+	.	gene_id "ENSG00000143740"; transcript_id "ENSG00000143740.1_M4"
chr1	bjp	exon	206769290	206769604	2	+	.	gene_id "ENSG00000143740"; transcript_id "ENSE00001896563"
chr1	bjp	exon	206776928	206777218	2	-	.	gene_id "ENSG00000230005"; transcript_id "ENSE00002251452"
chr1	bjp	exon	206778858	206780275	2	-	.	gene_id "ENSG00000230005"; transcript_id "ENSE00001770305"
chr1	bjp	exon	206780776	206781317	2	+	.	gene_id "ENSG00000143740"; transcript_id "ENSG00000143740.2_M5"
chr1	bjp	exon	206792032	206792689	2	+	.	gene_id "ENSG00000143740"; transcript_id "ENSG00000143740.1_M2"
chr1	bjp	exon	206799997	206800121	2	+	.	gene_id "ENSG00000143740"; transcript_id "ENSE00003719098"
chr1	bjp	exon	206803607	206803780	2	+	.	gene_id "ENSG00000143740"; transcript_id "ENSE00001958232"
chr1	bjp	exon	206808818	206809998	2	+	.	gene_id "ENSG00000143740"; transcript_id "ENSG00000143740.2_M2"
chr1	bjp	exon	206813552	206814256	2	+	.	gene_id "ENSG00000143740"; transcript_id "ENSG00000143740.3_M2"
chr1	bjp	exon	206848360	206848531	2	+	.	gene_id "ENSG00000185888"; transcript_id "ENSE00001442548"
chr1	bjp	exon	206848757	206848919	2	+	.	gene_id "ENSG00000185888"; transcript_id "ENSE00001311352"
chr1	bjp	exon	206849836	206850107	2	+	.	gene_id "ENSG00000185888"; transcript_id "ENSE00001318785"
chr1	bjp	exon	206877828	206877970	2	+	.	gene_id "ENSG00000185888"; transcript_id "ENSE00001324461"
chr1	bjp	exon	206878312	206878828	2	+	.	gene_id "ENSG00000185888"; transcript_id "ENSE00001307099"
chr1	bjp	exon	206950287	206953640	2	-	.	gene_id "ENSG00000143816"; transcript_id "ENSE00000962105"
chr1	bjp	exon	206955773	206956035	2	-	.	gene_id "ENSG00000143816"; transcript_id "ENSE00001442545"
chr1	bjp	exon	206956896	206957152	2	-	.	gene_id "ENSG00000143816"; transcript_id "ENSE00003523614"
chr1	bjp	exon	206973479	206973572	2	-	.	gene_id "ENSG00000264483"; transcript_id "ENSE00002714168"
chr1	bjp	exon	206979672	206979777	2	-	.	gene_id "ENSG00000143816"; transcript_id "ENSE00001871974"
chr1	bjp	exon	207046291	207046439	2	+	.	gene_id "ENSG00000154342"; transcript_id "ENSE00001015349"
chr1	bjp	exon	207061886	207062127	2	+	.	gene_id "ENSG00000154342"; transcript_id "ENSE00002426379"
chr1	bjp	exon	207089528	207089793	2	+	.	gene_id "ENSG00000154342"; transcript_id "ENSE00001015348"
chr1	bjp	exon	207097871	207100167	2	+	.	gene_id "ENSG00000154342"; transcript_id "ENSE00001015350"
chr1	bjp	exon	207112978	207115609	2	-	.	gene_id "ENSG00000276255"; transcript_id "ENSG00000276255.1_M2"
chr1	bjp	exon	207121767	207121957	2	+	.	gene_id "ENSG00000143761"; transcript_id "ENSG00000143761.1_M6"
chr1	bjp	exon	207122192	207122620	2	+	.	gene_id "ENSG00000143761"; transcript_id "ENSG00000143761.2_M6"
chr1	bjp	exon	207127260	207127421	2	+	.	gene_id "ENSG00000143761"; transcript_id "ENSE00001826942"
chr1	bjp	exon	207129631	207130214	2	+	.	gene_id "ENSG00000143761"; transcript_id "ENSE00001852753"
chr1	bjp	exon	207135565	207135618	2	+	.	gene_id "ENSG00000143761"; transcript_id "ENSE00001929657"
chr1	bjp	exon	207139857	207140385	2	-	.	gene_id "ENSG00000143793"; transcript_id "ENSG00000143793.1_M3"
chr1	bjp	exon	207140468	207141815	2	-	.	gene_id "ENSG00000143793"; transcript_id "ENSG00000143793.1_M12"
chr1	bjp	exon	207142026	207142176	2	-	.	gene_id "ENSG00000143793"; transcript_id "ENSG00000143793.1_M2"
chr1	bjp	exon	207142254	207144532	2	-	.	gene_id "ENSG00000143793"; transcript_id "ENSG00000143793.1_M6"
chr1	bjp	exon	207145797	207146036	2	-	.	gene_id "ENSG00000162910"; transcript_id "ENSG00000162910.1_M2"
chr1	bjp	exon	207146785	207148433	2	-	.	gene_id "ENSG00000162910"; transcript_id "ENSG00000162910.1_M50"
chr1	bjp	exon	207154135	207154611	2	-	.	gene_id "ENSG00000224566"; transcript_id "ENSE00001719146"
chr1	bjp	exon	207160658	207162908	2	+	.	gene_id "ENSG00000280157"; transcript_id "ENSE00003758455"
chr1	bjp	exon	207175935	207176142	2	-	.	gene_id "ENSG00000227625"; transcript_id "ENSE00001660349"
chr1	bjp	exon	207181130	207181327	2	+	.	gene_id "ENSG00000143774"; transcript_id "ENSE00001442505"
chr1	bjp	exon	207181396	207181531	2	+	.	gene_id "ENSG00000143774"; transcript_id "ENSG00000143774.1_M13"
chr1	bjp	exon	207182291	207183000	2	+	.	gene_id "ENSG00000143774"; transcript_id "ENSG00000143774.1_M11"
chr1	bjp	exon	207185493	207185916	2	+	.	gene_id "ENSG00000143774"; transcript_id "ENSE00001442473"
chr1	bjp	exon	207186061	207188117	2	+	.	gene_id "ENSG00000143774"; transcript_id "ENSG00000143774.1_M25"
chr1	bjp	exon	207188571	207188874	2	+	.	gene_id "ENSG00000143774"; transcript_id "ENSG00000143774.2_M13"
chr1	bjp	exon	207189256	207190148	2	+	.	gene_id "ENSG00000143774"; transcript_id "ENSG00000143774.2_M25"
chr1	bjp	exon	207191022	207191177	2	+	.	gene_id "ENSG00000198835"; transcript_id "ENSE00001442466"
chr1	bjp	exon	207198899	207200989	2	+	.	gene_id "ENSG00000198835"; transcript_id "ENSE00001442465"
chr1	bjp	exon	207205250	207205658	2	-	.	gene_id "ENSG00000203684"; transcript_id "ENSG00000203684.1_M2"
chr1	bjp	exon	207205798	207205992	2	-	.	gene_id "ENSG00000203684"; transcript_id "ENSE00001840124"
chr1	bjp	exon	207206605	207206643	2	-	.	gene_id "ENSG00000203684"; transcript_id "ENSE00001442464"
chr1	bjp	exon	207206946	207207288	2	+	.	gene_id "ENSG00000181873"; transcript_id "ENSE00001295878"
chr1	bjp	exon	207215686	207215746	2	+	.	gene_id "ENSG00000181873"; transcript_id "ENSE00002221746"
chr1	bjp	exon	207215828	207216165	2	+	.	gene_id "ENSG00000181873"; transcript_id "ENSE00003684375"
chr1	bjp	exon	207248147	207248796	2	-	.	gene_id "ENSG00000162913"; transcript_id "ENSG00000162913.1_M2"
chr1	bjp	exon	207248971	207249074	2	-	.	gene_id "ENSG00000162913"; transcript_id "ENSE00001857581"
chr1	bjp	exon	207249107	207251291	2	-	.	gene_id "ENSG00000162913"; transcript_id "ENSG00000162913.2_M2"
chr1	bjp	exon	207252795	207252850	2	+	.	gene_id "ENSG00000154358"; transcript_id "ENSE00001877093"
chr1	bjp	exon	207254347	207254424	2	-	.	gene_id "ENSG00000162913"; transcript_id "ENSE00001545516"
chr1	bjp	exon	207256429	207257183	2	+	.	gene_id "ENSG00000154358"; transcript_id "ENSG00000154358.1_M2"
chr1	bjp	exon	207257435	207257570	2	-	.	gene_id "ENSG00000162913"; transcript_id "ENSE00001069772_F1"
chr1	bjp	exon	207258091	207258104	2	-	.	gene_id "ENSG00000162913"; transcript_id "ENSG00000162913.1_M3"
chr1	bjp	exon	207258329	207258374	2	+	.	gene_id "ENSG00000154358"; transcript_id "ENSE00003729467_F1"
chr1	bjp	exon	207258838	207259098	2	+	.	gene_id "ENSG00000154358"; transcript_id "ENSE00003751498"
chr1	bjp	exon	207259454	207259762	2	+	.	gene_id "ENSG00000154358"; transcript_id "ENSE00003735010"
chr1	bjp	exon	207260227	207260493	2	+	.	gene_id "ENSG00000154358"; transcript_id "ENSG00000154358.2_M2"
chr1	bjp	exon	207261085	207261366	2	+	.	gene_id "ENSG00000154358"; transcript_id "ENSE00003569473"
chr1	bjp	exon	207261677	207261952	2	+	.	gene_id "ENSG00000154358"; transcript_id "ENSE00003482746"
chr1	bjp	exon	207262059	207262090	2	+	.	gene_id "ENSG00000154358"; transcript_id "ENSE00001907113"
chr1	bjp	exon	207263982	207264257	2	+	.	gene_id "ENSG00000154358"; transcript_id "ENSE00003380583"
chr1	bjp	exon	207269124	207269399	2	+	.	gene_id "ENSG00000154358"; transcript_id "ENSE00003734484"
chr1	bjp	exon	207287855	207288130	2	+	.	gene_id "ENSG00000154358"; transcript_id "ENSE00003734900"
chr1	bjp	exon	207288975	207289250	2	+	.	gene_id "ENSG00000154358"; transcript_id "ENSE00003753817"
chr1	bjp	exon	207290092	207290367	2	+	.	gene_id "ENSG00000154358"; transcript_id "ENSE00003744962"
chr1	bjp	exon	207291207	207291482	2	+	.	gene_id "ENSG00000154358"; transcript_id "ENSE00003720099"
chr1	bjp	exon	207304174	207304449	2	+	.	gene_id "ENSG00000154358"; transcript_id "ENSE00002358105"
chr1	bjp	exon	207314541	207316022	2	-	.	gene_id "ENSG00000269890"; transcript_id "ENSE00003457579_F1"
chr1	bjp	exon	207316320	207317369	2	-	.	gene_id "ENSG00000269890"; transcript_id "ENSE00003457579_F2"
chr1	bjp	exon	207317646	207317868	2	-	.	gene_id "ENSG00000269890"; transcript_id "ENSE00003457579_F3"
chr1	bjp	exon	207318148	207318276	2	-	.	gene_id "ENSG00000269890"; transcript_id "ENSE00003457579_F4"
chr1	bjp	exon	207318497	207318543	2	+	.	gene_id "ENSG00000154358"; transcript_id "ENSE00003712443_F1"
chr1	bjp	exon	207318671	207318682	2	+	.	gene_id "ENSG00000154358"; transcript_id "ENSE00003752546_F1"
chr1	bjp	exon	207318941	207319859	2	-	.	gene_id "ENSG00000269934"; transcript_id "ENSG00000269934.1_M3"
chr1	bjp	exon	207320127	207320166	2	-	.	gene_id "ENSG00000269934"; transcript_id "ENSG00000269934.1_M2"
chr1	bjp	exon	207320550	207320816	2	+	.	gene_id "ENSG00000154358"; transcript_id "ENSE00003751405"
chr1	bjp	exon	207321030	207321142	2	+	.	gene_id "ENSG00000154358"; transcript_id "ENSE00003721318"
chr1	bjp	exon	207321260	207321413	2	+	.	gene_id "ENSG00000154358"; transcript_id "ENSG00000154358.3_M2"
chr1	bjp	exon	207321605	207321766	2	+	.	gene_id "ENSG00000154358"; transcript_id "ENSE00001944542"
chr1	bjp	exon	207321854	207321958	2	+	.	gene_id "ENSG00000154358"; transcript_id "ENSE00003722775"
chr1	bjp	exon	207322792	207323058	2	+	.	gene_id "ENSG00000154358"; transcript_id "ENSE00003724058"
chr1	bjp	exon	207323278	207323547	2	+	.	gene_id "ENSG00000154358"; transcript_id "ENSE00003739525"
chr1	bjp	exon	207323924	207324190	2	+	.	gene_id "ENSG00000154358"; transcript_id "ENSE00003716664"
chr1	bjp	exon	207324282	207324548	2	+	.	gene_id "ENSG00000154358"; transcript_id "ENSG00000154358.4_M2"
chr1	bjp	exon	207324633	207324899	2	+	.	gene_id "ENSG00000154358"; transcript_id "ENSG00000154358.5_M2"
chr1	bjp	exon	207326039	207326311	2	+	.	gene_id "ENSG00000154358"; transcript_id "ENSE00003475090"
chr1	bjp	exon	207327128	207327394	2	+	.	gene_id "ENSG00000154358"; transcript_id "ENSE00003476801"
chr1	bjp	exon	207327613	207329098	2	+	.	gene_id "ENSG00000154358"; transcript_id "ENSG00000154358.1_M3"
chr1	bjp	exon	207330185	207330457	2	+	.	gene_id "ENSG00000154358"; transcript_id "ENSE00002336828"
chr1	bjp	exon	207330880	207331146	2	+	.	gene_id "ENSG00000154358"; transcript_id "ENSE00002423642"
chr1	bjp	exon	207331800	207332066	2	+	.	gene_id "ENSG00000154358"; transcript_id "ENSE00002358473"
chr1	bjp	exon	207332167	207332430	2	+	.	gene_id "ENSG00000154358"; transcript_id "ENSE00002424455"
chr1	bjp	exon	207332706	207332969	2	+	.	gene_id "ENSG00000154358"; transcript_id "ENSE00002379086"
chr1	bjp	exon	207336028	207336291	2	+	.	gene_id "ENSG00000154358"; transcript_id "ENSE00002339635"
chr1	bjp	exon	207337480	207337743	2	+	.	gene_id "ENSG00000154358"; transcript_id "ENSE00002398935"
chr1	bjp	exon	207338279	207338542	2	+	.	gene_id "ENSG00000154358"; transcript_id "ENSG00000154358.6_M2"
chr1	bjp	exon	207338907	207339268	2	+	.	gene_id "ENSG00000154358"; transcript_id "ENSG00000154358.7_M2"
chr1	bjp	exon	207340038	207340191	2	-	.	gene_id "ENSG00000270110"; transcript_id "ENSE00003369909"
chr1	bjp	exon	207342573	207342836	2	+	.	gene_id "ENSG00000154358"; transcript_id "ENSE00002338706"
chr1	bjp	exon	207343378	207343641	2	+	.	gene_id "ENSG00000154358"; transcript_id "ENSE00003506651"
chr1	bjp	exon	207343935	207346200	2	+	.	gene_id "ENSG00000154358"; transcript_id "ENSG00000154358.8_M2"
chr1	bjp	exon	207346507	207347116	2	-	.	gene_id "ENSG00000270110"; transcript_id "ENSE00003426246"
chr1	bjp	exon	207347730	207348059	2	+	.	gene_id "ENSG00000154358"; transcript_id "ENSG00000154358.9_M2"
chr1	bjp	exon	207348424	207348687	2	+	.	gene_id "ENSG00000154358"; transcript_id "ENSG00000154358.2_M3"
chr1	bjp	exon	207349239	207349502	2	+	.	gene_id "ENSG00000154358"; transcript_id "ENSE00002604035"
chr1	bjp	exon	207350487	207350753	2	+	.	gene_id "ENSG00000154358"; transcript_id "ENSE00001069807"
chr1	bjp	exon	207351016	207351282	2	+	.	gene_id "ENSG00000154358"; transcript_id "ENSE00001069827"
chr1	bjp	exon	207351374	207351646	2	+	.	gene_id "ENSG00000154358"; transcript_id "ENSE00001069822"
chr1	bjp	exon	207352228	207352500	2	+	.	gene_id "ENSG00000154358"; transcript_id "ENSE00001069855"
chr1	bjp	exon	207353216	207353412	2	+	.	gene_id "ENSG00000154358"; transcript_id "ENSE00001069810"
chr1	bjp	exon	207353601	207353676	2	+	.	gene_id "ENSG00000154358"; transcript_id "ENSE00001069834"
chr1	bjp	exon	207359960	207360232	2	+	.	gene_id "ENSG00000154358"; transcript_id "ENSE00001069797"
chr1	bjp	exon	207360822	207361097	2	+	.	gene_id "ENSG00000154358"; transcript_id "ENSE00001069870"
chr1	bjp	exon	207361581	207361868	2	+	.	gene_id "ENSG00000154358"; transcript_id "ENSE00001069850"
chr1	bjp	exon	207362009	207362290	2	+	.	gene_id "ENSG00000154358"; transcript_id "ENSE00001069823"
chr1	bjp	exon	207363001	207363374	2	+	.	gene_id "ENSG00000154358"; transcript_id "ENSE00001069854"
chr1	bjp	exon	207367436	207367714	2	+	.	gene_id "ENSG00000154358"; transcript_id "ENSE00001069809"
chr1	bjp	exon	207376937	207377015	2	+	.	gene_id "ENSG00000154358"; transcript_id "ENSE00001069830"
chr1	bjp	exon	207377276	207377400	2	+	.	gene_id "ENSG00000154358"; transcript_id "ENSE00001069843"
chr1	bjp	exon	207377660	207377857	2	+	.	gene_id "ENSG00000154358"; transcript_id "ENSE00001069798"
chr1	bjp	exon	207378588	207378620	2	+	.	gene_id "ENSG00000154358"; transcript_id "ENSE00001069816"
chr1	bjp	exon	207378891	207378989	2	+	.	gene_id "ENSG00000154358"; transcript_id "ENSG00000154358.10_M2"
chr1	bjp	exon	207379156	207379374	2	+	.	gene_id "ENSG00000154358"; transcript_id "ENSE00001069814"
chr1	bjp	exon	207379868	207379928	2	+	.	gene_id "ENSG00000154358"; transcript_id "ENSE00001069848"
chr1	bjp	exon	207380277	207380347	2	+	.	gene_id "ENSG00000154358"; transcript_id "ENSE00001069811"
chr1	bjp	exon	207381081	207381203	2	+	.	gene_id "ENSG00000154358"; transcript_id "ENSE00001069853"
chr1	bjp	exon	207381321	207381460	2	+	.	gene_id "ENSG00000154358"; transcript_id "ENSE00001069874"
chr1	bjp	exon	207382021	207382221	2	+	.	gene_id "ENSG00000154358"; transcript_id "ENSE00001069805"
chr1	bjp	exon	207382367	207382449	2	+	.	gene_id "ENSG00000154358"; transcript_id "ENSE00001069808"
chr1	bjp	exon	207382930	207383103	2	+	.	gene_id "ENSG00000154358"; transcript_id "ENSE00001069800"
chr1	bjp	exon	207384027	207384186	2	+	.	gene_id "ENSG00000154358"; transcript_id "ENSG00000154358.11_M2"
chr1	bjp	exon	207384591	207384707	2	+	.	gene_id "ENSG00000154358"; transcript_id "ENSE00001069801"
chr1	bjp	exon	207384809	207384973	2	+	.	gene_id "ENSG00000154358"; transcript_id "ENSE00001069820"
chr1	bjp	exon	207385180	207385338	2	+	.	gene_id "ENSG00000154358"; transcript_id "ENSE00001069842"
chr1	bjp	exon	207385522	207385699	2	+	.	gene_id "ENSG00000154358"; transcript_id "ENSE00001069846"
chr1	bjp	exon	207386230	207386343	2	+	.	gene_id "ENSG00000154358"; transcript_id "ENSE00001069840"
chr1	bjp	exon	207393995	207394162	2	+	.	gene_id "ENSG00000154358"; transcript_id "ENSE00001273763"
chr1	bjp	exon	207394932	207395034	2	+	.	gene_id "ENSG00000154358"; transcript_id "ENSE00001069838"
chr1	bjp	exon	207395412	207395541	2	+	.	gene_id "ENSG00000154358"; transcript_id "ENSE00001015446"
chr1	bjp	exon	207397004	207397115	2	+	.	gene_id "ENSG00000154358"; transcript_id "ENSG00000154358.12_M2"
chr1	bjp	exon	207400202	207400395	2	+	.	gene_id "ENSG00000154358"; transcript_id "ENSG00000154358.13_M2"
chr1	bjp	exon	207406746	207406925	2	+	.	gene_id "ENSG00000154358"; transcript_id "ENSE00001442365"
chr1	bjp	exon	207409179	207409275	2	+	.	gene_id "ENSG00000154358"; transcript_id "ENSE00001442364"
chr1	bjp	exon	207409634	207409758	2	+	.	gene_id "ENSG00000154358"; transcript_id "ENSE00001442363"
chr1	bjp	exon	207410272	207410384	2	+	.	gene_id "ENSG00000154358"; transcript_id "ENSE00001442362"
chr1	bjp	exon	207410598	207410766	2	+	.	gene_id "ENSG00000154358"; transcript_id "ENSE00001442361"
chr1	bjp	exon	207411006	207411087	2	+	.	gene_id "ENSG00000154358"; transcript_id "ENSE00001442360"
chr1	bjp	exon	207411173	207411373	2	+	.	gene_id "ENSG00000154358"; transcript_id "ENSE00001442359"
chr1	bjp	exon	207412084	207412144	2	+	.	gene_id "ENSG00000154358"; transcript_id "ENSE00001442358"
chr1	bjp	exon	207412545	207412622	2	+	.	gene_id "ENSG00000154358"; transcript_id "ENSE00001442357"
chr1	bjp	exon	207412928	207413100	2	+	.	gene_id "ENSG00000154358"; transcript_id "ENSE00001442356"
chr1	bjp	exon	207413342	207413368	2	+	.	gene_id "ENSG00000154358"; transcript_id "ENSE00001545515"
chr1	bjp	exon	207414148	207414300	2	+	.	gene_id "ENSG00000154358"; transcript_id "ENSE00001228349"
chr1	bjp	exon	207414399	207414444	2	+	.	gene_id "ENSG00000154358"; transcript_id "ENSE00001228344"
chr1	bjp	exon	207414885	207414962	2	+	.	gene_id "ENSG00000154358"; transcript_id "ENSE00001228335"
chr1	bjp	exon	207415229	207417272	2	+	.	gene_id "ENSG00000154358"; transcript_id "ENSE00001228331"
chr1	bjp	exon	207418123	207418203	2	+	.	gene_id "ENSG00000154358"; transcript_id "ENSE00001228326"
chr1	bjp	exon	207418505	207418615	2	+	.	gene_id "ENSG00000154358"; transcript_id "ENSE00000850950"
chr1	bjp	exon	207418776	207418943	2	+	.	gene_id "ENSG00000154358"; transcript_id "ENSE00001228318"
chr1	bjp	exon	207419892	207420014	2	+	.	gene_id "ENSG00000154358"; transcript_id "ENSE00001228313"
chr1	bjp	exon	207420198	207420368	2	+	.	gene_id "ENSG00000154358"; transcript_id "ENSE00000850953"
chr1	bjp	exon	207420983	207421064	2	+	.	gene_id "ENSG00000154358"; transcript_id "ENSE00001228302"
chr1	bjp	exon	207421242	207421481	2	+	.	gene_id "ENSG00000154358"; transcript_id "ENSE00001228294"
chr1	bjp	exon	207421679	207421902	2	+	.	gene_id "ENSG00000154358"; transcript_id "ENSE00001228287"
chr1	bjp	exon	207422121	207422196	2	+	.	gene_id "ENSG00000154358"; transcript_id "ENSG00000154358.14_M2"
chr1	bjp	exon	207422461	207422610	2	+	.	gene_id "ENSG00000154358"; transcript_id "ENSE00001228273"
chr1	bjp	exon	207422808	207423064	2	+	.	gene_id "ENSG00000154358"; transcript_id "ENSG00000154358.15_M2"
chr1	bjp	exon	207428287	207428632	2	-	.	gene_id "ENSG00000270104"; transcript_id "ENSE00003304654"
chr1	bjp	exon	207428633	207428861	2	-	.	gene_id "ENSG00000270104"; transcript_id "ENSE00003429602"
chr1	bjp	exon	207442015	207442631	2	-	.	gene_id "ENSG00000154370"; transcript_id "ENSG00000154370.1_M2"
chr1	bjp	exon	207442791	207443594	2	-	.	gene_id "ENSG00000154370"; transcript_id "ENSG00000154370.1_M4"
chr1	bjp	exon	207443877	207444053	2	-	.	gene_id "ENSG00000154370"; transcript_id "ENSE00001593036_F1"
chr1	bjp	exon	207444150	207445085	2	-	.	gene_id "ENSG00000154370"; transcript_id "ENSG00000154370.2_M2"
chr1	bjp	exon	207445311	207445390	2	-	.	gene_id "ENSG00000154370"; transcript_id "ENSG00000154370.1_M3"
chr1	bjp	exon	207445456	207446029	2	-	.	gene_id "ENSG00000154370"; transcript_id "ENSG00000154370.2_M3"
chr1	bjp	exon	207449139	207449369	2	-	.	gene_id "ENSG00000154370"; transcript_id "ENSE00001442349"
chr1	bjp	exon	207450241	207454073	2	-	.	gene_id "ENSG00000154370"; transcript_id "ENSG00000154370.3_M2"
chr1	bjp	exon	207454323	207455009	2	-	.	gene_id "ENSG00000154370"; transcript_id "ENSG00000154370.2_M4"
chr1	bjp	exon	207455535	207455631	2	+	.	gene_id "ENSG00000231563"; transcript_id "ENSE00001766162"
chr1	bjp	exon	207456094	207456690	2	-	.	gene_id "ENSG00000162931"; transcript_id "ENSG00000162931.1_M2"
chr1	bjp	exon	207456778	207457429	2	-	.	gene_id "ENSG00000162931"; transcript_id "ENSG00000162931.1_M4"
chr1	bjp	exon	207457543	207457565	2	-	.	gene_id "ENSG00000162931"; transcript_id "ENSE00001069942"
chr1	bjp	exon	207457751	207457848	2	+	.	gene_id "ENSG00000231563"; transcript_id "ENSE00001752906"
chr1	bjp	exon	207459098	207459328	2	-	.	gene_id "ENSG00000162931"; transcript_id "ENSE00001069945"
chr1	bjp	exon	207461940	207462036	2	-	.	gene_id "ENSG00000162931"; transcript_id "ENSG00000162931.2_M2"
chr1	bjp	exon	207462790	207464171	2	-	.	gene_id "ENSG00000162931"; transcript_id "ENSG00000162931.1_M6"
chr1	bjp	exon	207464529	207465003	2	-	.	gene_id "ENSG00000162931"; transcript_id "ENSG00000162931.1_M7"
chr1	bjp	exon	207473002	207473482	2	-	.	gene_id "ENSG00000168148"; transcript_id "ENSE00001442338"
chr1	bjp	exon	207514634	207514712	2	+	.	gene_id "ENSG00000266174"; transcript_id "ENSE00002699205"
chr1	bjp	exon	207516664	207517187	2	-	.	gene_id "ENSG00000181201"; transcript_id "ENSE00001645317"
chr1	bjp	exon	207538646	207539505	2	-	.	gene_id "ENSG00000279306"; transcript_id "ENSE00003758073_F1"
chr1	bjp	exon	207539569	207540326	2	+	.	gene_id "ENSG00000168159"; transcript_id "ENSG00000168159.1_M2"
chr1	bjp	exon	207540653	207540916	2	+	.	gene_id "ENSG00000168159"; transcript_id "ENSE00001914818"
chr1	bjp	exon	207541382	207541478	2	+	.	gene_id "ENSG00000168159"; transcript_id "ENSG00000168159.2_M2"
chr1	bjp	exon	207545490	207545711	2	+	.	gene_id "ENSG00000168159"; transcript_id "ENSE00003605816"
chr1	bjp	exon	207546320	207548208	2	+	.	gene_id "ENSG00000168159"; transcript_id "ENSG00000168159.3_M2"
chr1	bjp	exon	207562870	207563123	2	-	.	gene_id "ENSG00000215811"; transcript_id "ENSG00000215811.1_M2"
chr1	bjp	exon	207564097	207564450	2	-	.	gene_id "ENSG00000215811"; transcript_id "ENSE00003184119"
chr1	bjp	exon	207610535	207610655	2	-	.	gene_id "ENSG00000212237"; transcript_id "ENSE00001508719"
chr1	bjp	exon	207613697	207613821	2	+	.	gene_id "ENSG00000206878"; transcript_id "ENSE00001499160"
chr1	bjp	exon	207695693	207696621	2	+	.	gene_id "ENSG00000116574"; transcript_id "ENSE00001442330"
chr1	bjp	exon	207698299	207698357	2	+	.	gene_id "ENSG00000116574"; transcript_id "ENSE00000792996"
chr1	bjp	exon	207703896	207707285	2	+	.	gene_id "ENSG00000116574"; transcript_id "ENSE00001442329"
chr1	bjp	exon	207736993	207737546	2	+	.	gene_id "ENSG00000271475"; transcript_id "ENSE00003659333"
chr1	bjp	exon	207818802	207819348	2	+	.	gene_id "ENSG00000271399"; transcript_id "ENSE00003654580"
chr1	bjp	exon	207983131	207983308	2	-	.	gene_id "ENSG00000282111"; transcript_id "ENSE00003777052"
chr1	bjp	exon	207997657	207997800	2	-	.	gene_id "ENSG00000282111"; transcript_id "ENSE00003781781"
chr1	bjp	exon	207998198	207998282	2	-	.	gene_id "ENSG00000282111"; transcript_id "ENSE00003783259"
chr1	bjp	exon	207998370	207998620	2	-	.	gene_id "ENSG00000282111"; transcript_id "ENSE00003783350"
chr1	bjp	exon	208002506	208002926	2	+	.	gene_id "ENSG00000229840"; transcript_id "ENSE00001724984"
chr1	bjp	exon	208053098	208053571	2	-	.	gene_id "ENSG00000236975"; transcript_id "ENSE00001664536"
chr1	bjp	exon	208055065	208055189	2	-	.	gene_id "ENSG00000236975"; transcript_id "ENSE00001620743"
chr1	bjp	exon	208183531	208184020	2	-	.	gene_id "ENSG00000233920"; transcript_id "ENSE00001628571"
chr1	bjp	exon	208187318	208187616	2	-	.	gene_id "ENSG00000233920"; transcript_id "ENSE00001665312"
chr1	bjp	exon	208209322	208211521	2	+	.	gene_id "ENSG00000177800"; transcript_id "ENSE00001264754"
chr1	bjp	exon	208217984	208218823	2	-	.	gene_id "ENSG00000177788"; transcript_id "ENSE00001738047"
chr1	bjp	exon	208229080	208229341	2	-	.	gene_id "ENSG00000177788"; transcript_id "ENSE00001705605"
chr1	bjp	exon	208230639	208230687	2	-	.	gene_id "ENSG00000240524"; transcript_id "ENSE00001718392_F1"
chr1	bjp	exon	208230741	208230773	2	-	.	gene_id "ENSG00000240524"; transcript_id "ENSE00001718392_F2"
chr1	bjp	exon	208231083	208231311	2	-	.	gene_id "ENSG00000240524"; transcript_id "ENSE00001718392_F3"
chr1	bjp	exon	208246156	208246237	2	+	.	gene_id "ENSG00000168118"; transcript_id "ENSG00000168118.1_M2"
chr1	bjp	exon	208249410	208249563	2	+	.	gene_id "ENSG00000168118"; transcript_id "ENSG00000168118.2_M2"
chr1	bjp	exon	208249647	208249877	2	+	.	gene_id "ENSG00000168118"; transcript_id "ENSE00001864474"
chr1	bjp	exon	208256523	208256585	2	+	.	gene_id "ENSG00000168118"; transcript_id "ENSE00003557935"
chr1	bjp	exon	208258156	208258310	2	+	.	gene_id "ENSG00000168118"; transcript_id "ENSG00000168118.3_M2"
chr1	bjp	exon	208259653	208259748	2	+	.	gene_id "ENSG00000168118"; transcript_id "ENSE00003581583"
chr1	bjp	exon	208263531	208263667	2	+	.	gene_id "ENSG00000168118"; transcript_id "ENSE00003591672"
chr1	bjp	exon	208264483	208265531	2	+	.	gene_id "ENSG00000168118"; transcript_id "ENSG00000168118.1_M3"
chr1	bjp	exon	208266180	208266569	2	+	.	gene_id "ENSG00000168118"; transcript_id "ENSG00000168118.4_M2"
chr1	bjp	exon	208280062	208280557	2	+	.	gene_id "ENSG00000237481"; transcript_id "ENSE00001700414"
chr1	bjp	exon	208281661	208283603	2	-	.	gene_id "ENSG00000154429"; transcript_id "ENSG00000154429.1_M3"
chr1	bjp	exon	208283750	208286072	2	-	.	gene_id "ENSG00000154429"; transcript_id "ENSG00000154429.1_M4"
chr1	bjp	exon	208287399	208288223	2	-	.	gene_id "ENSG00000154429"; transcript_id "ENSG00000154429.1_M2"
chr1	bjp	exon	208300949	208301181	2	-	.	gene_id "ENSG00000154429"; transcript_id "ENSE00001442319"
chr1	bjp	exon	208302658	208303091	2	-	.	gene_id "ENSG00000154429"; transcript_id "ENSG00000154429.2_M2"
chr1	bjp	exon	208303486	208303868	2	-	.	gene_id "ENSG00000154429"; transcript_id "ENSG00000154429.3_M2"
chr1	bjp	exon	208371052	208371319	2	-	.	gene_id "ENSG00000252051"; transcript_id "ENSE00002088519"
chr1	bjp	exon	208385611	208385656	2	+	.	gene_id "ENSG00000230331"; transcript_id "ENSE00001786625"
chr1	bjp	exon	208385937	208386240	2	+	.	gene_id "ENSG00000230331"; transcript_id "ENSE00001637598"
chr1	bjp	exon	208392003	208392400	2	-	.	gene_id "ENSG00000143632"; transcript_id "ENSG00000143632.1_M2"
chr1	bjp	exon	208392479	208392660	2	-	.	gene_id "ENSG00000143632"; transcript_id "ENSG00000143632.2_M2"
chr1	bjp	exon	208392752	208392943	2	-	.	gene_id "ENSG00000143632"; transcript_id "ENSE00002425382"
chr1	bjp	exon	208393028	208393189	2	-	.	gene_id "ENSG00000143632"; transcript_id "ENSG00000143632.3_M2"
chr1	bjp	exon	208393302	208393626	2	-	.	gene_id "ENSG00000143632"; transcript_id "ENSE00001750806"
chr1	bjp	exon	208393733	208393873	2	-	.	gene_id "ENSG00000143632"; transcript_id "ENSE00001380587"
chr1	bjp	exon	208394748	208394842	2	-	.	gene_id "ENSG00000143632"; transcript_id "ENSG00000143632.4_M2"
chr1	bjp	exon	208400955	208400978	2	-	.	gene_id "ENSG00000069248"; transcript_id "ENSE00001879885_F1"
chr1	bjp	exon	208401262	208401520	2	-	.	gene_id "ENSG00000069248"; transcript_id "ENSE00001879885_F2"
chr1	bjp	exon	208401716	208402735	2	-	.	gene_id "ENSG00000069248"; transcript_id "ENSG00000069248.1_M2"
chr1	bjp	exon	208405584	208405672	2	-	.	gene_id "ENSG00000069248"; transcript_id "ENSE00003574930"
chr1	bjp	exon	208409478	208409896	2	-	.	gene_id "ENSG00000069248"; transcript_id "ENSG00000069248.2_M2"
chr1	bjp	exon	208411220	208411762	2	-	.	gene_id "ENSG00000069248"; transcript_id "ENSG00000069248.1_M3"
chr1	bjp	exon	208413220	208413338	2	-	.	gene_id "ENSG00000069248"; transcript_id "ENSE00000961364"
chr1	bjp	exon	208418851	208418986	2	-	.	gene_id "ENSG00000069248"; transcript_id "ENSE00000961363"
chr1	bjp	exon	208421304	208421462	2	-	.	gene_id "ENSG00000069248"; transcript_id "ENSE00000961362"
chr1	bjp	exon	208424249	208424382	2	-	.	gene_id "ENSG00000069248"; transcript_id "ENSE00000961361"
chr1	bjp	exon	208425329	208425580	2	-	.	gene_id "ENSG00000069248"; transcript_id "ENSE00001015853"
chr1	bjp	exon	208426125	208426224	2	-	.	gene_id "ENSG00000069248"; transcript_id "ENSE00000594038"
chr1	bjp	exon	208427330	208427452	2	-	.	gene_id "ENSG00000069248"; transcript_id "ENSE00000961360"
chr1	bjp	exon	208431321	208431545	2	-	.	gene_id "ENSG00000069248"; transcript_id "ENSE00000793030"
chr1	bjp	exon	208436497	208436591	2	-	.	gene_id "ENSG00000069248"; transcript_id "ENSE00000793031"
chr1	bjp	exon	208438457	208438620	2	-	.	gene_id "ENSG00000069248"; transcript_id "ENSE00000594035"
chr1	bjp	exon	208444917	208445008	2	-	.	gene_id "ENSG00000069248"; transcript_id "ENSE00000961359"
chr1	bjp	exon	208447232	208447389	2	-	.	gene_id "ENSG00000069248"; transcript_id "ENSE00001015859"
chr1	bjp	exon	208448324	208448471	2	-	.	gene_id "ENSG00000069248"; transcript_id "ENSE00001015850"
chr1	bjp	exon	208450817	208450964	2	-	.	gene_id "ENSG00000069248"; transcript_id "ENSE00001069987"
chr1	bjp	exon	208482338	208482456	2	-	.	gene_id "ENSG00000069248"; transcript_id "ENSE00003755291"
chr1	bjp	exon	208484360	208484633	2	-	.	gene_id "ENSG00000069248"; transcript_id "ENSG00000069248.3_M2"
chr1	bjp	exon	208484793	208484971	2	+	.	gene_id "ENSG00000223635"; transcript_id "ENSE00001654306"
chr1	bjp	exon	208486417	208486533	2	+	.	gene_id "ENSG00000223635"; transcript_id "ENSE00001732267"
chr1	bjp	exon	208490302	208490596	2	+	.	gene_id "ENSG00000223635"; transcript_id "ENSE00001593247"
chr1	bjp	exon	208492914	208494743	2	-	.	gene_id "ENSG00000135776"; transcript_id "ENSG00000135776.1_M2"
chr1	bjp	exon	208495174	208495437	2	-	.	gene_id "ENSG00000135776"; transcript_id "ENSG00000135776.2_M2"
chr1	bjp	exon	208497932	208497975	2	-	.	gene_id "ENSG00000135776"; transcript_id "ENSE00001070011"
chr1	bjp	exon	208507980	208508246	2	-	.	gene_id "ENSG00000135776"; transcript_id "ENSG00000135776.4_M2"
chr1	bjp	exon	208511261	208511386	2	-	.	gene_id "ENSG00000199672"; transcript_id "ENSE00001437565"
chr1	bjp	exon	208526145	208526262	2	+	.	gene_id "ENSG00000201492"; transcript_id "ENSE00001439385"
chr1	bjp	exon	208537584	208538143	2	-	.	gene_id "ENSG00000135776"; transcript_id "ENSE00001376886"
chr1	bjp	exon	208572447	208574430	2	-	.	gene_id "ENSG00000135801"; transcript_id "ENSG00000135801.1_M2"
chr1	bjp	exon	208578540	208582272	2	-	.	gene_id "ENSG00000135801"; transcript_id "ENSG00000135801.2_M2"
chr1	bjp	exon	208586223	208586265	2	-	.	gene_id "ENSG00000135801"; transcript_id "ENSE00001841814"
chr1	bjp	exon	208587163	208587224	2	-	.	gene_id "ENSG00000135801"; transcript_id "ENSE00001831816"
chr1	bjp	exon	208589500	208589604	2	-	.	gene_id "ENSG00000135801"; transcript_id "ENSE00003487022"
chr1	bjp	exon	208593582	208593910	2	-	.	gene_id "ENSG00000135801"; transcript_id "ENSG00000135801.1_M3"
chr1	bjp	exon	208605181	208605343	2	-	.	gene_id "ENSG00000135801"; transcript_id "ENSG00000135801.2_M3"
chr1	bjp	exon	208606938	208607076	2	+	.	gene_id "ENSG00000135763"; transcript_id "ENSE00001175534"
chr1	bjp	exon	208611432	208611608	2	+	.	gene_id "ENSG00000135763"; transcript_id "ENSE00001120505"
chr1	bjp	exon	208614089	208617419	2	+	.	gene_id "ENSG00000135763"; transcript_id "ENSE00000921362"
chr1	bjp	exon	208622656	208622816	2	+	.	gene_id "ENSG00000135763"; transcript_id "ENSE00000921363"
chr1	bjp	exon	208624979	208625089	2	+	.	gene_id "ENSG00000135763"; transcript_id "ENSE00000921364"
chr1	bjp	exon	208626647	208626889	2	+	.	gene_id "ENSG00000135763"; transcript_id "ENSE00000921365"
chr1	bjp	exon	208629988	208630463	2	+	.	gene_id "ENSG00000135763"; transcript_id "ENSG00000135763.1_M2"
chr1	bjp	exon	208633375	208633514	2	+	.	gene_id "ENSG00000135763"; transcript_id "ENSE00000921367"
chr1	bjp	exon	208638226	208639324	2	+	.	gene_id "ENSG00000135763"; transcript_id "ENSG00000135763.2_M2"
chr1	bjp	exon	208668046	208668954	2	-	.	gene_id "ENSG00000213028"; transcript_id "ENSE00001677572"
chr1	bjp	exon	208684163	208684790	2	-	.	gene_id "ENSG00000225984"; transcript_id "ENSE00001802204"
chr1	bjp	exon	208854436	208854606	2	-	.	gene_id "ENSG00000227043"; transcript_id "ENSE00001772362"
chr1	bjp	exon	208864441	208864653	2	-	.	gene_id "ENSG00000227043"; transcript_id "ENSE00001764834"
chr1	bjp	exon	208984300	208984563	2	+	.	gene_id "ENSG00000228058"; transcript_id "ENSE00001750028"
chr1	bjp	exon	208988342	208988731	2	+	.	gene_id "ENSG00000228058"; transcript_id "ENSE00001604720"
chr1	bjp	exon	209044809	209044897	2	+	.	gene_id "ENSG00000143641"; transcript_id "ENSE00001823338"
chr1	bjp	exon	209078426	209078870	2	+	.	gene_id "ENSG00000143641"; transcript_id "ENSE00001902071"
chr1	bjp	exon	209164812	209164905	2	+	.	gene_id "ENSG00000143641"; transcript_id "ENSE00003487068"
chr1	bjp	exon	209190204	209190357	2	+	.	gene_id "ENSG00000143641"; transcript_id "ENSE00003522264"
chr1	bjp	exon	209223070	209223168	2	+	.	gene_id "ENSG00000143641"; transcript_id "ENSE00003542878"
chr1	bjp	exon	209223409	209223476	2	+	.	gene_id "ENSG00000143641"; transcript_id "ENSE00003484425"
chr1	bjp	exon	209223716	209223781	2	+	.	gene_id "ENSG00000143641"; transcript_id "ENSE00003621838"
chr1	bjp	exon	209230365	209230486	2	+	.	gene_id "ENSG00000143641"; transcript_id "ENSE00003560805"
chr1	bjp	exon	209233130	209233217	2	+	.	gene_id "ENSG00000143641"; transcript_id "ENSE00001007561"
chr1	bjp	exon	209237526	209237629	2	+	.	gene_id "ENSG00000143641"; transcript_id "ENSE00001007564"
chr1	bjp	exon	209242290	209242416	2	+	.	gene_id "ENSG00000143641"; transcript_id "ENSE00003503459"
chr1	bjp	exon	209242430	209242510	2	+	.	gene_id "ENSG00000143641"; transcript_id "ENSE00001883091"
chr1	bjp	exon	209245772	209246165	2	-	.	gene_id "ENSG00000227006"; transcript_id "ENSE00001661373"
chr1	bjp	exon	209246556	209246841	2	-	.	gene_id "ENSG00000227006"; transcript_id "ENSE00001638630"
chr1	bjp	exon	209248951	209249748	2	+	.	gene_id "ENSG00000143641"; transcript_id "ENSG00000143641.1_M3"
chr1	bjp	exon	209252348	209252474	2	+	.	gene_id "ENSG00000143641"; transcript_id "ENSE00003477846"
chr1	bjp	exon	209255383	209255563	2	-	.	gene_id "ENSG00000227006"; transcript_id "ENSE00001693337"
chr1	bjp	exon	209261556	209261675	2	+	.	gene_id "ENSG00000143641"; transcript_id "ENSE00003542410"
chr1	bjp	exon	209266402	209267410	2	+	.	gene_id "ENSG00000143641"; transcript_id "ENSG00000143641.3_M2"
chr1	bjp	exon	209268036	209268585	2	+	.	gene_id "ENSG00000143641"; transcript_id "ENSG00000143641.4_M2"
chr1	bjp	exon	209268995	209269226	2	+	.	gene_id "ENSG00000143641"; transcript_id "ENSG00000143641.5_M2"
chr1	bjp	exon	209311937	209312042	2	-	.	gene_id "ENSG00000177614"; transcript_id "ENSE00003475929"
chr1	bjp	exon	209320053	209320250	2	-	.	gene_id "ENSG00000177614"; transcript_id "ENSE00003589106"
chr1	bjp	exon	209323164	209323358	2	-	.	gene_id "ENSG00000177614"; transcript_id "ENSE00002149477"
chr1	bjp	exon	209324155	209324335	2	-	.	gene_id "ENSG00000177614"; transcript_id "ENSE00001262319"
chr1	bjp	exon	209338005	209338139	2	-	.	gene_id "ENSG00000177614"; transcript_id "ENSE00001262328"
chr1	bjp	exon	209343959	209344386	2	-	.	gene_id "ENSG00000177614"; transcript_id "ENSE00003612230"
chr1	bjp	exon	209364658	209364805	2	-	.	gene_id "ENSG00000177614"; transcript_id "ENSE00002158984"
chr1	bjp	exon	209428617	209429393	2	-	.	gene_id "ENSG00000177614"; transcript_id "ENSE00001509920"
chr1	bjp	exon	209429513	209429787	2	+	.	gene_id "ENSG00000282564"; transcript_id "ENSE00003780410"
chr1	bjp	exon	209440432	209440696	2	+	.	gene_id "ENSG00000282564"; transcript_id "ENSE00003775499"
chr1	bjp	exon	209599254	209599475	2	-	.	gene_id "ENSG00000232964"; transcript_id "ENSE00001609315"
chr1	bjp	exon	209616115	209616518	2	-	.	gene_id "ENSG00000235817"; transcript_id "ENSE00001670253"
chr1	bjp	exon	209646424	209646612	2	+	.	gene_id "ENSG00000135775"; transcript_id "ENSG00000135775.1_M5"
chr1	bjp	exon	209646745	209646974	2	+	.	gene_id "ENSG00000135775"; transcript_id "ENSE00002251860"
chr1	bjp	exon	209663433	209663594	2	+	.	gene_id "ENSG00000135775"; transcript_id "ENSE00003538098"
chr1	bjp	exon	209664726	209664841	2	+	.	gene_id "ENSG00000135775"; transcript_id "ENSG00000135775.1_M2"
chr1	bjp	exon	209665292	209665524	2	+	.	gene_id "ENSG00000135775"; transcript_id "ENSE00003706325"
chr1	bjp	exon	209667126	209667206	2	+	.	gene_id "ENSG00000135775"; transcript_id "ENSE00003461417"
chr1	bjp	exon	209668449	209668552	2	+	.	gene_id "ENSG00000135775"; transcript_id "ENSE00003621610"
chr1	bjp	exon	209672504	209672612	2	+	.	gene_id "ENSG00000135775"; transcript_id "ENSE00003538168"
chr1	bjp	exon	209672755	209672950	2	+	.	gene_id "ENSG00000135775"; transcript_id "ENSE00001931983"
chr1	bjp	exon	209673181	209675480	2	+	.	gene_id "ENSG00000135775"; transcript_id "ENSG00000135775.1_M3"
chr1	bjp	exon	209678857	209678983	2	+	.	gene_id "ENSG00000135775"; transcript_id "ENSE00003619470"
chr1	bjp	exon	209687444	209687505	2	+	.	gene_id "ENSG00000135775"; transcript_id "ENSE00000805220"
chr1	bjp	exon	209688200	209688317	2	+	.	gene_id "ENSG00000135775"; transcript_id "ENSE00001816468"
chr1	bjp	exon	209688962	209689113	2	+	.	gene_id "ENSG00000135775"; transcript_id "ENSE00003489447"
chr1	bjp	exon	209690808	209691005	2	+	.	gene_id "ENSG00000135775"; transcript_id "ENSE00003480136"
chr1	bjp	exon	209691863	209692435	2	+	.	gene_id "ENSG00000135775"; transcript_id "ENSG00000135775.2_M5"
chr1	bjp	exon	209693835	209694193	2	+	.	gene_id "ENSG00000135775"; transcript_id "ENSG00000135775.2_M3"
chr1	bjp	exon	209695301	209695736	2	+	.	gene_id "ENSG00000135775"; transcript_id "ENSG00000135775.3_M2"
chr1	bjp	exon	209697210	209697897	2	+	.	gene_id "ENSG00000135775"; transcript_id "ENSG00000135775.3_M3"
chr1	bjp	exon	209706421	209707227	2	-	.	gene_id "ENSG00000135744"; transcript_id "ENSE00001920401"
chr1	bjp	exon	209708089	209708233	2	-	.	gene_id "ENSG00000135744"; transcript_id "ENSE00000921430"
chr1	bjp	exon	209709829	209710096	2	-	.	gene_id "ENSG00000135744"; transcript_id "ENSE00000921429"
chr1	bjp	exon	209713895	209714597	2	-	.	gene_id "ENSG00000135744"; transcript_id "ENSE00001442279_F1"
chr1	bjp	exon	209717970	209718181	2	-	.	gene_id "ENSG00000135744"; transcript_id "ENSE00001442280"
chr1	bjp	exon	209751482	209751807	2	+	.	gene_id "ENSG00000135773"; transcript_id "ENSG00000135773.1_M2"
chr1	bjp	exon	209759339	209759408	2	+	.	gene_id "ENSG00000135773"; transcript_id "ENSE00000921431"
chr1	bjp	exon	209763471	209763589	2	+	.	gene_id "ENSG00000135773"; transcript_id "ENSE00000961374"
chr1	bjp	exon	209766618	209766751	2	+	.	gene_id "ENSG00000135773"; transcript_id "ENSE00000961375"
chr1	bjp	exon	209771489	209771657	2	+	.	gene_id "ENSG00000135773"; transcript_id "ENSE00000961376"
chr1	bjp	exon	209773111	209773194	2	+	.	gene_id "ENSG00000135773"; transcript_id "ENSE00000961377"
chr1	bjp	exon	209775928	209776013	2	+	.	gene_id "ENSG00000135773"; transcript_id "ENSE00000961378"
chr1	bjp	exon	209778466	209778543	2	+	.	gene_id "ENSG00000135773"; transcript_id "ENSE00000961379"
chr1	bjp	exon	209779980	209780647	2	-	.	gene_id "ENSG00000244137"; transcript_id "ENSG00000244137.1_M2"
chr1	bjp	exon	209780749	209780889	2	-	.	gene_id "ENSG00000244137"; transcript_id "ENSE00001762017"
chr1	bjp	exon	209782870	209783030	2	+	.	gene_id "ENSG00000135773"; transcript_id "ENSE00000961380"
chr1	bjp	exon	209784065	209784222	2	+	.	gene_id "ENSG00000135773"; transcript_id "ENSE00000961381"
chr1	bjp	exon	209784386	209784594	2	+	.	gene_id "ENSG00000135773"; transcript_id "ENSE00000961382"
chr1	bjp	exon	209789866	209789902	2	+	.	gene_id "ENSG00000135773"; transcript_id "ENSE00000961383"
chr1	bjp	exon	209791411	209791491	2	+	.	gene_id "ENSG00000135773"; transcript_id "ENSE00000961384"
chr1	bjp	exon	209794016	209794073	2	+	.	gene_id "ENSG00000135773"; transcript_id "ENSE00000961385"
chr1	bjp	exon	209795750	209795814	2	+	.	gene_id "ENSG00000135773"; transcript_id "ENSG00000135773.2_M2"
chr1	bjp	exon	209796312	209796380	2	+	.	gene_id "ENSG00000135773"; transcript_id "ENSE00003560376"
chr1	bjp	exon	209796736	209796814	2	+	.	gene_id "ENSG00000135773"; transcript_id "ENSE00003488414"
chr1	bjp	exon	209799000	209799049	2	-	.	gene_id "ENSG00000244137"; transcript_id "ENSG00000244137.1_M3"
chr1	bjp	exon	209799167	209799379	2	-	.	gene_id "ENSG00000244137"; transcript_id "ENSE00001702481_F2"
chr1	bjp	exon	209802028	209802086	2	+	.	gene_id "ENSG00000135773"; transcript_id "ENSE00001416134"
chr1	bjp	exon	209805416	209805849	2	+	.	gene_id "ENSG00000135773"; transcript_id "ENSG00000135773.1_M3"
chr1	bjp	exon	209824063	209824171	2	+	.	gene_id "ENSG00000202063"; transcript_id "ENSE00001806885"
chr1	bjp	exon	209827450	209827716	2	-	.	gene_id "ENSG00000225656"; transcript_id "ENSE00001804040"
chr1	bjp	exon	209828472	209828515	2	-	.	gene_id "ENSG00000225656"; transcript_id "ENSE00001720395"
chr1	bjp	exon	209840916	209843704	2	-	.	gene_id "ENSG00000119280"; transcript_id "ENSG00000119280.1_M3"
chr1	bjp	exon	209847164	209847706	2	-	.	gene_id "ENSG00000119280"; transcript_id "ENSG00000119280.1_M4"
chr1	bjp	exon	209859149	209859613	2	-	.	gene_id "ENSG00000119280"; transcript_id "ENSG00000119280.2_M3"
chr1	bjp	exon	209871675	209872496	2	-	.	gene_id "ENSG00000119280"; transcript_id "ENSG00000119280.1_M6"
chr1	bjp	exon	209872546	209873085	2	-	.	gene_id "ENSG00000119280"; transcript_id "ENSG00000119280.3_M3"
chr1	bjp	exon	209884042	209884353	2	+	.	gene_id "ENSG00000223393"; transcript_id "ENSE00001626217"
chr1	bjp	exon	209884504	209884763	2	+	.	gene_id "ENSG00000223393"; transcript_id "ENSE00001677467"
chr1	bjp	exon	209887994	209888217	2	+	.	gene_id "ENSG00000223393"; transcript_id "ENSE00001741523"
chr1	bjp	exon	209903284	209903571	2	+	.	gene_id "ENSG00000240502"; transcript_id "ENSE00001955511"
chr1	bjp	exon	209915079	209915854	2	-	.	gene_id "ENSG00000143643"; transcript_id "ENSE00001948917"
chr1	bjp	exon	209917564	209917643	2	-	.	gene_id "ENSG00000143643"; transcript_id "ENSE00000961357"
chr1	bjp	exon	209917794	209917872	2	-	.	gene_id "ENSG00000143643"; transcript_id "ENSE00000961356"
chr1	bjp	exon	209920229	209920401	2	-	.	gene_id "ENSG00000143643"; transcript_id "ENSG00000143643.1_M2"
chr1	bjp	exon	209921480	209921615	2	-	.	gene_id "ENSG00000143643"; transcript_id "ENSE00003586658"
chr1	bjp	exon	209925061	209925170	2	-	.	gene_id "ENSG00000143643"; transcript_id "ENSG00000143643.2_M2"
chr1	bjp	exon	209929173	209929464	2	-	.	gene_id "ENSG00000143643"; transcript_id "ENSG00000143643.3_M2"
chr1	bjp	exon	209930289	209930374	2	-	.	gene_id "ENSG00000143643"; transcript_id "ENSG00000143643.4_M2"
chr1	bjp	exon	209932716	209932808	2	-	.	gene_id "ENSG00000143643"; transcript_id "ENSE00000961350"
chr1	bjp	exon	209933715	209933847	2	-	.	gene_id "ENSG00000143643"; transcript_id "ENSG00000143643.5_M2"
chr1	bjp	exon	209934389	209934519	2	-	.	gene_id "ENSG00000143643"; transcript_id "ENSE00001070042"
chr1	bjp	exon	209937824	209937980	2	-	.	gene_id "ENSG00000143643"; transcript_id "ENSE00001070040"
chr1	bjp	exon	209940195	209940369	2	-	.	gene_id "ENSG00000143643"; transcript_id "ENSG00000143643.6_M2"
chr1	bjp	exon	209940633	209940774	2	-	.	gene_id "ENSG00000143643"; transcript_id "ENSE00003656777"
chr1	bjp	exon	209942674	209942756	2	-	.	gene_id "ENSG00000143643"; transcript_id "ENSG00000143643.1_M3"
chr1	bjp	exon	209945049	209945528	2	-	.	gene_id "ENSG00000143643"; transcript_id "ENSG00000143643.7_M2"
chr1	bjp	exon	209948271	209948381	2	-	.	gene_id "ENSG00000143643"; transcript_id "ENSG00000143643.8_M2"
chr1	bjp	exon	209949325	209949441	2	-	.	gene_id "ENSG00000143643"; transcript_id "ENSG00000143643.9_M2"
chr1	bjp	exon	209952675	209952767	2	-	.	gene_id "ENSG00000143643"; transcript_id "ENSE00003467797"
chr1	bjp	exon	209954259	209954324	2	-	.	gene_id "ENSG00000143643"; transcript_id "ENSE00003599394"
chr1	bjp	exon	209963207	209963277	2	-	.	gene_id "ENSG00000143643"; transcript_id "ENSE00003522854"
chr1	bjp	exon	209965290	209965430	2	-	.	gene_id "ENSG00000143643"; transcript_id "ENSE00001843479"
chr1	bjp	exon	209967083	209967158	2	-	.	gene_id "ENSG00000143643"; transcript_id "ENSE00001260652"
chr1	bjp	exon	209970071	209970165	2	-	.	gene_id "ENSG00000143643"; transcript_id "ENSE00001260661"
chr1	bjp	exon	209987467	209987782	2	-	.	gene_id "ENSG00000143643"; transcript_id "ENSG00000143643.1_M6"
chr1	bjp	exon	209997204	209997323	2	+	.	gene_id "ENSG00000173409"; transcript_id "ENSE00003460453"
chr1	bjp	exon	209998995	209999148	2	+	.	gene_id "ENSG00000173409"; transcript_id "ENSE00003473016"
chr1	bjp	exon	209999485	209999583	2	+	.	gene_id "ENSG00000173409"; transcript_id "ENSE00001763049"
chr1	bjp	exon	210005002	210005226	2	+	.	gene_id "ENSG00000173409"; transcript_id "ENSE00003533772"
chr1	bjp	exon	210006365	210006511	2	+	.	gene_id "ENSG00000173409"; transcript_id "ENSG00000173409.1_M2"
chr1	bjp	exon	210008874	210009118	2	+	.	gene_id "ENSG00000173409"; transcript_id "ENSG00000173409.1_M3"
chr1	bjp	exon	210009390	210009846	2	+	.	gene_id "ENSG00000173409"; transcript_id "ENSE00001509915"
chr1	bjp	exon	210030560	210030761	2	-	.	gene_id "ENSG00000182118"; transcript_id "ENSG00000182118.2_M3"
chr1	bjp	exon	210032246	210032818	2	+	.	gene_id "ENSG00000227934"; transcript_id "ENSE00001702044"
chr1	bjp	exon	210036631	210036698	2	-	.	gene_id "ENSG00000182118"; transcript_id "ENSE00001931362"
chr1	bjp	exon	210037031	210037587	2	-	.	gene_id "ENSG00000182118"; transcript_id "ENSE00001928966"
chr1	bjp	exon	210039099	210039373	2	-	.	gene_id "ENSG00000182118"; transcript_id "ENSE00001835297"
chr1	bjp	exon	210050562	210050887	2	-	.	gene_id "ENSG00000182118"; transcript_id "ENSE00001442262"
chr1	bjp	exon	210127977	210128471	2	-	.	gene_id "ENSG00000229595"; transcript_id "ENSE00001637655"
chr1	bjp	exon	210170496	210172398	2	+	.	gene_id "ENSG00000119283"; transcript_id "ENSG00000119283.1_M5"
chr1	bjp	exon	210192237	210193375	2	-	.	gene_id "ENSG00000235710"; transcript_id "ENSE00001631418"
chr1	bjp	exon	210194213	210194310	2	-	.	gene_id "ENSG00000235710"; transcript_id "ENSE00001690092"
chr1	bjp	exon	210195656	210195766	2	-	.	gene_id "ENSG00000235710"; transcript_id "ENSE00001747447"
chr1	bjp	exon	210205481	210205576	2	+	.	gene_id "ENSG00000119283"; transcript_id "ENSE00001007663"
chr1	bjp	exon	210207141	210207263	2	+	.	gene_id "ENSG00000119283"; transcript_id "ENSE00001319216"
chr1	bjp	exon	210208246	210208356	2	+	.	gene_id "ENSG00000119283"; transcript_id "ENSE00001259088"
chr1	bjp	exon	210209455	210209614	2	+	.	gene_id "ENSG00000119283"; transcript_id "ENSG00000119283.1_M2"
chr1	bjp	exon	210212542	210212687	2	+	.	gene_id "ENSG00000119283"; transcript_id "ENSE00001291220"
chr1	bjp	exon	210215345	210215483	2	+	.	gene_id "ENSG00000119283"; transcript_id "ENSE00000793195"
chr1	bjp	exon	210217638	210217941	2	+	.	gene_id "ENSG00000119283"; transcript_id "ENSE00001070051"
chr1	bjp	exon	210222529	210222691	2	+	.	gene_id "ENSG00000119283"; transcript_id "ENSE00001335848"
chr1	bjp	exon	210224078	210230274	2	+	.	gene_id "ENSG00000119283"; transcript_id "ENSG00000119283.1_M3"
chr1	bjp	exon	210236910	210239069	2	-	.	gene_id "ENSG00000143633"; transcript_id "ENSG00000143633.1_M7"
chr1	bjp	exon	210239528	210239967	2	-	.	gene_id "ENSG00000143633"; transcript_id "ENSG00000143633.1_M3"
chr1	bjp	exon	210240115	210240210	2	-	.	gene_id "ENSG00000143633"; transcript_id "ENSE00003460074"
chr1	bjp	exon	210242292	210242350	2	-	.	gene_id "ENSG00000143633"; transcript_id "ENSG00000143633.1_M2"
chr1	bjp	exon	210249854	210252362	2	-	.	gene_id "ENSG00000143633"; transcript_id "ENSG00000143633.2_M3"
chr1	bjp	exon	210254205	210254368	2	-	.	gene_id "ENSG00000143633"; transcript_id "ENSG00000143633.1_M5"
chr1	bjp	exon	210254388	210254637	2	+	.	gene_id "ENSG00000116906"; transcript_id "ENSG00000116906.1_M3"
chr1	bjp	exon	210264140	210264322	2	+	.	gene_id "ENSG00000116906"; transcript_id "ENSE00000921376"
chr1	bjp	exon	210273656	210273832	2	+	.	gene_id "ENSG00000116906"; transcript_id "ENSG00000116906.1_M2"
chr1	bjp	exon	210275850	210275979	2	+	.	gene_id "ENSG00000116906"; transcript_id "ENSE00000921378"
chr1	bjp	exon	210278412	210278539	2	+	.	gene_id "ENSG00000116906"; transcript_id "ENSE00000921379"
chr1	bjp	exon	210278831	210278906	2	+	.	gene_id "ENSG00000116906"; transcript_id "ENSE00000921380"
chr1	bjp	exon	210279133	210279284	2	+	.	gene_id "ENSG00000116906"; transcript_id "ENSG00000116906.2_M3"
chr1	bjp	exon	210279395	210279525	2	+	.	gene_id "ENSG00000116906"; transcript_id "ENSE00003461702"
chr1	bjp	exon	210280798	210281029	2	+	.	gene_id "ENSG00000116906"; transcript_id "ENSG00000116906.2_M2"
chr1	bjp	exon	210282977	210283170	2	+	.	gene_id "ENSG00000116906"; transcript_id "ENSE00001953464"
chr1	bjp	exon	210283868	210284110	2	+	.	gene_id "ENSG00000116906"; transcript_id "ENSE00002230017"
chr1	bjp	exon	210287046	210287186	2	+	.	gene_id "ENSG00000116906"; transcript_id "ENSE00002280603"
chr1	bjp	exon	210288020	210288444	2	+	.	gene_id "ENSG00000116906"; transcript_id "ENSG00000116906.3_M3"
chr1	bjp	exon	210288529	210288622	2	+	.	gene_id "ENSG00000116906"; transcript_id "ENSE00003588572"
chr1	bjp	exon	210289242	210289303	2	+	.	gene_id "ENSG00000116906"; transcript_id "ENSE00003589733"
chr1	bjp	exon	210290606	210291080	2	+	.	gene_id "ENSG00000116906"; transcript_id "ENSG00000116906.3_M2"
chr1	bjp	exon	210294517	210294627	2	-	.	gene_id "ENSG00000222407"; transcript_id "ENSE00001590293"
chr1	bjp	exon	210344739	210349081	2	-	.	gene_id "ENSG00000116903"; transcript_id "ENSE00001442235_F1"
chr1	bjp	exon	210349831	210350582	2	+	.	gene_id "ENSG00000010072"; transcript_id "ENSG00000010072.1_M4"
chr1	bjp	exon	210351405	210351455	2	+	.	gene_id "ENSG00000010072"; transcript_id "ENSE00001688494"
chr1	bjp	exon	210351748	210352040	2	+	.	gene_id "ENSG00000010072"; transcript_id "ENSG00000010072.1_M2"
chr1	bjp	exon	210356512	210356603	2	+	.	gene_id "ENSG00000010072"; transcript_id "ENSE00001626948"
chr1	bjp	exon	210359576	210359824	2	+	.	gene_id "ENSG00000010072"; transcript_id "ENSG00000010072.2_M2"
chr1	bjp	exon	210363186	210366905	2	+	.	gene_id "ENSG00000010072"; transcript_id "ENSG00000010072.1_M6"
chr1	bjp	exon	210374834	210377559	2	-	.	gene_id "ENSG00000135766"; transcript_id "ENSG00000135766.1_M2"
chr1	bjp	exon	210385056	210385175	2	-	.	gene_id "ENSG00000135766"; transcript_id "ENSE00003555551"
chr1	bjp	exon	210431056	210431223	2	-	.	gene_id "ENSG00000135766"; transcript_id "ENSE00001858766"
chr1	bjp	exon	210431878	210435919	2	-	.	gene_id "ENSG00000135766"; transcript_id "ENSE00001257532"
chr1	bjp	exon	210487123	210487455	2	-	.	gene_id "ENSG00000223982"; transcript_id "ENSE00001837186"
chr1	bjp	exon	210539614	210539863	2	-	.	gene_id "ENSG00000233461"; transcript_id "ENSG00000233461.1_M3"
chr1	bjp	exon	210544337	210544646	2	-	.	gene_id "ENSG00000233461"; transcript_id "ENSG00000233461.1_M2"
chr1	bjp	exon	210544992	210545018	2	-	.	gene_id "ENSG00000233461"; transcript_id "ENSE00001793306"
chr1	bjp	exon	210545348	210545521	2	-	.	gene_id "ENSG00000233461"; transcript_id "ENSG00000233461.2_M2"
chr1	bjp	exon	210545659	210545795	2	-	.	gene_id "ENSG00000233461"; transcript_id "ENSG00000233461.3_M2"
chr1	bjp	exon	210545892	210546065	2	+	.	gene_id "ENSG00000116918"; transcript_id "ENSG00000116918.1_M3"
chr1	bjp	exon	210546498	210546602	2	+	.	gene_id "ENSG00000116918"; transcript_id "ENSG00000116918.1_M2"
chr1	bjp	exon	210551349	210554560	2	+	.	gene_id "ENSG00000116918"; transcript_id "ENSG00000116918.2_M2"
chr1	bjp	exon	210559710	210560102	2	+	.	gene_id "ENSG00000116918"; transcript_id "ENSG00000116918.2_M3"
chr1	bjp	exon	210571863	210571936	2	+	.	gene_id "ENSG00000116918"; transcript_id "ENSE00003255130"
chr1	bjp	exon	210578350	210578477	2	+	.	gene_id "ENSG00000116918"; transcript_id "ENSG00000116918.3_M2"
chr1	bjp	exon	210580680	210580844	2	+	.	gene_id "ENSG00000116918"; transcript_id "ENSE00001830165"
chr1	bjp	exon	210581743	210583741	2	+	.	gene_id "ENSG00000116918"; transcript_id "ENSE00003468705"
chr1	bjp	exon	210608135	210608643	2	-	.	gene_id "ENSG00000229228"; transcript_id "ENSE00001756054"
chr1	bjp	exon	210628928	210629015	2	-	.	gene_id "ENSG00000229228"; transcript_id "ENSE00001769138"
chr1	bjp	exon	210633529	210633791	2	+	.	gene_id "ENSG00000270106"; transcript_id "ENSE00003580691"
chr1	bjp	exon	210643728	210643842	2	+	.	gene_id "ENSG00000162946"; transcript_id "ENSG00000162946.1_M3"
chr1	bjp	exon	210687522	210687637	2	+	.	gene_id "ENSG00000222986"; transcript_id "ENSE00001590872"
chr1	bjp	exon	210701639	210702016	2	+	.	gene_id "ENSG00000162946"; transcript_id "ENSE00001442217"
chr1	bjp	exon	210710764	210711743	2	+	.	gene_id "ENSG00000162946"; transcript_id "ENSG00000162946.2_M3"
chr1	bjp	exon	210718905	210719604	2	+	.	gene_id "ENSG00000162946"; transcript_id "ENSG00000162946.1_M2"
chr1	bjp	exon	210739632	210741165	2	+	.	gene_id "ENSG00000162946"; transcript_id "ENSE00003348004"
chr1	bjp	exon	210767152	210767302	2	+	.	gene_id "ENSG00000162946"; transcript_id "ENSG00000162946.2_M2"
chr1	bjp	exon	210784390	210784519	2	+	.	gene_id "ENSG00000162946"; transcript_id "ENSE00003565649"
chr1	bjp	exon	210788089	210788324	2	+	.	gene_id "ENSG00000162946"; transcript_id "ENSE00003571889"
chr1	bjp	exon	210791885	210792063	2	+	.	gene_id "ENSG00000162946"; transcript_id "ENSE00002214163"
chr1	bjp	exon	210812483	210812537	2	+	.	gene_id "ENSG00000162946"; transcript_id "ENSE00003468910"
chr1	bjp	exon	210817568	210817670	2	+	.	gene_id "ENSG00000162946"; transcript_id "ENSE00003488764"
chr1	bjp	exon	210830567	210830718	2	+	.	gene_id "ENSG00000162946"; transcript_id "ENSE00003744739"
chr1	bjp	exon	210832302	210832506	2	+	.	gene_id "ENSG00000274121"; transcript_id "ENSE00003716435"
chr1	bjp	exon	210835658	210836572	2	+	.	gene_id "ENSG00000162946"; transcript_id "ENSG00000162946.3_M3"
chr1	bjp	exon	210872049	210872695	2	+	.	gene_id "ENSG00000162946"; transcript_id "ENSE00003509484"
chr1	bjp	exon	210883812	210884001	2	+	.	gene_id "ENSG00000162946"; transcript_id "ENSG00000162946.3_M2"
chr1	bjp	exon	210942751	210942867	2	+	.	gene_id "ENSG00000226758"; transcript_id "ENSE00001780707"
chr1	bjp	exon	210957846	210957968	2	+	.	gene_id "ENSG00000226758"; transcript_id "ENSE00001691196"
chr1	bjp	exon	210960657	210960864	2	+	.	gene_id "ENSG00000226758"; transcript_id "ENSE00001707727"
chr1	bjp	exon	210961834	210962144	2	+	.	gene_id "ENSG00000226758"; transcript_id "ENSE00001786742"
chr1	bjp	exon	210975713	210976391	2	+	.	gene_id "ENSG00000162946"; transcript_id "ENSG00000162946.4_M2"
chr1	bjp	exon	211030676	211031557	2	+	.	gene_id "ENSG00000162946"; transcript_id "ENSG00000162946.1_M5"
chr1	bjp	exon	211048324	211048443	2	+	.	gene_id "ENSG00000162946"; transcript_id "ENSG00000162946.5_M2"
chr1	bjp	exon	211058580	211063199	2	+	.	gene_id "ENSG00000162946"; transcript_id "ENSG00000162946.1_M4"
chr1	bjp	exon	211182452	211182584	2	+	.	gene_id "ENSG00000235152"; transcript_id "ENSE00001699441"
chr1	bjp	exon	211197305	211198224	2	-	.	gene_id "ENSG00000236372"; transcript_id "ENSE00001656933"
chr1	bjp	exon	211206337	211206476	2	+	.	gene_id "ENSG00000235152"; transcript_id "ENSE00001662304"
chr1	bjp	exon	211207499	211208043	2	+	.	gene_id "ENSG00000235152"; transcript_id "ENSE00001784194"
chr1	bjp	exon	211244209	211244445	2	-	.	gene_id "ENSG00000224436"; transcript_id "ENSE00001803375"
chr1	bjp	exon	211245136	211245415	2	+	.	gene_id "ENSG00000242794"; transcript_id "ENSE00001835884"
chr1	bjp	exon	211412302	211413610	2	-	.	gene_id "ENSG00000116991"; transcript_id "ENSG00000116991.1_M4"
chr1	bjp	exon	211416732	211417106	2	-	.	gene_id "ENSG00000116991"; transcript_id "ENSG00000116991.1_M2"
chr1	bjp	exon	211417788	211417911	2	-	.	gene_id "ENSG00000116991"; transcript_id "ENSG00000116991.2_M2"
chr1	bjp	exon	211418465	211418518	2	-	.	gene_id "ENSG00000116991"; transcript_id "ENSE00000921400"
chr1	bjp	exon	211440825	211441044	2	-	.	gene_id "ENSG00000116991"; transcript_id "ENSE00000793232"
chr1	bjp	exon	211443647	211443800	2	-	.	gene_id "ENSG00000116991"; transcript_id "ENSE00000805300"
chr1	bjp	exon	211447482	211447706	2	-	.	gene_id "ENSG00000116991"; transcript_id "ENSE00000921401"
chr1	bjp	exon	211454350	211454738	2	-	.	gene_id "ENSG00000116991"; transcript_id "ENSE00000921402"
chr1	bjp	exon	211456534	211456637	2	-	.	gene_id "ENSG00000116991"; transcript_id "ENSE00001176131"
chr1	bjp	exon	211457011	211457111	2	-	.	gene_id "ENSG00000116991"; transcript_id "ENSE00001176138"
chr1	bjp	exon	211458860	211458943	2	-	.	gene_id "ENSG00000116991"; transcript_id "ENSE00001176143"
chr1	bjp	exon	211460785	211461042	2	-	.	gene_id "ENSG00000116991"; transcript_id "ENSE00001176150"
chr1	bjp	exon	211476130	211476404	2	-	.	gene_id "ENSG00000116991"; transcript_id "ENSE00000805303"
chr1	bjp	exon	211477436	211477660	2	-	.	gene_id "ENSG00000116991"; transcript_id "ENSE00001257142"
chr1	bjp	exon	211480086	211480662	2	-	.	gene_id "ENSG00000116991"; transcript_id "ENSE00001176160"
chr1	bjp	exon	211486640	211486797	2	-	.	gene_id "ENSG00000116991"; transcript_id "ENSE00002220003"
chr1	bjp	exon	211494908	211495011	2	-	.	gene_id "ENSG00000116991"; transcript_id "ENSE00001796126"
chr1	bjp	exon	211499079	211499253	2	-	.	gene_id "ENSG00000116991"; transcript_id "ENSE00000921408"
chr1	bjp	exon	211505961	211506337	2	-	.	gene_id "ENSG00000116991"; transcript_id "ENSG00000116991.4_M2"
chr1	bjp	exon	211508801	211508934	2	-	.	gene_id "ENSG00000116991"; transcript_id "ENSE00003479676"
chr1	bjp	exon	211528098	211529849	2	-	.	gene_id "ENSG00000116991"; transcript_id "ENSG00000116991.5_M2"
chr1	bjp	exon	211575636	211575725	2	-	.	gene_id "ENSG00000116991"; transcript_id "ENSE00001442212"
chr1	bjp	exon	211720777	211720881	2	+	.	gene_id "ENSG00000238382"; transcript_id "ENSE00001807297"
chr1	bjp	exon	211738899	211739117	2	+	.	gene_id "ENSG00000225919"; transcript_id "ENSE00001703877"
chr1	bjp	exon	211742353	211742483	2	+	.	gene_id "ENSG00000225919"; transcript_id "ENSE00001760144"
chr1	bjp	exon	211747300	211748735	2	-	.	gene_id "ENSG00000236497"; transcript_id "ENSE00001647984"
chr1	bjp	exon	211750624	211750830	2	-	.	gene_id "ENSG00000236497"; transcript_id "ENSE00001772380"
chr1	bjp	exon	211756186	211756235	2	-	.	gene_id "ENSG00000236497"; transcript_id "ENSE00001604976"
chr1	bjp	exon	211762850	211763199	2	-	.	gene_id "ENSG00000236497"; transcript_id "ENSE00001668331"
chr1	bjp	exon	211824639	211828154	2	+	.	gene_id "ENSG00000212916"; transcript_id "ENSE00001623286"
chr1	bjp	exon	211850338	211850508	2	-	.	gene_id "ENSG00000206835"; transcript_id "ENSE00001499118"
chr1	bjp	exon	211935415	211936198	2	+	.	gene_id "ENSG00000232175"; transcript_id "ENSE00001610577"
chr1	bjp	exon	211969002	211969141	2	+	.	gene_id "ENSG00000135778"; transcript_id "ENSG00000135778.1_M5"
chr1	bjp	exon	211969239	211969528	2	+	.	gene_id "ENSG00000135778"; transcript_id "ENSE00001928596"
chr1	bjp	exon	211973977	211974139	2	+	.	gene_id "ENSG00000135778"; transcript_id "ENSG00000135778.1_M2"
chr1	bjp	exon	211974767	211974863	2	+	.	gene_id "ENSG00000135778"; transcript_id "ENSE00003582009"
chr1	bjp	exon	211980334	211988516	2	+	.	gene_id "ENSG00000135778"; transcript_id "ENSG00000135778.2_M2"
chr1	bjp	exon	211996510	212001770	2	+	.	gene_id "ENSG00000135778"; transcript_id "ENSG00000135778.2_M5"
chr1	bjp	exon	212002220	212004868	2	-	.	gene_id "ENSG00000135749"; transcript_id "ENSG00000135749.1_M8"
chr1	bjp	exon	212016577	212016764	2	-	.	gene_id "ENSG00000135749"; transcript_id "ENSG00000135749.1_M2"
chr1	bjp	exon	212017431	212017952	2	-	.	gene_id "ENSG00000135749"; transcript_id "ENSG00000135749.2_M2"
chr1	bjp	exon	212018630	212018860	2	-	.	gene_id "ENSG00000135749"; transcript_id "ENSE00003500072"
chr1	bjp	exon	212019859	212020003	2	-	.	gene_id "ENSG00000135749"; transcript_id "ENSE00003558257"
chr1	bjp	exon	212033026	212033138	2	-	.	gene_id "ENSG00000135749"; transcript_id "ENSE00003622041"
chr1	bjp	exon	212035283	212035516	2	-	.	gene_id "ENSG00000135749"; transcript_id "ENSG00000135749.3_M2"
chr1	bjp	exon	212043541	212044027	2	-	.	gene_id "ENSG00000135749"; transcript_id "ENSG00000135749.1_M3"
chr1	bjp	exon	212072672	212073093	2	-	.	gene_id "ENSG00000135749"; transcript_id "ENSG00000135749.4_M2"
chr1	bjp	exon	212075631	212076916	2	-	.	gene_id "ENSG00000135749"; transcript_id "ENSG00000135749.5_M2"
chr1	bjp	exon	212107800	212108139	2	-	.	gene_id "ENSG00000135749"; transcript_id "ENSG00000135749.2_M3"
chr1	bjp	exon	212113348	212113805	2	-	.	gene_id "ENSG00000135749"; transcript_id "ENSG00000135749.3_M3"
chr1	bjp	exon	212130787	212130908	2	-	.	gene_id "ENSG00000135749"; transcript_id "ENSE00001911255"
chr1	bjp	exon	212143517	212143819	2	-	.	gene_id "ENSG00000135749"; transcript_id "ENSE00002128634"
chr1	bjp	exon	212152379	212152779	2	-	.	gene_id "ENSG00000135749"; transcript_id "ENSG00000135749.4_M3"
chr1	bjp	exon	212177838	212178023	2	-	.	gene_id "ENSG00000135749"; transcript_id "ENSG00000135749.2_M4"
chr1	bjp	exon	212178862	212178954	2	-	.	gene_id "ENSG00000135749"; transcript_id "ENSE00003525565"
chr1	bjp	exon	212195105	212195201	2	-	.	gene_id "ENSG00000135749"; transcript_id "ENSG00000135749.6_M2"
chr1	bjp	exon	212196369	212196478	2	-	.	gene_id "ENSG00000135749"; transcript_id "ENSG00000135749.7_M2"
chr1	bjp	exon	212198051	212198299	2	-	.	gene_id "ENSG00000135749"; transcript_id "ENSE00001924002"
chr1	bjp	exon	212198336	212198405	2	-	.	gene_id "ENSG00000135749"; transcript_id "ENSE00002119824"
chr1	bjp	exon	212216229	212216320	2	-	.	gene_id "ENSG00000135749"; transcript_id "ENSG00000135749.5_M3"
chr1	bjp	exon	212217441	212217551	2	-	.	gene_id "ENSG00000135749"; transcript_id "ENSG00000135749.8_M2"
chr1	bjp	exon	212218781	212219538	2	-	.	gene_id "ENSG00000135749"; transcript_id "ENSE00000805310"
chr1	bjp	exon	212225781	212225952	2	-	.	gene_id "ENSG00000135749"; transcript_id "ENSG00000135749.6_M3"
chr1	bjp	exon	212235142	212235427	2	-	.	gene_id "ENSG00000135749"; transcript_id "ENSG00000135749.1_M5"
chr1	bjp	exon	212244471	212244616	2	-	.	gene_id "ENSG00000135749"; transcript_id "ENSG00000135749.7_M3"
chr1	bjp	exon	212254073	212254208	2	-	.	gene_id "ENSG00000135749"; transcript_id "ENSE00003587540"
chr1	bjp	exon	212267870	212267963	2	-	.	gene_id "ENSG00000135749"; transcript_id "ENSE00003496680"
chr1	bjp	exon	212269485	212269919	2	-	.	gene_id "ENSG00000135749"; transcript_id "ENSG00000135749.8_M3"
chr1	bjp	exon	212275174	212276487	2	-	.	gene_id "ENSG00000135749"; transcript_id "ENSG00000135749.9_M2"
chr1	bjp	exon	212278422	212278458	2	-	.	gene_id "ENSG00000135749"; transcript_id "ENSE00003467016"
chr1	bjp	exon	212279182	212279302	2	-	.	gene_id "ENSG00000135749"; transcript_id "ENSE00003491179"
chr1	bjp	exon	212280096	212280301	2	-	.	gene_id "ENSG00000135749"; transcript_id "ENSE00003494683"
chr1	bjp	exon	212312863	212312941	2	-	.	gene_id "ENSG00000135749"; transcript_id "ENSE00003691340_F1"
chr1	bjp	exon	212313093	212313106	2	-	.	gene_id "ENSG00000251508"; transcript_id "ENSE00002080332_F1"
chr1	bjp	exon	212345219	212346284	2	+	.	gene_id "ENSG00000143674"; transcript_id "ENSE00001442195"
chr1	bjp	exon	212363817	212363997	2	+	.	gene_id "ENSG00000143674"; transcript_id "ENSE00000793282"
chr1	bjp	exon	212371190	212371338	2	+	.	gene_id "ENSG00000143674"; transcript_id "ENSE00001766595"
chr1	bjp	exon	212406050	212408147	2	+	.	gene_id "ENSG00000143674"; transcript_id "ENSG00000143674.1_M2"
chr1	bjp	exon	212409787	212410070	2	+	.	gene_id "ENSG00000143674"; transcript_id "ENSG00000143674.2_M2"
chr1	bjp	exon	212410434	212410531	2	+	.	gene_id "ENSG00000143674"; transcript_id "ENSE00000961506"
chr1	bjp	exon	212412930	212413709	2	+	.	gene_id "ENSG00000143674"; transcript_id "ENSE00000961507"
chr1	bjp	exon	212416301	212419147	2	+	.	gene_id "ENSG00000143674"; transcript_id "ENSG00000143674.3_M2"
chr1	bjp	exon	212482577	212482732	2	-	.	gene_id "ENSG00000252501"; transcript_id "ENSE00002088969"
chr1	bjp	exon	212661894	212662428	2	+	.	gene_id "ENSG00000135750"; transcript_id "ENSE00001442190"
chr1	bjp	exon	212672049	212672116	2	+	.	gene_id "ENSG00000265744"; transcript_id "ENSE00002713394"
chr1	bjp	exon	212677490	212677845	2	+	.	gene_id "ENSG00000135750"; transcript_id "ENSG00000135750.1_M2"
chr1	bjp	exon	212678439	212678735	2	+	.	gene_id "ENSG00000135750"; transcript_id "ENSE00001442187"
chr1	bjp	exon	212679336	212679420	2	+	.	gene_id "ENSG00000135750"; transcript_id "ENSE00003752718"
chr1	bjp	exon	212684451	212684508	2	+	.	gene_id "ENSG00000135750"; transcript_id "ENSE00001940732"
chr1	bjp	exon	212685217	212685363	2	+	.	gene_id "ENSG00000135750"; transcript_id "ENSE00001853232"
chr1	bjp	exon	212697873	212697981	2	+	.	gene_id "ENSG00000135750"; transcript_id "ENSE00001442185"
chr1	bjp	exon	212703642	212703748	2	+	.	gene_id "ENSG00000135750"; transcript_id "ENSE00001836501"
chr1	bjp	exon	212708428	212708620	2	+	.	gene_id "ENSG00000135750"; transcript_id "ENSE00001924595"
chr1	bjp	exon	212709847	212709927	2	+	.	gene_id "ENSG00000135750"; transcript_id "ENSE00001880216"
chr1	bjp	exon	212714593	212714988	2	+	.	gene_id "ENSG00000135750"; transcript_id "ENSG00000135750.2_M2"
chr1	bjp	exon	212718972	212720214	2	+	.	gene_id "ENSG00000135750"; transcript_id "ENSG00000135750.1_M4"
chr1	bjp	exon	212887757	212888116	2	-	.	gene_id "ENSG00000225486"; transcript_id "ENSE00001710936"
chr1	bjp	exon	212955450	212955647	2	+	.	gene_id "ENSG00000183780"; transcript_id "ENSE00001442184"
chr1	bjp	exon	212956046	212956275	2	+	.	gene_id "ENSG00000183780"; transcript_id "ENSE00001325123"
chr1	bjp	exon	213076847	213077223	2	-	.	gene_id "ENSG00000236101"; transcript_id "ENSE00001634996"
chr1	bjp	exon	213272612	213274125	2	-	.	gene_id "ENSG00000233332"; transcript_id "ENSE00001656693"
chr1	bjp	exon	213274289	213274592	2	+	.	gene_id "ENSG00000183780"; transcript_id "ENSE00001442182"
chr1	bjp	exon	213274886	213275106	2	-	.	gene_id "ENSG00000233332"; transcript_id "ENSE00001659597"
chr1	bjp	exon	213291434	213291758	2	+	.	gene_id "ENSG00000183780"; transcript_id "ENSE00001302858"
chr1	bjp	exon	213320800	213320953	2	+	.	gene_id "ENSG00000231272"; transcript_id "ENSE00001612951"
chr1	bjp	exon	213326056	213326296	2	-	.	gene_id "ENSG00000236244"; transcript_id "ENSE00001803728"
chr1	bjp	exon	213329831	213329977	2	-	.	gene_id "ENSG00000236244"; transcript_id "ENSE00001759593"
chr1	bjp	exon	213331633	213331928	2	+	.	gene_id "ENSG00000231272"; transcript_id "ENSE00001731639"
chr1	bjp	exon	213342462	213343031	2	+	.	gene_id "ENSG00000232166"; transcript_id "ENSE00001652240"
chr1	bjp	exon	213364268	213364340	2	+	.	gene_id "ENSG00000264377"; transcript_id "ENSE00002708047"
chr1	bjp	exon	213366792	213367011	2	+	.	gene_id "ENSG00000183780"; transcript_id "ENSE00001306170"
chr1	bjp	exon	213374274	213374399	2	+	.	gene_id "ENSG00000183780"; transcript_id "ENSE00001326066"
chr1	bjp	exon	213376499	213376691	2	+	.	gene_id "ENSG00000183780"; transcript_id "ENSE00001330490"
chr1	bjp	exon	213377845	213377934	2	+	.	gene_id "ENSG00000183780"; transcript_id "ENSE00001307980"
chr1	bjp	exon	213380747	213382255	2	+	.	gene_id "ENSG00000183780"; transcript_id "ENSG00000183780.1_M2"
chr1	bjp	exon	213423261	213423585	2	+	.	gene_id "ENSG00000236358"; transcript_id "ENSE00001788640"
chr1	bjp	exon	213429953	213430572	2	+	.	gene_id "ENSG00000273367"; transcript_id "ENSE00003708399_F1"
chr1	bjp	exon	213430580	213430977	2	-	.	gene_id "ENSG00000231663"; transcript_id "ENSE00001611892_F1"
chr1	bjp	exon	213431186	213431218	2	-	.	gene_id "ENSG00000231663"; transcript_id "ENSE00001771089_F1"
chr1	bjp	exon	213431357	213431441	2	+	.	gene_id "ENSG00000168275"; transcript_id "ENSG00000168275.1_M2"
chr1	bjp	exon	213431446	213432149	2	+	.	gene_id "ENSG00000168275"; transcript_id "ENSG00000168275.1_M3"
chr1	bjp	exon	213439764	213440090	2	+	.	gene_id "ENSG00000168275"; transcript_id "ENSG00000168275.1_M4"
chr1	bjp	exon	213447384	213447812	2	-	.	gene_id "ENSG00000059588"; transcript_id "ENSG00000059588.1_M5"
chr1	bjp	exon	213448482	213448784	2	-	.	gene_id "ENSG00000059588"; transcript_id "ENSG00000059588.1_M2"
chr1	bjp	exon	213449419	213449543	2	-	.	gene_id "ENSG00000059588"; transcript_id "ENSG00000059588.2_M2"
chr1	bjp	exon	213449703	213449894	2	-	.	gene_id "ENSG00000059588"; transcript_id "ENSE00003556936"
chr1	bjp	exon	213455024	213455398	2	-	.	gene_id "ENSG00000059588"; transcript_id "ENSG00000059588.3_M2"
chr1	bjp	exon	213457097	213457169	2	-	.	gene_id "ENSG00000059588"; transcript_id "ENSE00001819695"
chr1	bjp	exon	213457699	213457794	2	-	.	gene_id "ENSG00000059588"; transcript_id "ENSG00000059588.4_M2"
chr1	bjp	exon	213458030	213458111	2	-	.	gene_id "ENSG00000059588"; transcript_id "ENSG00000059588.5_M2"
chr1	bjp	exon	213462124	213462294	2	-	.	gene_id "ENSG00000059588"; transcript_id "ENSE00001896449"
chr1	bjp	exon	213462717	213464786	2	-	.	gene_id "ENSG00000059588"; transcript_id "ENSG00000059588.1_M4"
chr1	bjp	exon	213467237	213467364	2	-	.	gene_id "ENSG00000059588"; transcript_id "ENSG00000059588.6_M2"
chr1	bjp	exon	213474928	213475077	2	-	.	gene_id "ENSG00000059588"; transcript_id "ENSE00003468062"
chr1	bjp	exon	213477547	213477659	2	-	.	gene_id "ENSG00000059588"; transcript_id "ENSG00000059588.7_M2"
chr1	bjp	exon	213482531	213482651	2	-	.	gene_id "ENSG00000059588"; transcript_id "ENSE00000921442"
chr1	bjp	exon	213484176	213484247	2	-	.	gene_id "ENSG00000059588"; transcript_id "ENSE00000921443"
chr1	bjp	exon	213484435	213484625	2	-	.	gene_id "ENSG00000059588"; transcript_id "ENSE00000921444"
chr1	bjp	exon	213485993	213486181	2	-	.	gene_id "ENSG00000059588"; transcript_id "ENSE00000921445"
chr1	bjp	exon	213486275	213486536	2	-	.	gene_id "ENSG00000059588"; transcript_id "ENSE00000921446"
chr1	bjp	exon	213486943	213487157	2	-	.	gene_id "ENSG00000059588"; transcript_id "ENSE00000921447"
chr1	bjp	exon	213490259	213490420	2	-	.	gene_id "ENSG00000059588"; transcript_id "ENSE00000921448"
chr1	bjp	exon	213496952	213497049	2	-	.	gene_id "ENSG00000059588"; transcript_id "ENSE00000921449"
chr1	bjp	exon	213506452	213506624	2	-	.	gene_id "ENSG00000059588"; transcript_id "ENSE00000921450"
chr1	bjp	exon	213508126	213508225	2	-	.	gene_id "ENSG00000059588"; transcript_id "ENSE00000921451"
chr1	bjp	exon	213510071	213510209	2	-	.	gene_id "ENSG00000059588"; transcript_id "ENSE00000921452"
chr1	bjp	exon	213516951	213517040	2	-	.	gene_id "ENSG00000059588"; transcript_id "ENSE00000921453"
chr1	bjp	exon	213518468	213518564	2	-	.	gene_id "ENSG00000059588"; transcript_id "ENSE00000921454"
chr1	bjp	exon	213519497	213519632	2	-	.	gene_id "ENSG00000059588"; transcript_id "ENSE00000921455"
chr1	bjp	exon	213523067	213523164	2	-	.	gene_id "ENSG00000059588"; transcript_id "ENSE00000921456"
chr1	bjp	exon	213524873	213524925	2	-	.	gene_id "ENSG00000059588"; transcript_id "ENSE00000921457"
chr1	bjp	exon	213526723	213526871	2	-	.	gene_id "ENSG00000059588"; transcript_id "ENSE00001030894"
chr1	bjp	exon	213530403	213530472	2	-	.	gene_id "ENSG00000059588"; transcript_id "ENSE00001030907"
chr1	bjp	exon	213531917	213532014	2	-	.	gene_id "ENSG00000059588"; transcript_id "ENSE00001030905"
chr1	bjp	exon	213537421	213538357	2	-	.	gene_id "ENSG00000059588"; transcript_id "ENSE00001121658"
chr1	bjp	exon	213587729	213590193	2	-	.	gene_id "ENSG00000231768"; transcript_id "ENSG00000231768.1_M2"
chr1	bjp	exon	213590869	213591035	2	-	.	gene_id "ENSG00000231768"; transcript_id "ENSG00000231768.2_M2"
chr1	bjp	exon	213591376	213591626	2	-	.	gene_id "ENSG00000231768"; transcript_id "ENSG00000231768.3_M2"
chr1	bjp	exon	213625285	213625409	2	+	.	gene_id "ENSG00000230404"; transcript_id "ENSE00001616731"
chr1	bjp	exon	213629789	213630053	2	+	.	gene_id "ENSG00000230404"; transcript_id "ENSE00001647510"
chr1	bjp	exon	213653184	213653311	2	+	.	gene_id "ENSG00000212144"; transcript_id "ENSE00001508626"
chr1	bjp	exon	213664208	213666947	2	-	.	gene_id "ENSG00000168264"; transcript_id "ENSE00001442168_F1"
chr1	bjp	exon	213667577	213667791	2	-	.	gene_id "ENSG00000168264"; transcript_id "ENSG00000168264.1_M2"
chr1	bjp	exon	213667973	213668033	2	-	.	gene_id "ENSG00000168264"; transcript_id "ENSE00001948995"
chr1	bjp	exon	213668385	213669358	2	-	.	gene_id "ENSG00000168264"; transcript_id "ENSG00000168264.2_M2"
chr1	bjp	exon	213669422	213669463	2	-	.	gene_id "ENSG00000168264"; transcript_id "ENSG00000168264.3_M2"
chr1	bjp	exon	213689211	213689646	2	+	.	gene_id "ENSG00000224939"; transcript_id "ENSE00001620425"
chr1	bjp	exon	213692844	213694681	2	+	.	gene_id "ENSG00000224939"; transcript_id "ENSE00001771955"
chr1	bjp	exon	213704490	213704570	2	+	.	gene_id "ENSG00000272362"; transcript_id "ENSE00003700812"
chr1	bjp	exon	213706135	213706351	2	+	.	gene_id "ENSG00000228044"; transcript_id "ENSE00001628034"
chr1	bjp	exon	213706974	213707418	2	+	.	gene_id "ENSG00000272362"; transcript_id "ENSE00003701976"
chr1	bjp	exon	213715078	213715316	2	+	.	gene_id "ENSG00000228044"; transcript_id "ENSE00001698484"
chr1	bjp	exon	213715960	213716085	2	+	.	gene_id "ENSG00000228044"; transcript_id "ENSG00000228044.1_M2"
chr1	bjp	exon	213719964	213720100	2	+	.	gene_id "ENSG00000228044"; transcript_id "ENSE00001789850_F1"
chr1	bjp	exon	213720199	213720754	2	+	.	gene_id "ENSG00000228044"; transcript_id "ENSE00001789850_F2"
chr1	bjp	exon	213724857	213724918	2	+	.	gene_id "ENSG00000241475"; transcript_id "ENSE00001629408"
chr1	bjp	exon	213726349	213727121	2	+	.	gene_id "ENSG00000241475"; transcript_id "ENSE00001613823"
chr1	bjp	exon	213729536	213733003	2	-	.	gene_id "ENSG00000230628"; transcript_id "ENSE00001695948"
chr1	bjp	exon	213734109	213734139	2	+	.	gene_id "ENSG00000228044"; transcript_id "ENSE00001631286"
chr1	bjp	exon	213740739	213741050	2	+	.	gene_id "ENSG00000228044"; transcript_id "ENSG00000228044.2_M2"
chr1	bjp	exon	213742620	213743105	2	+	.	gene_id "ENSG00000228044"; transcript_id "ENSE00001598405"
chr1	bjp	exon	213769271	213769326	2	+	.	gene_id "ENSG00000282097"; transcript_id "ENSE00003776472"
chr1	bjp	exon	213772546	213772957	2	+	.	gene_id "ENSG00000282097"; transcript_id "ENSE00003775801"
chr1	bjp	exon	213779128	213779268	2	+	.	gene_id "ENSG00000282097"; transcript_id "ENSE00003778642"
chr1	bjp	exon	213779410	213780059	2	+	.	gene_id "ENSG00000282097"; transcript_id "ENSE00003775560"
chr1	bjp	exon	213783863	213783903	2	+	.	gene_id "ENSG00000227630"; transcript_id "ENSE00003698941"
chr1	bjp	exon	213785043	213785498	2	+	.	gene_id "ENSG00000227630"; transcript_id "ENSE00001799592"
chr1	bjp	exon	213788160	213791463	2	+	.	gene_id "ENSG00000227630"; transcript_id "ENSE00001641862"
chr1	bjp	exon	213818096	213820549	2	-	.	gene_id "ENSG00000279261"; transcript_id "ENSG00000279261.1_M2"
chr1	bjp	exon	213898295	213898388	2	+	.	gene_id "ENSG00000201638"; transcript_id "ENSE00001439531"
chr1	bjp	exon	213964651	213964953	2	+	.	gene_id "ENSG00000239690"; transcript_id "ENSE00001944833"
chr1	bjp	exon	214017559	214017669	2	+	.	gene_id "ENSG00000237520"; transcript_id "ENSE00001678202_F1"
chr1	bjp	exon	214017690	214017849	2	-	.	gene_id "ENSG00000238005"; transcript_id "ENSE00001599074_F1"
chr1	bjp	exon	214018008	214018407	2	-	.	gene_id "ENSG00000238005"; transcript_id "ENSE00001663242"
chr1	bjp	exon	214019990	214020025	2	-	.	gene_id "ENSG00000238005"; transcript_id "ENSG00000238005.1_M3"
chr1	bjp	exon	214020234	214020323	2	+	.	gene_id "ENSG00000237520"; transcript_id "ENSE00001762205_F1"
chr1	bjp	exon	214021718	214021908	2	-	.	gene_id "ENSG00000238005"; transcript_id "ENSG00000238005.1_M2"
chr1	bjp	exon	214023301	214023530	2	-	.	gene_id "ENSG00000238005"; transcript_id "ENSG00000238005.2_M2"
chr1	bjp	exon	214024108	214024340	2	-	.	gene_id "ENSG00000238005"; transcript_id "ENSG00000238005.3_M2"
chr1	bjp	exon	214030335	214030407	2	-	.	gene_id "ENSG00000238005"; transcript_id "ENSE00001599630"
chr1	bjp	exon	214039979	214040675	2	-	.	gene_id "ENSG00000258082"; transcript_id "ENSE00002403971"
chr1	bjp	exon	214040993	214041136	2	-	.	gene_id "ENSG00000258082"; transcript_id "ENSE00002409941"
chr1	bjp	exon	214126331	214126468	2	-	.	gene_id "ENSG00000280587"; transcript_id "ENSE00003761906"
chr1	bjp	exon	214128171	214131176	2	-	.	gene_id "ENSG00000280587"; transcript_id "ENSE00003772316"
chr1	bjp	exon	214137007	214137124	2	-	.	gene_id "ENSG00000280587"; transcript_id "ENSE00003760544"
chr1	bjp	exon	214160779	214161004	2	-	.	gene_id "ENSG00000233018"; transcript_id "ENSE00001689086"
chr1	bjp	exon	214170308	214170737	2	-	.	gene_id "ENSG00000273416"; transcript_id "ENSE00003708865"
chr1	bjp	exon	214185442	214185509	2	-	.	gene_id "ENSG00000173726"; transcript_id "ENSE00001933405"
chr1	bjp	exon	214188442	214188575	2	-	.	gene_id "ENSG00000173726"; transcript_id "ENSG00000173726.1_M2"
chr1	bjp	exon	214311907	214311998	2	-	.	gene_id "ENSG00000054267"; transcript_id "ENSE00003554335"
chr1	bjp	exon	214318253	214318332	2	-	.	gene_id "ENSG00000054267"; transcript_id "ENSE00003547015"
chr1	bjp	exon	214321117	214321207	2	-	.	gene_id "ENSG00000054267"; transcript_id "ENSE00003570951"
chr1	bjp	exon	214322618	214322683	2	-	.	gene_id "ENSG00000054267"; transcript_id "ENSE00003476352"
chr1	bjp	exon	214326107	214326217	2	-	.	gene_id "ENSG00000054267"; transcript_id "ENSE00003504447"
chr1	bjp	exon	214361440	214361910	2	+	.	gene_id "ENSG00000236863"; transcript_id "ENSE00001735080"
chr1	bjp	exon	214390481	214390658	2	-	.	gene_id "ENSG00000054267"; transcript_id "ENSG00000054267.7_M2"
chr1	bjp	exon	214390849	214391038	2	-	.	gene_id "ENSG00000054267"; transcript_id "ENSE00001559802_F1"
chr1	bjp	exon	214391177	214391187	2	+	.	gene_id "ENSG00000152904"; transcript_id "ENSE00001823307_F1"
chr1	bjp	exon	214392089	214392188	2	+	.	gene_id "ENSG00000152904"; transcript_id "ENSG00000152904.1_M2"
chr1	bjp	exon	214392260	214392468	2	+	.	gene_id "ENSG00000152904"; transcript_id "ENSG00000152904.1_M4"
chr1	bjp	exon	214392719	214393123	2	+	.	gene_id "ENSG00000152904"; transcript_id "ENSG00000152904.2_M2"
chr1	bjp	exon	214393417	214393680	2	+	.	gene_id "ENSG00000152904"; transcript_id "ENSE00001844298"
chr1	bjp	exon	214398930	214399022	2	+	.	gene_id "ENSG00000152904"; transcript_id "ENSE00002320687"
chr1	bjp	exon	214400491	214400772	2	+	.	gene_id "ENSG00000227962"; transcript_id "ENSE00001730456"
chr1	bjp	exon	214405115	214405185	2	+	.	gene_id "ENSG00000152904"; transcript_id "ENSE00003488034"
chr1	bjp	exon	214405415	214407939	2	+	.	gene_id "ENSG00000152904"; transcript_id "ENSG00000152904.1_M6"
chr1	bjp	exon	214424199	214425582	2	+	.	gene_id "ENSG00000230026"; transcript_id "ENSE00001666617"
chr1	bjp	exon	214433419	214433614	2	+	.	gene_id "ENSG00000116957"; transcript_id "ENSG00000116957.1_M4"
chr1	bjp	exon	214446892	214447022	2	+	.	gene_id "ENSG00000116957"; transcript_id "ENSE00003538442"
chr1	bjp	exon	214493804	214493989	2	+	.	gene_id "ENSG00000116957"; transcript_id "ENSE00003506011"
chr1	bjp	exon	214497851	214497951	2	+	.	gene_id "ENSG00000116957"; transcript_id "ENSE00001893473"
chr1	bjp	exon	214498800	214498944	2	+	.	gene_id "ENSG00000116957"; transcript_id "ENSG00000116957.1_M2"
chr1	bjp	exon	214506520	214506619	2	+	.	gene_id "ENSG00000116957"; transcript_id "ENSE00003533608"
chr1	bjp	exon	214510098	214510197	2	+	.	gene_id "ENSG00000116957"; transcript_id "ENSE00003526070"
chr1	bjp	exon	214512343	214512381	2	+	.	gene_id "ENSG00000116957"; transcript_id "ENSG00000116957.2_M2"
chr1	bjp	exon	214512496	214512628	2	+	.	gene_id "ENSG00000229795"; transcript_id "ENSE00001600216_F1"
chr1	bjp	exon	214513601	214513677	2	+	.	gene_id "ENSG00000116957"; transcript_id "ENSE00003531800"
chr1	bjp	exon	214515150	214515247	2	+	.	gene_id "ENSG00000116957"; transcript_id "ENSG00000116957.3_M2"
chr1	bjp	exon	214515790	214515854	2	+	.	gene_id "ENSG00000116957"; transcript_id "ENSE00003557571"
chr1	bjp	exon	214515950	214516014	2	+	.	gene_id "ENSG00000116957"; transcript_id "ENSE00003597744"
chr1	bjp	exon	214516711	214516863	2	+	.	gene_id "ENSG00000116957"; transcript_id "ENSE00003602999"
chr1	bjp	exon	214518159	214518312	2	+	.	gene_id "ENSG00000116957"; transcript_id "ENSE00003541063"
chr1	bjp	exon	214521410	214521588	2	+	.	gene_id "ENSG00000116957"; transcript_id "ENSG00000116957.4_M2"
chr1	bjp	exon	214522550	214522609	2	+	.	gene_id "ENSG00000116957"; transcript_id "ENSE00003564717"
chr1	bjp	exon	214528091	214528310	2	+	.	gene_id "ENSG00000116957"; transcript_id "ENSG00000116957.5_M2"
chr1	bjp	exon	214528408	214528706	2	+	.	gene_id "ENSG00000116957"; transcript_id "ENSG00000116957.6_M2"
chr1	bjp	exon	214529655	214530071	2	-	.	gene_id "ENSG00000162885"; transcript_id "ENSE00001832184"
chr1	bjp	exon	214532804	214532860	2	-	.	gene_id "ENSG00000162885"; transcript_id "ENSE00002359106"
chr1	bjp	exon	214533866	214534025	2	-	.	gene_id "ENSG00000162885"; transcript_id "ENSG00000162885.1_M3"
chr1	bjp	exon	214535275	214535400	2	-	.	gene_id "ENSG00000162885"; transcript_id "ENSE00003591307"
chr1	bjp	exon	214538335	214538518	2	-	.	gene_id "ENSG00000162885"; transcript_id "ENSE00003520075"
chr1	bjp	exon	214543216	214545556	2	-	.	gene_id "ENSG00000162885"; transcript_id "ENSG00000162885.1_M4"
chr1	bjp	exon	214550607	214550717	2	-	.	gene_id "ENSG00000162885"; transcript_id "ENSG00000162885.1_M2"
chr1	bjp	exon	214558675	214559911	2	-	.	gene_id "ENSG00000162885"; transcript_id "ENSG00000162885.2_M3"
chr1	bjp	exon	214564224	214564572	2	-	.	gene_id "ENSG00000162885"; transcript_id "ENSG00000162885.2_M2"
chr1	bjp	exon	214569063	214569163	2	-	.	gene_id "ENSG00000162885"; transcript_id "ENSE00001167596"
chr1	bjp	exon	214574591	214574738	2	-	.	gene_id "ENSG00000162885"; transcript_id "ENSE00003704255"
chr1	bjp	exon	214584051	214584390	2	-	.	gene_id "ENSG00000162885"; transcript_id "ENSG00000162885.2_M4"
chr1	bjp	exon	214599818	214600540	2	+	.	gene_id "ENSG00000238236"; transcript_id "ENSE00001658542"
chr1	bjp	exon	214617388	214617909	2	+	.	gene_id "ENSG00000235638"; transcript_id "ENSE00001695342"
chr1	bjp	exon	214617920	214619717	2	-	.	gene_id "ENSG00000231199"; transcript_id "ENSE00001748484"
chr1	bjp	exon	214619925	214621283	2	-	.	gene_id "ENSG00000226663"; transcript_id "ENSE00001718091_F1"
chr1	bjp	exon	214621288	214621578	2	-	.	gene_id "ENSG00000231582"; transcript_id "ENSE00001646610_F1"
chr1	bjp	exon	214622037	214622268	2	-	.	gene_id "ENSG00000235761"; transcript_id "ENSE00001805682"
chr1	bjp	exon	214645622	214646059	2	+	.	gene_id "ENSG00000270710"; transcript_id "ENSE00003584005"
chr1	bjp	exon	214646529	214646798	2	+	.	gene_id "ENSG00000270710"; transcript_id "ENSE00003678479"
chr1	bjp	exon	214663550	214663658	2	-	.	gene_id "ENSG00000168243"; transcript_id "ENSE00001442149"
chr1	bjp	exon	214675669	214675780	2	-	.	gene_id "ENSG00000168243"; transcript_id "ENSG00000168243.1_M2"
chr1	bjp	exon	214707261	214708982	2	+	.	gene_id "ENSG00000227236"; transcript_id "ENSE00001740556"
chr1	bjp	exon	214744390	214744721	2	-	.	gene_id "ENSG00000168243"; transcript_id "ENSE00001509899"
chr1	bjp	exon	214745353	214745558	2	-	.	gene_id "ENSG00000168243"; transcript_id "ENSE00001177869"
chr1	bjp	exon	214755836	214757873	2	-	.	gene_id "ENSG00000143669"; transcript_id "ENSG00000143669.1_M4"
chr1	bjp	exon	214758781	214758852	2	-	.	gene_id "ENSG00000143669"; transcript_id "ENSE00003500382"
chr1	bjp	exon	214759262	214759418	2	-	.	gene_id "ENSG00000143669"; transcript_id "ENSE00003567871"
chr1	bjp	exon	214771852	214771949	2	-	.	gene_id "ENSG00000143669"; transcript_id "ENSE00003471544"
chr1	bjp	exon	214772238	214772377	2	-	.	gene_id "ENSG00000143669"; transcript_id "ENSE00003543955"
chr1	bjp	exon	214781714	214781812	2	-	.	gene_id "ENSG00000143669"; transcript_id "ENSE00003526789"
chr1	bjp	exon	214786649	214786785	2	-	.	gene_id "ENSG00000143669"; transcript_id "ENSE00003470451"
chr1	bjp	exon	214790366	214790555	2	-	.	gene_id "ENSG00000143669"; transcript_id "ENSE00003603021"
chr1	bjp	exon	214796053	214796283	2	-	.	gene_id "ENSG00000143669"; transcript_id "ENSE00003530827"
chr1	bjp	exon	214802407	214802624	2	-	.	gene_id "ENSG00000143669"; transcript_id "ENSG00000143669.1_M2"
chr1	bjp	exon	214805372	214805714	2	-	.	gene_id "ENSG00000143669"; transcript_id "ENSG00000143669.2_M2"
chr1	bjp	exon	214806426	214806493	2	-	.	gene_id "ENSG00000143669"; transcript_id "ENSE00001890745"
chr1	bjp	exon	214808522	214808678	2	-	.	gene_id "ENSG00000143669"; transcript_id "ENSE00003667221"
chr1	bjp	exon	214810029	214810095	2	-	.	gene_id "ENSG00000143669"; transcript_id "ENSE00003586102"
chr1	bjp	exon	214813967	214814211	2	-	.	gene_id "ENSG00000143669"; transcript_id "ENSE00003461154"
chr1	bjp	exon	214817391	214817543	2	-	.	gene_id "ENSG00000143669"; transcript_id "ENSE00003648203"
chr1	bjp	exon	214821469	214821524	2	-	.	gene_id "ENSG00000143669"; transcript_id "ENSG00000143669.3_M2"
chr1	bjp	exon	214822991	214823052	2	-	.	gene_id "ENSG00000143669"; transcript_id "ENSE00003572451"
chr1	bjp	exon	214824174	214824270	2	-	.	gene_id "ENSG00000143669"; transcript_id "ENSE00003654163"
chr1	bjp	exon	214824359	214824504	2	-	.	gene_id "ENSG00000143669"; transcript_id "ENSE00003515787"
chr1	bjp	exon	214826831	214827019	2	-	.	gene_id "ENSG00000143669"; transcript_id "ENSE00003522261"
chr1	bjp	exon	214827158	214827234	2	-	.	gene_id "ENSG00000143669"; transcript_id "ENSE00003599764"
chr1	bjp	exon	214827811	214831338	2	-	.	gene_id "ENSG00000143669"; transcript_id "ENSG00000143669.1_M3"
chr1	bjp	exon	214834759	214834965	2	-	.	gene_id "ENSG00000143669"; transcript_id "ENSE00003475755"
chr1	bjp	exon	214839665	214839856	2	-	.	gene_id "ENSG00000143669"; transcript_id "ENSG00000143669.5_M2"
chr1	bjp	exon	214840499	214840660	2	-	.	gene_id "ENSG00000143669"; transcript_id "ENSE00001836585"
chr1	bjp	exon	214844562	214844714	2	-	.	gene_id "ENSG00000143669"; transcript_id "ENSE00003711526"
chr1	bjp	exon	214845357	214845523	2	-	.	gene_id "ENSG00000143669"; transcript_id "ENSE00003717310"
chr1	bjp	exon	214846396	214846626	2	-	.	gene_id "ENSG00000143669"; transcript_id "ENSE00003715927"
chr1	bjp	exon	214848791	214848960	2	-	.	gene_id "ENSG00000143669"; transcript_id "ENSE00003724559"
chr1	bjp	exon	214850570	214850747	2	-	.	gene_id "ENSG00000143669"; transcript_id "ENSE00003726840"
chr1	bjp	exon	214852267	214852894	2	-	.	gene_id "ENSG00000143669"; transcript_id "ENSG00000143669.6_M2"
chr1	bjp	exon	214856036	214856167	2	-	.	gene_id "ENSG00000143669"; transcript_id "ENSE00003458799"
chr1	bjp	exon	214859402	214859600	2	-	.	gene_id "ENSG00000143669"; transcript_id "ENSG00000143669.7_M2"
chr1	bjp	exon	214863484	214863621	2	-	.	gene_id "ENSG00000143669"; transcript_id "ENSE00003659472"
chr1	bjp	exon	214867158	214867307	2	-	.	gene_id "ENSG00000143669"; transcript_id "ENSE00003590346"
chr1	bjp	exon	214868229	214868402	2	-	.	gene_id "ENSG00000143669"; transcript_id "ENSE00003484512"
chr1	bjp	exon	214870385	214870630	2	-	.	gene_id "ENSG00000143669"; transcript_id "ENSE00003476527"
chr1	bjp	exon	214874182	214874372	2	-	.	gene_id "ENSG00000143669"; transcript_id "ENSE00003614762"
chr1	bjp	exon	214875232	214875392	2	-	.	gene_id "ENSG00000143669"; transcript_id "ENSE00003528984"
chr1	bjp	exon	214880346	214880644	2	-	.	gene_id "ENSG00000143669"; transcript_id "ENSG00000143669.8_M2"
chr1	bjp	exon	214881958	214882105	2	-	.	gene_id "ENSG00000143669"; transcript_id "ENSG00000143669.9_M2"
chr1	bjp	exon	214884834	214885386	2	-	.	gene_id "ENSG00000143669"; transcript_id "ENSG00000143669.10_M2"
chr1	bjp	exon	214886766	214886875	2	-	.	gene_id "ENSG00000143669"; transcript_id "ENSE00003637776"
chr1	bjp	exon	214893531	214893597	2	-	.	gene_id "ENSG00000143669"; transcript_id "ENSE00003551321"
chr1	bjp	exon	214894084	214894310	2	-	.	gene_id "ENSG00000143669"; transcript_id "ENSE00003487324"
chr1	bjp	exon	214896113	214896269	2	-	.	gene_id "ENSG00000143669"; transcript_id "ENSE00003529091"
chr1	bjp	exon	214897708	214897869	2	-	.	gene_id "ENSG00000143669"; transcript_id "ENSE00003559257"
chr1	bjp	exon	214898944	214899973	2	-	.	gene_id "ENSG00000143669"; transcript_id "ENSE00003466287"
chr1	bjp	exon	214901649	214903731	2	-	.	gene_id "ENSG00000143669"; transcript_id "ENSE00003511978"
chr1	bjp	exon	214906171	214906261	2	-	.	gene_id "ENSG00000143669"; transcript_id "ENSE00003488535"
chr1	bjp	exon	214921672	214921903	2	-	.	gene_id "ENSG00000143669"; transcript_id "ENSE00001907227"
chr1	bjp	exon	214922275	214923287	2	-	.	gene_id "ENSG00000143669"; transcript_id "ENSG00000143669.11_M2"
chr1	bjp	exon	214926441	214926530	2	-	.	gene_id "ENSG00000143669"; transcript_id "ENSE00001424390"
chr1	bjp	exon	214932367	214932440	2	+	.	gene_id "ENSG00000229463"; transcript_id "ENSE00001677515"
chr1	bjp	exon	214932624	214933061	2	+	.	gene_id "ENSG00000229463"; transcript_id "ENSE00001777841"
chr1	bjp	exon	214945870	214945930	2	-	.	gene_id "ENSG00000222831"; transcript_id "ENSE00001590717"
chr1	bjp	exon	214959685	214959766	2	-	.	gene_id "ENSG00000143669"; transcript_id "ENSG00000143669.2_M3"
chr1	bjp	exon	214976093	214976546	2	-	.	gene_id "ENSG00000143669"; transcript_id "ENSG00000143669.12_M2"
chr1	bjp	exon	215034754	215035254	2	-	.	gene_id "ENSG00000237845"; transcript_id "ENSE00001806578"
chr1	bjp	exon	215035768	215036006	2	-	.	gene_id "ENSG00000237845"; transcript_id "ENSE00001762454"
chr1	bjp	exon	215050013	215050137	2	-	.	gene_id "ENSG00000229291"; transcript_id "ENSE00001743756"
chr1	bjp	exon	215063881	215063945	2	-	.	gene_id "ENSG00000229291"; transcript_id "ENSE00001756299"
chr1	bjp	exon	215067962	215070120	2	-	.	gene_id "ENSG00000116962"; transcript_id "ENSE00001442138"
chr1	bjp	exon	215071134	215071246	2	-	.	gene_id "ENSG00000116962"; transcript_id "ENSE00000793456"
chr1	bjp	exon	215071961	215072084	2	-	.	gene_id "ENSG00000116962"; transcript_id "ENSE00000793457"
chr1	bjp	exon	215072635	215072792	2	-	.	gene_id "ENSG00000116962"; transcript_id "ENSE00000793458"
chr1	bjp	exon	215073748	215073919	2	-	.	gene_id "ENSG00000116962"; transcript_id "ENSE00000793459"
chr1	bjp	exon	215077507	215077633	2	-	.	gene_id "ENSG00000116962"; transcript_id "ENSE00000793460"
chr1	bjp	exon	215083024	215083196	2	-	.	gene_id "ENSG00000116962"; transcript_id "ENSE00000793461"
chr1	bjp	exon	215085805	215086032	2	-	.	gene_id "ENSG00000116962"; transcript_id "ENSE00000793462"
chr1	bjp	exon	215104171	215104293	2	-	.	gene_id "ENSG00000116962"; transcript_id "ENSE00000793463"
chr1	bjp	exon	215105663	215105812	2	-	.	gene_id "ENSG00000116962"; transcript_id "ENSE00000793464"
chr1	bjp	exon	215109398	215109523	2	-	.	gene_id "ENSG00000116962"; transcript_id "ENSE00000793465"
chr1	bjp	exon	215116318	215116461	2	-	.	gene_id "ENSG00000116962"; transcript_id "ENSE00000793466"
chr1	bjp	exon	215118142	215118387	2	-	.	gene_id "ENSG00000116962"; transcript_id "ENSE00000793467"
chr1	bjp	exon	215121796	215121996	2	-	.	gene_id "ENSG00000116962"; transcript_id "ENSE00001022659"
chr1	bjp	exon	215124665	215124916	2	-	.	gene_id "ENSG00000116962"; transcript_id "ENSE00001022658"
chr1	bjp	exon	215129705	215129854	2	-	.	gene_id "ENSG00000116962"; transcript_id "ENSE00001022661"
chr1	bjp	exon	215133330	215133712	2	-	.	gene_id "ENSG00000116962"; transcript_id "ENSE00001022668"
chr1	bjp	exon	215136879	215137105	2	-	.	gene_id "ENSG00000116962"; transcript_id "ENSE00001022662"
chr1	bjp	exon	215140116	215140415	2	-	.	gene_id "ENSG00000116962"; transcript_id "ENSE00001022663"
chr1	bjp	exon	215156292	215156599	2	-	.	gene_id "ENSG00000116962"; transcript_id "ENSG00000116962.1_M2"
chr1	bjp	exon	215219877	215222178	2	+	.	gene_id "ENSG00000235371"; transcript_id "ENSE00001673866"
chr1	bjp	exon	215252329	215252860	2	+	.	gene_id "ENSG00000077585"; transcript_id "ENSG00000077585.1_M3"
chr1	bjp	exon	215278479	215278533	2	+	.	gene_id "ENSG00000077585"; transcript_id "ENSG00000077585.1_M2"
chr1	bjp	exon	215288146	215288368	2	+	.	gene_id "ENSG00000077585"; transcript_id "ENSE00003529308"
chr1	bjp	exon	215289604	215289913	2	+	.	gene_id "ENSG00000077585"; transcript_id "ENSG00000077585.2_M2"
chr1	bjp	exon	215293502	215293630	2	+	.	gene_id "ENSG00000077585"; transcript_id "ENSE00003516895"
chr1	bjp	exon	215315150	215315274	2	+	.	gene_id "ENSG00000077585"; transcript_id "ENSG00000077585.3_M2"
chr1	bjp	exon	215318079	215318938	2	+	.	gene_id "ENSG00000077585"; transcript_id "ENSG00000077585.4_M2"
chr1	bjp	exon	215325597	215328606	2	-	.	gene_id "ENSG00000086619"; transcript_id "ENSE00001319466"
chr1	bjp	exon	215330202	215330992	2	-	.	gene_id "ENSG00000086619"; transcript_id "ENSG00000086619.1_M2"
chr1	bjp	exon	215331826	215331899	2	+	.	gene_id "ENSG00000077585"; transcript_id "ENSE00001883979"
chr1	bjp	exon	215331959	215332045	2	-	.	gene_id "ENSG00000086619"; transcript_id "ENSE00000961540"
chr1	bjp	exon	215335106	215335175	2	-	.	gene_id "ENSG00000086619"; transcript_id "ENSE00000961539"
chr1	bjp	exon	215336308	215336554	2	-	.	gene_id "ENSG00000086619"; transcript_id "ENSG00000086619.2_M2"
chr1	bjp	exon	215336685	215336777	2	-	.	gene_id "ENSG00000086619"; transcript_id "ENSE00001069564"
chr1	bjp	exon	215340266	215340292	2	-	.	gene_id "ENSG00000086619"; transcript_id "ENSE00001022692"
chr1	bjp	exon	215342872	215342883	2	-	.	gene_id "ENSG00000086619"; transcript_id "ENSE00002426368"
chr1	bjp	exon	215345829	215345875	2	-	.	gene_id "ENSG00000086619"; transcript_id "ENSE00001022689"
chr1	bjp	exon	215346320	215346440	2	-	.	gene_id "ENSG00000086619"; transcript_id "ENSG00000086619.3_M2"
chr1	bjp	exon	215353393	215353466	2	-	.	gene_id "ENSG00000086619"; transcript_id "ENSE00000908020"
chr1	bjp	exon	215359578	215359660	2	-	.	gene_id "ENSG00000086619"; transcript_id "ENSE00003466858"
chr1	bjp	exon	215361867	215361908	2	-	.	gene_id "ENSG00000086619"; transcript_id "ENSE00003541053"
chr1	bjp	exon	215363241	215363324	2	-	.	gene_id "ENSG00000086619"; transcript_id "ENSE00003474863"
chr1	bjp	exon	215380181	215380300	2	-	.	gene_id "ENSG00000086619"; transcript_id "ENSE00003463921"
chr1	bjp	exon	215391826	215391960	2	-	.	gene_id "ENSG00000086619"; transcript_id "ENSE00001442117"
chr1	bjp	exon	215392041	215392344	2	-	.	gene_id "ENSG00000086619"; transcript_id "ENSE00000908025"
chr1	bjp	exon	215396399	215396699	2	-	.	gene_id "ENSG00000237922"; transcript_id "ENSE00001741727"
chr1	bjp	exon	215397036	215397391	2	-	.	gene_id "ENSG00000237922"; transcript_id "ENSE00001631793"
chr1	bjp	exon	215458740	215458767	2	+	.	gene_id "ENSG00000186197"; transcript_id "ENSG00000186197.1_M2"
chr1	bjp	exon	215459208	215459449	2	+	.	gene_id "ENSG00000186197"; transcript_id "ENSE00001669444"
chr1	bjp	exon	215461188	215461323	2	+	.	gene_id "ENSG00000186197"; transcript_id "ENSE00001781333"
chr1	bjp	exon	215502578	215502805	2	+	.	gene_id "ENSG00000186197"; transcript_id "ENSE00001424242"
chr1	bjp	exon	215503683	215503927	2	+	.	gene_id "ENSG00000186197"; transcript_id "ENSE00001442109"
chr1	bjp	exon	215517322	215517380	2	+	.	gene_id "ENSG00000186197"; transcript_id "ENSE00003531326"
chr1	bjp	exon	215522373	215522412	2	+	.	gene_id "ENSG00000186197"; transcript_id "ENSE00001797060"
chr1	bjp	exon	215538255	215538313	2	+	.	gene_id "ENSG00000186197"; transcript_id "ENSE00001765982"
chr1	bjp	exon	215580070	215580115	2	+	.	gene_id "ENSG00000186197"; transcript_id "ENSE00001715490"
chr1	bjp	exon	215594123	215595019	2	+	.	gene_id "ENSG00000186197"; transcript_id "ENSG00000186197.1_M4"
chr1	bjp	exon	215596324	215596770	2	+	.	gene_id "ENSG00000186197"; transcript_id "ENSG00000186197.2_M2"
chr1	bjp	exon	215631317	215631515	2	+	.	gene_id "ENSG00000116977"; transcript_id "ENSG00000116977.1_M2"
chr1	bjp	exon	215636069	215636405	2	-	.	gene_id "ENSG00000223776"; transcript_id "ENSG00000223776.1_M2"
chr1	bjp	exon	215637098	215637544	2	-	.	gene_id "ENSG00000223776"; transcript_id "ENSG00000223776.2_M2"
chr1	bjp	exon	215637617	215637776	2	+	.	gene_id "ENSG00000116977"; transcript_id "ENSE00001696280"
chr1	bjp	exon	215639002	215639469	2	+	.	gene_id "ENSG00000116977"; transcript_id "ENSG00000116977.1_M3"
chr1	bjp	exon	215649255	215649797	2	-	.	gene_id "ENSG00000273058"; transcript_id "ENSE00003708555"
chr1	bjp	exon	215650598	215650686	2	+	.	gene_id "ENSG00000116977"; transcript_id "ENSG00000116977.2_M2"
chr1	bjp	exon	215651978	215652321	2	+	.	gene_id "ENSG00000116977"; transcript_id "ENSG00000116977.1_M5"
chr1	bjp	exon	215653191	215653339	2	-	.	gene_id "ENSG00000230325"; transcript_id "ENSE00001779581_F1"
chr1	bjp	exon	215653547	215653784	2	+	.	gene_id "ENSG00000116977"; transcript_id "ENSG00000116977.3_M2"
chr1	bjp	exon	215654374	215654812	2	+	.	gene_id "ENSG00000116977"; transcript_id "ENSG00000116977.2_M5"
chr1	bjp	exon	215655432	215656746	2	+	.	gene_id "ENSG00000116977"; transcript_id "ENSG00000116977.1_M13"
chr1	bjp	exon	215657844	215658009	2	+	.	gene_id "ENSG00000116977"; transcript_id "ENSG00000116977.2_M3"
chr1	bjp	exon	215658256	215658295	2	+	.	gene_id "ENSG00000116977"; transcript_id "ENSE00002155056"
chr1	bjp	exon	215661107	215662099	2	+	.	gene_id "ENSG00000116977"; transcript_id "ENSG00000116977.1_M11"
chr1	bjp	exon	215664094	215665099	2	+	.	gene_id "ENSG00000116977"; transcript_id "ENSG00000116977.3_M3"
chr1	bjp	exon	215665209	215666082	2	+	.	gene_id "ENSG00000116977"; transcript_id "ENSG00000116977.4_M2"
chr1	bjp	exon	215666681	215666839	2	-	.	gene_id "ENSG00000119285"; transcript_id "ENSE00000793509"
chr1	bjp	exon	215667698	215667852	2	-	.	gene_id "ENSG00000119285"; transcript_id "ENSE00000793510"
chr1	bjp	exon	215668396	215668564	2	-	.	gene_id "ENSG00000119285"; transcript_id "ENSE00000793511"
chr1	bjp	exon	215668651	215668755	2	-	.	gene_id "ENSG00000119285"; transcript_id "ENSE00000793512"
chr1	bjp	exon	215668905	215669039	2	-	.	gene_id "ENSG00000119285"; transcript_id "ENSE00000793513"
chr1	bjp	exon	215669200	215669358	2	-	.	gene_id "ENSG00000119285"; transcript_id "ENSE00000805390"
chr1	bjp	exon	215670304	215670454	2	-	.	gene_id "ENSG00000119285"; transcript_id "ENSE00001166874"
chr1	bjp	exon	215671344	215671636	2	-	.	gene_id "ENSG00000119285"; transcript_id "ENSE00001211231"
chr1	bjp	exon	215672102	215672242	2	-	.	gene_id "ENSG00000119285"; transcript_id "ENSE00001211234"
chr1	bjp	exon	215672822	215672945	2	-	.	gene_id "ENSG00000119285"; transcript_id "ENSE00001211239"
chr1	bjp	exon	215674330	215674376	2	-	.	gene_id "ENSG00000119285"; transcript_id "ENSE00001211246"
chr1	bjp	exon	215677602	215677765	2	-	.	gene_id "ENSG00000119285"; transcript_id "ENSE00000908031"
chr1	bjp	exon	215679025	215679151	2	-	.	gene_id "ENSG00000119285"; transcript_id "ENSE00000908032"
chr1	bjp	exon	215679754	215679984	2	-	.	gene_id "ENSG00000119285"; transcript_id "ENSE00000908033"
chr1	bjp	exon	215682093	215682221	2	-	.	gene_id "ENSG00000119285"; transcript_id "ENSE00000908034"
chr1	bjp	exon	215684432	215684553	2	-	.	gene_id "ENSG00000119285"; transcript_id "ENSE00000908035"
chr1	bjp	exon	215684649	215684767	2	-	.	gene_id "ENSG00000119285"; transcript_id "ENSE00000908036"
chr1	bjp	exon	215685474	215685617	2	-	.	gene_id "ENSG00000119285"; transcript_id "ENSE00000908037"
chr1	bjp	exon	215685788	215685891	2	-	.	gene_id "ENSG00000119285"; transcript_id "ENSE00000908038"
chr1	bjp	exon	215687057	215687389	2	-	.	gene_id "ENSG00000119285"; transcript_id "ENSG00000119285.1_M2"
chr1	bjp	exon	215687720	215687962	2	-	.	gene_id "ENSG00000119285"; transcript_id "ENSG00000119285.2_M2"
chr1	bjp	exon	215689278	215689436	2	-	.	gene_id "ENSG00000119285"; transcript_id "ENSE00000908041"
chr1	bjp	exon	215689838	215690007	2	-	.	gene_id "ENSG00000119285"; transcript_id "ENSE00000908042"
chr1	bjp	exon	215694286	215694478	2	-	.	gene_id "ENSG00000119285"; transcript_id "ENSE00000908043"
chr1	bjp	exon	215695803	215695939	2	-	.	gene_id "ENSG00000119285"; transcript_id "ENSE00000908044"
chr1	bjp	exon	215696084	215696267	2	-	.	gene_id "ENSG00000119285"; transcript_id "ENSE00000908045"
chr1	bjp	exon	215698084	215698275	2	-	.	gene_id "ENSG00000119285"; transcript_id "ENSE00001211323"
chr1	bjp	exon	215698876	215698997	2	-	.	gene_id "ENSG00000119285"; transcript_id "ENSE00000908047"
chr1	bjp	exon	215699295	215699506	2	-	.	gene_id "ENSG00000119285"; transcript_id "ENSE00000908048"
chr1	bjp	exon	215700446	215700534	2	-	.	gene_id "ENSG00000119285"; transcript_id "ENSE00000908049"
chr1	bjp	exon	215700993	215701088	2	-	.	gene_id "ENSG00000119285"; transcript_id "ENSE00000908050"
chr1	bjp	exon	215703899	215704006	2	-	.	gene_id "ENSG00000119285"; transcript_id "ENSE00001211355"
chr1	bjp	exon	215705050	215705167	2	-	.	gene_id "ENSG00000119285"; transcript_id "ENSE00000908052"
chr1	bjp	exon	215705580	215705690	2	-	.	gene_id "ENSG00000119285"; transcript_id "ENSE00001211369"
chr1	bjp	exon	215707078	215707180	2	-	.	gene_id "ENSG00000119285"; transcript_id "ENSE00000908054"
chr1	bjp	exon	215708599	215708732	2	-	.	gene_id "ENSG00000119285"; transcript_id "ENSE00000908055"
chr1	bjp	exon	215708830	215709102	2	-	.	gene_id "ENSG00000119285"; transcript_id "ENSG00000119285.3_M2"
chr1	bjp	exon	215709895	215710035	2	-	.	gene_id "ENSG00000119285"; transcript_id "ENSE00003607969"
chr1	bjp	exon	215710932	215711033	2	-	.	gene_id "ENSG00000119285"; transcript_id "ENSE00003479239"
chr1	bjp	exon	215712536	215712677	2	-	.	gene_id "ENSG00000119285"; transcript_id "ENSG00000119285.4_M2"
chr1	bjp	exon	215715869	215716443	2	-	.	gene_id "ENSG00000119285"; transcript_id "ENSG00000119285.5_M2"
chr1	bjp	exon	215717014	215717187	2	-	.	gene_id "ENSG00000119285"; transcript_id "ENSE00001442096"
chr1	bjp	exon	215799139	215799477	2	+	.	gene_id "ENSG00000077522"; transcript_id "ENSG00000077522.1_M3"
chr1	bjp	exon	215829309	215829423	2	+	.	gene_id "ENSG00000077522"; transcript_id "ENSE00003607365"
chr1	bjp	exon	215830345	215830464	2	+	.	gene_id "ENSG00000077522"; transcript_id "ENSE00003536296"
chr1	bjp	exon	215831558	215831644	2	+	.	gene_id "ENSG00000077522"; transcript_id "ENSE00003535405"
chr1	bjp	exon	215837400	215837487	2	+	.	gene_id "ENSG00000077522"; transcript_id "ENSE00003553097"
chr1	bjp	exon	215839142	215839220	2	+	.	gene_id "ENSG00000077522"; transcript_id "ENSE00003631646"
chr1	bjp	exon	215846203	215846288	2	+	.	gene_id "ENSG00000077522"; transcript_id "ENSE00003491366"
chr1	bjp	exon	215847406	215847491	2	+	.	gene_id "ENSG00000077522"; transcript_id "ENSE00003539831"
chr1	bjp	exon	215848332	215848441	2	+	.	gene_id "ENSG00000077522"; transcript_id "ENSE00003713082"
chr1	bjp	exon	215848792	215848987	2	+	.	gene_id "ENSG00000077522"; transcript_id "ENSG00000077522.1_M2"
chr1	bjp	exon	215851095	215851325	2	+	.	gene_id "ENSG00000077522"; transcript_id "ENSE00003494691"
chr1	bjp	exon	215854702	215854849	2	+	.	gene_id "ENSG00000077522"; transcript_id "ENSG00000077522.2_M2"
chr1	bjp	exon	215856429	215856579	2	+	.	gene_id "ENSG00000077522"; transcript_id "ENSG00000077522.3_M2"
chr1	bjp	exon	215859451	215859559	2	+	.	gene_id "ENSG00000077522"; transcript_id "ENSG00000077522.4_M2"
chr1	bjp	exon	215859660	215859924	2	+	.	gene_id "ENSG00000077522"; transcript_id "ENSE00001824936"
chr1	bjp	exon	215860908	215861048	2	+	.	gene_id "ENSG00000077522"; transcript_id "ENSE00003722922"
chr1	bjp	exon	215863253	215863435	2	+	.	gene_id "ENSG00000077522"; transcript_id "ENSE00000908080"
chr1	bjp	exon	215865666	215865848	2	+	.	gene_id "ENSG00000077522"; transcript_id "ENSG00000077522.5_M2"
chr1	bjp	exon	215866786	215866965	2	+	.	gene_id "ENSG00000077522"; transcript_id "ENSE00003486984"
chr1	bjp	exon	215868280	215868426	2	+	.	gene_id "ENSG00000077522"; transcript_id "ENSE00003548721"
chr1	bjp	exon	215870495	215870560	2	+	.	gene_id "ENSG00000077522"; transcript_id "ENSE00003506339"
chr1	bjp	exon	215871785	215871943	2	+	.	gene_id "ENSG00000077522"; transcript_id "ENSE00003535150"
chr1	bjp	exon	215913964	215914178	2	+	.	gene_id "ENSG00000116984"; transcript_id "ENSE00003590438"
chr1	bjp	exon	215916696	215916785	2	+	.	gene_id "ENSG00000116984"; transcript_id "ENSE00003508071"
chr1	bjp	exon	215919235	215919304	2	+	.	gene_id "ENSG00000116984"; transcript_id "ENSE00001166501"
chr1	bjp	exon	215921034	215921126	2	+	.	gene_id "ENSG00000116984"; transcript_id "ENSE00003670237"
chr1	bjp	exon	215923572	215923678	2	+	.	gene_id "ENSG00000116984"; transcript_id "ENSE00003544646"
chr1	bjp	exon	215926424	215926483	2	+	.	gene_id "ENSG00000116984"; transcript_id "ENSE00003627998"
chr1	bjp	exon	215927277	215927371	2	+	.	gene_id "ENSG00000116984"; transcript_id "ENSE00003643307"
chr1	bjp	exon	215934966	215935066	2	+	.	gene_id "ENSG00000116984"; transcript_id "ENSE00003584442"
chr1	bjp	exon	215936186	215936247	2	+	.	gene_id "ENSG00000116984"; transcript_id "ENSE00003543860"
chr1	bjp	exon	215937677	215937744	2	+	.	gene_id "ENSG00000116984"; transcript_id "ENSE00003570655"
chr1	bjp	exon	215940037	215940116	2	+	.	gene_id "ENSG00000116984"; transcript_id "ENSE00003647369"
chr1	bjp	exon	215942816	215942928	2	+	.	gene_id "ENSG00000116984"; transcript_id "ENSE00003499808"
chr1	bjp	exon	215946398	215946538	2	+	.	gene_id "ENSG00000116984"; transcript_id "ENSG00000116984.1_M2"
chr1	bjp	exon	215949257	215949442	2	+	.	gene_id "ENSG00000116984"; transcript_id "ENSG00000116984.2_M2"
chr1	bjp	exon	215961239	215961418	2	+	.	gene_id "ENSG00000116984"; transcript_id "ENSE00003548759"
chr1	bjp	exon	215963410	215963526	2	+	.	gene_id "ENSG00000116984"; transcript_id "ENSE00003469047"
chr1	bjp	exon	215963838	215963978	2	+	.	gene_id "ENSG00000116984"; transcript_id "ENSE00003563358"
chr1	bjp	exon	215970740	215970829	2	+	.	gene_id "ENSG00000116984"; transcript_id "ENSE00001069631"
chr1	bjp	exon	215972018	215972170	2	+	.	gene_id "ENSG00000116984"; transcript_id "ENSE00000908104"
chr1	bjp	exon	215973125	215973232	2	+	.	gene_id "ENSG00000116984"; transcript_id "ENSE00001166419"
chr1	bjp	exon	215974343	215974443	2	+	.	gene_id "ENSG00000116984"; transcript_id "ENSE00000908106"
chr1	bjp	exon	215984663	215984730	2	+	.	gene_id "ENSG00000116984"; transcript_id "ENSE00001166408"
chr1	bjp	exon	215985632	215985752	2	+	.	gene_id "ENSG00000116984"; transcript_id "ENSE00001166403"
chr1	bjp	exon	216005018	216005099	2	+	.	gene_id "ENSG00000116984"; transcript_id "ENSE00000793568"
chr1	bjp	exon	216009396	216009494	2	+	.	gene_id "ENSG00000116984"; transcript_id "ENSE00000961552"
chr1	bjp	exon	216010567	216010642	2	+	.	gene_id "ENSG00000116984"; transcript_id "ENSE00000961554"
chr1	bjp	exon	216013459	216013614	2	+	.	gene_id "ENSG00000116984"; transcript_id "ENSE00000961556"
chr1	bjp	exon	216015410	216015606	2	+	.	gene_id "ENSG00000116984"; transcript_id "ENSE00000961558"
chr1	bjp	exon	216018617	216019823	2	+	.	gene_id "ENSG00000116984"; transcript_id "ENSG00000116984.2_M3"
chr1	bjp	exon	216021283	216021395	2	+	.	gene_id "ENSG00000116984"; transcript_id "ENSE00003530786"
chr1	bjp	exon	216021811	216028230	2	+	.	gene_id "ENSG00000116984"; transcript_id "ENSG00000116984.3_M3"
chr1	bjp	exon	216159858	216160222	2	+	.	gene_id "ENSG00000198626"; transcript_id "ENSE00001401585"
chr1	bjp	exon	216235394	216235692	2	+	.	gene_id "ENSG00000252396"; transcript_id "ENSE00002088864"
chr1	bjp	exon	216383317	216383436	2	+	.	gene_id "ENSG00000198626"; transcript_id "ENSE00003728105"
chr1	bjp	exon	216445988	216446092	2	+	.	gene_id "ENSG00000198626"; transcript_id "ENSE00002211141"
chr1	bjp	exon	216471050	216471070	2	+	.	gene_id "ENSG00000198626"; transcript_id "ENSE00001442068"
chr1	bjp	exon	216479426	216479440	2	+	.	gene_id "ENSG00000198626"; transcript_id "ENSE00002378062"
chr1	bjp	exon	216484607	216484696	2	+	.	gene_id "ENSG00000198626"; transcript_id "ENSG00000198626.1_M2"
chr1	bjp	exon	216489785	216489863	2	+	.	gene_id "ENSG00000198626"; transcript_id "ENSE00001022826"
chr1	bjp	exon	216492394	216492506	2	+	.	gene_id "ENSG00000198626"; transcript_id "ENSE00001165714"
chr1	bjp	exon	216502322	216502421	2	+	.	gene_id "ENSG00000198626"; transcript_id "ENSE00001022773"
chr1	bjp	exon	216503128	216503224	2	+	.	gene_id "ENSG00000198626"; transcript_id "ENSE00001165710"
chr1	bjp	exon	216532093	216532167	2	+	.	gene_id "ENSG00000198626"; transcript_id "ENSE00001165706"
chr1	bjp	exon	216538163	216538319	2	+	.	gene_id "ENSG00000198626"; transcript_id "ENSE00001165701"
chr1	bjp	exon	216556465	216556629	2	+	.	gene_id "ENSG00000198626"; transcript_id "ENSE00001022775"
chr1	bjp	exon	216562599	216562720	2	+	.	gene_id "ENSG00000198626"; transcript_id "ENSE00001022777"
chr1	bjp	exon	216571607	216571790	2	+	.	gene_id "ENSG00000198626"; transcript_id "ENSE00001165694"
chr1	bjp	exon	216573791	216573926	2	+	.	gene_id "ENSG00000198626"; transcript_id "ENSE00001022824"
chr1	bjp	exon	216586529	216586624	2	+	.	gene_id "ENSG00000198626"; transcript_id "ENSE00001165690"
chr1	bjp	exon	216588579	216588651	2	+	.	gene_id "ENSG00000266262"; transcript_id "ENSE00002695045"
chr1	bjp	exon	216609150	216609268	2	+	.	gene_id "ENSG00000198626"; transcript_id "ENSE00001165684"
chr1	bjp	exon	216610284	216610417	2	+	.	gene_id "ENSG00000198626"; transcript_id "ENSE00001022769"
chr1	bjp	exon	216613839	216614080	2	+	.	gene_id "ENSG00000198626"; transcript_id "ENSE00001165676"
chr1	bjp	exon	216618036	216618228	2	+	.	gene_id "ENSG00000198626"; transcript_id "ENSE00001165670"
chr1	bjp	exon	216620616	216620832	2	+	.	gene_id "ENSG00000198626"; transcript_id "ENSE00001165664"
chr1	bjp	exon	216624086	216624190	2	+	.	gene_id "ENSG00000198626"; transcript_id "ENSE00001022774"
chr1	bjp	exon	216628752	216628855	2	+	.	gene_id "ENSG00000198626"; transcript_id "ENSE00001022814"
chr1	bjp	exon	216647618	216647701	2	+	.	gene_id "ENSG00000198626"; transcript_id "ENSE00001165655"
chr1	bjp	exon	216666709	216666868	2	+	.	gene_id "ENSG00000198626"; transcript_id "ENSE00001165645"
chr1	bjp	exon	216668807	216668954	2	+	.	gene_id "ENSG00000198626"; transcript_id "ENSE00000908141"
chr1	bjp	exon	216673303	216673434	2	-	.	gene_id "ENSG00000252290"; transcript_id "ENSE00002088758"
chr1	bjp	exon	216684872	216685080	2	+	.	gene_id "ENSG00000198626"; transcript_id "ENSE00001165758"
chr1	bjp	exon	216687455	216687629	2	+	.	gene_id "ENSG00000198626"; transcript_id "ENSE00000908143"
chr1	bjp	exon	216708020	216708228	2	+	.	gene_id "ENSG00000198626"; transcript_id "ENSE00001165629"
chr1	bjp	exon	216708862	216709214	2	+	.	gene_id "ENSG00000198626"; transcript_id "ENSE00001303582"
chr1	bjp	exon	216709885	216709999	2	+	.	gene_id "ENSG00000198626"; transcript_id "ENSE00001165618"
chr1	bjp	exon	216711627	216711787	2	+	.	gene_id "ENSG00000198626"; transcript_id "ENSE00001165611"
chr1	bjp	exon	216713638	216713797	2	+	.	gene_id "ENSG00000198626"; transcript_id "ENSE00001165606"
chr1	bjp	exon	216720189	216720275	2	+	.	gene_id "ENSG00000198626"; transcript_id "ENSE00000908149"
chr1	bjp	exon	216728899	216729125	2	+	.	gene_id "ENSG00000198626"; transcript_id "ENSE00000908150"
chr1	bjp	exon	216732163	216732967	2	+	.	gene_id "ENSG00000198626"; transcript_id "ENSE00001165599"
chr1	bjp	exon	216735410	216735610	2	+	.	gene_id "ENSG00000198626"; transcript_id "ENSE00000908152"
chr1	bjp	exon	216741871	216741976	2	+	.	gene_id "ENSG00000198626"; transcript_id "ENSE00001165786"
chr1	bjp	exon	216743728	216743871	2	+	.	gene_id "ENSG00000198626"; transcript_id "ENSE00001165593"
chr1	bjp	exon	216745853	216746126	2	+	.	gene_id "ENSG00000198626"; transcript_id "ENSE00001165779"
chr1	bjp	exon	216749474	216749588	2	+	.	gene_id "ENSG00000198626"; transcript_id "ENSE00002233717"
chr1	bjp	exon	216751583	216751715	2	+	.	gene_id "ENSG00000198626"; transcript_id "ENSE00000908157"
chr1	bjp	exon	216752898	216753001	2	+	.	gene_id "ENSG00000198626"; transcript_id "ENSE00001165574"
chr1	bjp	exon	216756368	216756503	2	+	.	gene_id "ENSG00000198626"; transcript_id "ENSE00000908159"
chr1	bjp	exon	216757028	216757214	2	+	.	gene_id "ENSG00000198626"; transcript_id "ENSE00001165569"
chr1	bjp	exon	216758910	216759015	2	+	.	gene_id "ENSG00000198626"; transcript_id "ENSE00001165561"
chr1	bjp	exon	216761372	216761492	2	+	.	gene_id "ENSG00000198626"; transcript_id "ENSE00000908162"
chr1	bjp	exon	216766511	216766680	2	+	.	gene_id "ENSG00000198626"; transcript_id "ENSE00001165554"
chr1	bjp	exon	216767941	216768161	2	+	.	gene_id "ENSG00000198626"; transcript_id "ENSE00000908164"
chr1	bjp	exon	216769476	216769566	2	+	.	gene_id "ENSG00000198626"; transcript_id "ENSE00001165545"
chr1	bjp	exon	216772353	216772493	2	+	.	gene_id "ENSG00000198626"; transcript_id "ENSE00000908166"
chr1	bjp	exon	216773900	216774063	2	+	.	gene_id "ENSG00000198626"; transcript_id "ENSE00000908167"
chr1	bjp	exon	216776013	216776091	2	+	.	gene_id "ENSG00000198626"; transcript_id "ENSE00001611202"
chr1	bjp	exon	216778064	216778153	2	+	.	gene_id "ENSG00000198626"; transcript_id "ENSE00000908169"
chr1	bjp	exon	216778894	216779031	2	+	.	gene_id "ENSG00000198626"; transcript_id "ENSE00000908170"
chr1	bjp	exon	216784599	216784676	2	+	.	gene_id "ENSG00000198626"; transcript_id "ENSE00000908171"
chr1	bjp	exon	216785978	216786053	2	+	.	gene_id "ENSG00000198626"; transcript_id "ENSE00000908172"
chr1	bjp	exon	216792517	216792640	2	+	.	gene_id "ENSG00000198626"; transcript_id "ENSE00001165528"
chr1	bjp	exon	216793148	216793263	2	+	.	gene_id "ENSG00000198626"; transcript_id "ENSG00000198626.2_M2"
chr1	bjp	exon	216796467	216796531	2	+	.	gene_id "ENSG00000198626"; transcript_id "ENSE00001165512"
chr1	bjp	exon	216798875	216798996	2	+	.	gene_id "ENSG00000198626"; transcript_id "ENSE00003599358"
chr1	bjp	exon	216805978	216806027	2	+	.	gene_id "ENSG00000198626"; transcript_id "ENSE00001631808"
chr1	bjp	exon	216822730	216822790	2	+	.	gene_id "ENSG00000198626"; transcript_id "ENSE00003645048"
chr1	bjp	exon	216823994	216824232	2	+	.	gene_id "ENSG00000198626"; transcript_id "ENSE00003531557"
chr1	bjp	exon	216825741	216825822	2	+	.	gene_id "ENSG00000198626"; transcript_id "ENSE00001165474"
chr1	bjp	exon	216828973	216829103	2	+	.	gene_id "ENSG00000198626"; transcript_id "ENSE00001165465"
chr1	bjp	exon	216830710	216831030	2	+	.	gene_id "ENSG00000198626"; transcript_id "ENSE00003579451"
chr1	bjp	exon	216832618	216832858	2	+	.	gene_id "ENSG00000198626"; transcript_id "ENSE00003533727"
chr1	bjp	exon	216833238	216833325	2	+	.	gene_id "ENSG00000198626"; transcript_id "ENSE00003616334"
chr1	bjp	exon	216835555	216835647	2	+	.	gene_id "ENSG00000198626"; transcript_id "ENSE00003533550"
chr1	bjp	exon	216840962	216841132	2	+	.	gene_id "ENSG00000198626"; transcript_id "ENSE00003607820"
chr1	bjp	exon	216842227	216842286	2	+	.	gene_id "ENSG00000198626"; transcript_id "ENSE00003673763"
chr1	bjp	exon	216846725	216846859	2	+	.	gene_id "ENSG00000198626"; transcript_id "ENSG00000198626.3_M2"
chr1	bjp	exon	216849863	216849898	2	+	.	gene_id "ENSG00000198626"; transcript_id "ENSE00003686434"
chr1	bjp	exon	216850677	216850789	2	+	.	gene_id "ENSG00000198626"; transcript_id "ENSG00000198626.4_M2"
chr1	bjp	exon	216853860	216853956	2	+	.	gene_id "ENSG00000198626"; transcript_id "ENSE00003485861"
chr1	bjp	exon	216855651	216855754	2	+	.	gene_id "ENSG00000198626"; transcript_id "ENSE00003517487"
chr1	bjp	exon	216857310	216857361	2	+	.	gene_id "ENSG00000198626"; transcript_id "ENSE00003630461"
chr1	bjp	exon	216865886	216865939	2	+	.	gene_id "ENSG00000198626"; transcript_id "ENSE00003488686"
chr1	bjp	exon	216878671	216878727	2	+	.	gene_id "ENSG00000198626"; transcript_id "ENSE00003704254"
chr1	bjp	exon	216879896	216879995	2	+	.	gene_id "ENSG00000198626"; transcript_id "ENSE00003545364"
chr1	bjp	exon	216881304	216881383	2	+	.	gene_id "ENSG00000198626"; transcript_id "ENSE00003620408"
chr1	bjp	exon	216883383	216883459	2	+	.	gene_id "ENSG00000198626"; transcript_id "ENSE00003507227"
chr1	bjp	exon	216884559	216884632	2	+	.	gene_id "ENSG00000198626"; transcript_id "ENSE00003509423"
chr1	bjp	exon	216894387	216894467	2	+	.	gene_id "ENSG00000198626"; transcript_id "ENSE00003475557"
chr1	bjp	exon	216895593	216895681	2	+	.	gene_id "ENSG00000198626"; transcript_id "ENSE00003524981"
chr1	bjp	exon	216897099	216897227	2	+	.	gene_id "ENSG00000198626"; transcript_id "ENSE00003612583"
chr1	bjp	exon	216902248	216902352	2	+	.	gene_id "ENSG00000198626"; transcript_id "ENSE00003582754"
chr1	bjp	exon	216905138	216905219	2	+	.	gene_id "ENSG00000198626"; transcript_id "ENSE00003674190"
chr1	bjp	exon	216907265	216908612	2	+	.	gene_id "ENSG00000198626"; transcript_id "ENSG00000198626.1_PMM2"
chr1	bjp	exon	216909546	216909613	2	+	.	gene_id "ENSG00000198626"; transcript_id "ENSE00001165752"
chr1	bjp	exon	216911550	216911731	2	+	.	gene_id "ENSG00000198626"; transcript_id "ENSG00000198626.6_M2"
chr1	bjp	exon	216914933	216915019	2	+	.	gene_id "ENSG00000198626"; transcript_id "ENSE00001308608"
chr1	bjp	exon	216915344	216915417	2	+	.	gene_id "ENSG00000198626"; transcript_id "ENSE00003704638"
chr1	bjp	exon	216915603	216915821	2	+	.	gene_id "ENSG00000198626"; transcript_id "ENSE00003518284"
chr1	bjp	exon	216917344	216917474	2	+	.	gene_id "ENSG00000198626"; transcript_id "ENSE00000908209"
chr1	bjp	exon	216918771	216918813	2	+	.	gene_id "ENSG00000198626"; transcript_id "ENSE00002242722"
chr1	bjp	exon	216921665	216921798	2	+	.	gene_id "ENSG00000198626"; transcript_id "ENSE00000908211"
chr1	bjp	exon	216925506	216926027	2	+	.	gene_id "ENSG00000198626"; transcript_id "ENSG00000198626.7_M2"
chr1	bjp	exon	216930826	216930972	2	+	.	gene_id "ENSG00000198626"; transcript_id "ENSE00001604858"
chr1	bjp	exon	216933576	216933710	2	+	.	gene_id "ENSG00000198626"; transcript_id "ENSE00000908214"
chr1	bjp	exon	216943733	216943889	2	+	.	gene_id "ENSG00000198626"; transcript_id "ENSE00000908215"
chr1	bjp	exon	216953072	216953136	2	+	.	gene_id "ENSG00000198626"; transcript_id "ENSE00000908216"
chr1	bjp	exon	216954723	216955321	2	+	.	gene_id "ENSG00000198626"; transcript_id "ENSG00000198626.8_M2"
chr1	bjp	exon	216956204	216956255	2	+	.	gene_id "ENSG00000198626"; transcript_id "ENSE00003493981"
chr1	bjp	exon	216957254	216958683	2	+	.	gene_id "ENSG00000198626"; transcript_id "ENSG00000198626.1_M4"
chr1	bjp	exon	216986830	216986860	2	+	.	gene_id "ENSG00000237250"; transcript_id "ENSE00001674491"
chr1	bjp	exon	216987055	216987177	2	+	.	gene_id "ENSG00000237250"; transcript_id "ENSE00001752148"
chr1	bjp	exon	216991698	216991850	2	+	.	gene_id "ENSG00000237250"; transcript_id "ENSE00001595109"
chr1	bjp	exon	217034749	217034938	2	-	.	gene_id "ENSG00000116996"; transcript_id "ENSE00000793663"
chr1	bjp	exon	217035114	217035244	2	-	.	gene_id "ENSG00000116996"; transcript_id "ENSE00000793662"
chr1	bjp	exon	217036130	217036227	2	-	.	gene_id "ENSG00000116996"; transcript_id "ENSE00000793661"
chr1	bjp	exon	217037718	217037870	2	-	.	gene_id "ENSG00000116996"; transcript_id "ENSE00000793659"
chr1	bjp	exon	217039226	217039328	2	-	.	gene_id "ENSG00000116996"; transcript_id "ENSE00000793658"
chr1	bjp	exon	217039414	217039535	2	-	.	gene_id "ENSG00000116996"; transcript_id "ENSE00000793657"
chr1	bjp	exon	217039819	217040280	2	-	.	gene_id "ENSG00000116996"; transcript_id "ENSG00000116996.2_M2"
chr1	bjp	exon	217053321	217053469	2	+	.	gene_id "ENSG00000237250"; transcript_id "ENSE00001663033"
chr1	bjp	exon	217054776	217054950	2	+	.	gene_id "ENSG00000237250"; transcript_id "ENSE00001608289"
chr1	bjp	exon	217055286	217055459	2	+	.	gene_id "ENSG00000237250"; transcript_id "ENSE00001806153"
chr1	bjp	exon	217056296	217056524	2	+	.	gene_id "ENSG00000237250"; transcript_id "ENSE00001654450"
chr1	bjp	exon	217070234	217070414	2	+	.	gene_id "ENSG00000237250"; transcript_id "ENSE00001744081"
chr1	bjp	exon	217070601	217070672	2	+	.	gene_id "ENSG00000237250"; transcript_id "ENSE00001700482"
chr1	bjp	exon	217076242	217076323	2	+	.	gene_id "ENSG00000237250"; transcript_id "ENSE00001628332_F1"
chr1	bjp	exon	217077093	217077803	2	+	.	gene_id "ENSG00000237250"; transcript_id "ENSE00001628332_F2"
chr1	bjp	exon	217090274	217090573	2	-	.	gene_id "ENSG00000283174"; transcript_id "ENSE00003794134"
chr1	bjp	exon	217090963	217091998	2	-	.	gene_id "ENSG00000283166"; transcript_id "ENSE00003798408"
chr1	bjp	exon	217092204	217093158	2	-	.	gene_id "ENSG00000283377"; transcript_id "ENSE00003794084"
chr1	bjp	exon	217093229	217094778	2	-	.	gene_id "ENSG00000270188"; transcript_id "ENSE00003510393"
chr1	bjp	exon	217097504	217098630	2	-	.	gene_id "ENSG00000232154"; transcript_id "ENSE00001766252"
chr1	bjp	exon	217098701	217099224	2	+	.	gene_id "ENSG00000225723"; transcript_id "ENSE00001707390"
chr1	bjp	exon	217099226	217101026	2	-	.	gene_id "ENSG00000227860"; transcript_id "ENSE00001636961"
chr1	bjp	exon	217254258	217254414	2	-	.	gene_id "ENSG00000230019"; transcript_id "ENSE00001758316"
chr1	bjp	exon	217254735	217255090	2	-	.	gene_id "ENSG00000230019"; transcript_id "ENSE00001749403"
chr1	bjp	exon	217414786	217414878	2	-	.	gene_id "ENSG00000232989"; transcript_id "ENSE00001606835"
chr1	bjp	exon	217422283	217422404	2	+	.	gene_id "ENSG00000234464"; transcript_id "ENSE00001760726"
chr1	bjp	exon	217435230	217435303	2	+	.	gene_id "ENSG00000234464"; transcript_id "ENSE00001779922"
chr1	bjp	exon	217634836	217634964	2	+	.	gene_id "ENSG00000231877"; transcript_id "ENSE00001715599"
chr1	bjp	exon	217635176	217635414	2	-	.	gene_id "ENSG00000215808"; transcript_id "ENSE00001545494"
chr1	bjp	exon	217638500	217638586	2	+	.	gene_id "ENSG00000231877"; transcript_id "ENSE00001597714"
chr1	bjp	exon	217640758	217642042	2	+	.	gene_id "ENSG00000215149"; transcript_id "ENSE00001768792"
chr1	bjp	exon	217682325	217682388	2	+	.	gene_id "ENSG00000231877"; transcript_id "ENSE00001748291"
chr1	bjp	exon	217915187	217916858	2	-	.	gene_id "ENSG00000224783"; transcript_id "ENSE00001681446"
chr1	bjp	exon	217917192	217917338	2	-	.	gene_id "ENSG00000224783"; transcript_id "ENSE00001738080"
chr1	bjp	exon	218565952	218565981	2	+	.	gene_id "ENSG00000133019"; transcript_id "ENSE00001834258"
chr1	bjp	exon	218651026	218651124	2	+	.	gene_id "ENSG00000133019"; transcript_id "ENSE00001868626"
chr1	bjp	exon	218703996	218704967	2	+	.	gene_id "ENSG00000133019"; transcript_id "ENSG00000133019.2_M2"
chr1	bjp	exon	218761973	218762175	2	+	.	gene_id "ENSG00000133019"; transcript_id "ENSE00001850574"
chr1	bjp	exon	218782210	218782290	2	+	.	gene_id "ENSG00000133019"; transcript_id "ENSG00000133019.1_M3"
chr1	bjp	exon	218828415	218828516	2	+	.	gene_id "ENSG00000133019"; transcript_id "ENSE00001442055"
chr1	bjp	exon	218867186	218867368	2	+	.	gene_id "ENSG00000133019"; transcript_id "ENSE00001848666_F1"
chr1	bjp	exon	218867638	218869719	2	-	.	gene_id "ENSG00000233355"; transcript_id "ENSG00000233355.1_M2"
chr1	bjp	exon	218870326	218870500	2	-	.	gene_id "ENSG00000233355"; transcript_id "ENSG00000233355.2_M2"
chr1	bjp	exon	218870903	218871754	2	-	.	gene_id "ENSG00000233355"; transcript_id "ENSG00000233355.1_M6"
chr1	bjp	exon	218878176	218878263	2	-	.	gene_id "ENSG00000233355"; transcript_id "ENSE00001702188"
chr1	bjp	exon	218882800	218882903	2	+	.	gene_id "ENSG00000133019"; transcript_id "ENSE00001953010"
chr1	bjp	exon	218882954	218883131	2	-	.	gene_id "ENSG00000233355"; transcript_id "ENSG00000233355.1_M3"
chr1	bjp	exon	218883547	218883658	2	+	.	gene_id "ENSG00000133019"; transcript_id "ENSE00001608612"
chr1	bjp	exon	218891660	218891814	2	-	.	gene_id "ENSG00000233355"; transcript_id "ENSE00003052989"
chr1	bjp	exon	218894668	218894732	2	-	.	gene_id "ENSG00000233355"; transcript_id "ENSG00000233355.3_M2"
chr1	bjp	exon	218991347	218991575	2	+	.	gene_id "ENSG00000133019"; transcript_id "ENSE00001902127"
chr1	bjp	exon	218991746	218991872	2	+	.	gene_id "ENSG00000133019"; transcript_id "ENSE00001442054"
chr1	bjp	exon	219050779	219051286	2	+	.	gene_id "ENSG00000133019"; transcript_id "ENSE00001950268"
chr1	bjp	exon	219062726	219063102	2	-	.	gene_id "ENSG00000234601"; transcript_id "ENSE00001594296"
chr1	bjp	exon	219064466	219064574	2	-	.	gene_id "ENSG00000234601"; transcript_id "ENSE00001699462"
chr1	bjp	exon	219072143	219080146	2	+	.	gene_id "ENSG00000133019"; transcript_id "ENSG00000133019.2_M3"
chr1	bjp	exon	219080161	219080526	2	-	.	gene_id "ENSG00000231979"; transcript_id "ENSE00001802479_F1"
chr1	bjp	exon	219081610	219081660	2	-	.	gene_id "ENSG00000231979"; transcript_id "ENSE00001752338"
chr1	bjp	exon	219137469	219138923	2	+	.	gene_id "ENSG00000215805"; transcript_id "ENSE00001545486"
chr1	bjp	exon	219176815	219177396	2	+	.	gene_id "ENSG00000217327"; transcript_id "ENSE00001680415"
chr1	bjp	exon	219178525	219178612	2	+	.	gene_id "ENSG00000155816"; transcript_id "ENSE00001737164"
chr1	bjp	exon	219255294	219257138	2	+	.	gene_id "ENSG00000155816"; transcript_id "ENSE00001552702"
chr1	bjp	exon	219288380	219288546	2	+	.	gene_id "ENSG00000155816"; transcript_id "ENSE00003475350"
chr1	bjp	exon	219307890	219310612	2	-	.	gene_id "ENSG00000228818"; transcript_id "ENSE00001791265"
chr1	bjp	exon	219320169	219320290	2	-	.	gene_id "ENSG00000202041"; transcript_id "ENSE00001439934"
chr1	bjp	exon	219343362	219343442	2	-	.	gene_id "ENSG00000233735"; transcript_id "ENSE00001721994_F1"
chr1	bjp	exon	219343591	219343619	2	-	.	gene_id "ENSG00000233735"; transcript_id "ENSE00001721994_F2"
chr1	bjp	exon	219344830	219344988	2	-	.	gene_id "ENSG00000233735"; transcript_id "ENSE00001666184"
chr1	bjp	exon	219345665	219345676	2	+	.	gene_id "ENSG00000155816"; transcript_id "ENSE00002374384"
chr1	bjp	exon	219353451	219353506	2	+	.	gene_id "ENSG00000155816"; transcript_id "ENSE00001069187"
chr1	bjp	exon	219400968	219401092	2	+	.	gene_id "ENSG00000155816"; transcript_id "ENSE00001832908"
chr1	bjp	exon	219410475	219410780	2	+	.	gene_id "ENSG00000155816"; transcript_id "ENSE00001731266"
chr1	bjp	exon	219423457	219423544	2	+	.	gene_id "ENSG00000155816"; transcript_id "ENSE00003537811"
chr1	bjp	exon	219460344	219460405	2	+	.	gene_id "ENSG00000155816"; transcript_id "ENSE00003570253"
chr1	bjp	exon	219494658	219494749	2	+	.	gene_id "ENSG00000155816"; transcript_id "ENSG00000155816.2_M2"
chr1	bjp	exon	219494921	219495050	2	+	.	gene_id "ENSG00000155816"; transcript_id "ENSG00000155816.3_M2"
chr1	bjp	exon	219496187	219496333	2	+	.	gene_id "ENSG00000155816"; transcript_id "ENSG00000155816.4_M2"
chr1	bjp	exon	219499492	219499551	2	+	.	gene_id "ENSG00000155816"; transcript_id "ENSE00003737423"
chr1	bjp	exon	219499714	219499834	2	+	.	gene_id "ENSG00000155816"; transcript_id "ENSG00000155816.1_M3"
chr1	bjp	exon	219507018	219507110	2	+	.	gene_id "ENSG00000252317"; transcript_id "ENSE00002088785"
chr1	bjp	exon	219524880	219524972	2	+	.	gene_id "ENSG00000155816"; transcript_id "ENSE00001348683"
chr1	bjp	exon	219561475	219561526	2	+	.	gene_id "ENSG00000155816"; transcript_id "ENSE00001022869"
chr1	bjp	exon	219569631	219569822	2	-	.	gene_id "ENSG00000233519"; transcript_id "ENSE00001710417"
chr1	bjp	exon	219569960	219570081	2	-	.	gene_id "ENSG00000233519"; transcript_id "ENSE00001739428"
chr1	bjp	exon	219607361	219607510	2	+	.	gene_id "ENSG00000155816"; transcript_id "ENSE00001348680"
chr1	bjp	exon	219626443	219628402	2	+	.	gene_id "ENSG00000155816"; transcript_id "ENSE00002296707"
chr1	bjp	exon	219640966	219641765	2	+	.	gene_id "ENSG00000155816"; transcript_id "ENSG00000155816.2_M3"
chr1	bjp	exon	219643446	219644507	2	+	.	gene_id "ENSG00000155816"; transcript_id "ENSG00000155816.1_M4"
chr1	bjp	exon	219658888	219662793	2	-	.	gene_id "ENSG00000180875"; transcript_id "ENSE00001238452"
chr1	bjp	exon	219699961	219700124	2	+	.	gene_id "ENSG00000224359"; transcript_id "ENSE00001615294"
chr1	bjp	exon	219700179	219700371	2	+	.	gene_id "ENSG00000224359"; transcript_id "ENSE00001620350"
chr1	bjp	exon	219719280	219719426	2	-	.	gene_id "ENSG00000226014"; transcript_id "ENSE00001722337"
chr1	bjp	exon	219719734	219719790	2	-	.	gene_id "ENSG00000226014"; transcript_id "ENSE00001777502"
chr1	bjp	exon	219757977	219758630	2	-	.	gene_id "ENSG00000231440"; transcript_id "ENSE00001740084"
chr1	bjp	exon	219760163	219760183	2	-	.	gene_id "ENSG00000231440"; transcript_id "ENSE00001744745"
chr1	bjp	exon	219783459	219783717	2	-	.	gene_id "ENSG00000180875"; transcript_id "ENSE00001442038"
chr1	bjp	exon	219808026	219808479	2	-	.	gene_id "ENSG00000228844"; transcript_id "ENSE00001735237"
chr1	bjp	exon	219824831	219824941	2	+	.	gene_id "ENSG00000251750"; transcript_id "ENSE00002088218"
chr1	bjp	exon	219825701	219826085	2	+	.	gene_id "ENSG00000234872"; transcript_id "ENSE00001761103"
chr1	bjp	exon	219877839	219877948	2	+	.	gene_id "ENSG00000199241"; transcript_id "ENSE00001807880"
chr1	bjp	exon	219922287	219922721	2	-	.	gene_id "ENSG00000230015"; transcript_id "ENSE00001780463"
chr1	bjp	exon	219955261	219955303	2	+	.	gene_id "ENSG00000226919"; transcript_id "ENSE00001634754"
chr1	bjp	exon	219957854	219958378	2	+	.	gene_id "ENSG00000226919"; transcript_id "ENSE00001776371"
chr1	bjp	exon	219959113	219961230	2	-	.	gene_id "ENSG00000223963"; transcript_id "ENSE00001711867"
chr1	bjp	exon	219965221	219965917	2	-	.	gene_id "ENSG00000182901"; transcript_id "ENSE00003513431"
chr1	bjp	exon	219991510	219991590	2	-	.	gene_id "ENSG00000182901"; transcript_id "ENSE00001299196"
chr1	bjp	exon	219992323	219992376	2	-	.	gene_id "ENSG00000182901"; transcript_id "ENSE00001389586"
chr1	bjp	exon	219993764	219993853	2	-	.	gene_id "ENSG00000182901"; transcript_id "ENSE00001298506"
chr1	bjp	exon	219996998	219997184	2	-	.	gene_id "ENSG00000182901"; transcript_id "ENSE00001302592"
chr1	bjp	exon	220002776	220002901	2	-	.	gene_id "ENSG00000182901"; transcript_id "ENSE00001312706"
chr1	bjp	exon	220004456	220004566	2	-	.	gene_id "ENSG00000182901"; transcript_id "ENSE00001318821"
chr1	bjp	exon	220005554	220005615	2	-	.	gene_id "ENSG00000182901"; transcript_id "ENSE00001300869"
chr1	bjp	exon	220007155	220007253	2	-	.	gene_id "ENSG00000182901"; transcript_id "ENSE00001297373"
chr1	bjp	exon	220013852	220014277	2	-	.	gene_id "ENSG00000215802"; transcript_id "ENSE00001545476"
chr1	bjp	exon	220017942	220018016	2	-	.	gene_id "ENSG00000182901"; transcript_id "ENSE00001316483"
chr1	bjp	exon	220059257	220059338	2	-	.	gene_id "ENSG00000182901"; transcript_id "ENSE00001294812"
chr1	bjp	exon	220059446	220059522	2	-	.	gene_id "ENSG00000182901"; transcript_id "ENSG00000182901.1_M2"
chr1	bjp	exon	220060720	220060784	2	-	.	gene_id "ENSG00000182901"; transcript_id "ENSE00001621492"
chr1	bjp	exon	220121409	220121460	2	-	.	gene_id "ENSG00000182901"; transcript_id "ENSE00001596620"
chr1	bjp	exon	220127306	220127412	2	-	.	gene_id "ENSG00000182901"; transcript_id "ENSE00003582563"
chr1	bjp	exon	220173271	220173321	2	-	.	gene_id "ENSG00000182901"; transcript_id "ENSE00003591673"
chr1	bjp	exon	220292159	220292255	2	-	.	gene_id "ENSG00000182901"; transcript_id "ENSE00003622381"
chr1	bjp	exon	220325712	220325786	2	+	.	gene_id "ENSG00000265831"; transcript_id "ENSE00002721340"
chr1	bjp	exon	220509588	220509890	2	-	.	gene_id "ENSG00000224348"; transcript_id "ENSE00001685442"
chr1	bjp	exon	220559947	220560074	2	-	.	gene_id "ENSG00000182901"; transcript_id "ENSG00000182901.2_M2"
chr1	bjp	exon	220561147	220561478	2	-	.	gene_id "ENSG00000182901"; transcript_id "ENSG00000182901.1_M3"
chr1	bjp	exon	220627848	220628101	2	+	.	gene_id "ENSG00000225554"; transcript_id "ENSG00000225554.1_M2"
chr1	bjp	exon	220628178	220628266	2	+	.	gene_id "ENSG00000225554"; transcript_id "ENSE00001718309"
chr1	bjp	exon	220636785	220637105	2	+	.	gene_id "ENSG00000225554"; transcript_id "ENSG00000225554.2_M2"
chr1	bjp	exon	220701303	220701670	2	-	.	gene_id "ENSG00000091483"; transcript_id "ENSE00001009258"
chr1	bjp	exon	220709687	220709852	2	-	.	gene_id "ENSG00000091483"; transcript_id "ENSE00001791261"
chr1	bjp	exon	220712280	220712462	2	-	.	gene_id "ENSG00000091483"; transcript_id "ENSE00000961690"
chr1	bjp	exon	220715456	220715732	2	-	.	gene_id "ENSG00000091483"; transcript_id "ENSG00000091483.1_M2"
chr1	bjp	exon	220717194	220717304	2	-	.	gene_id "ENSG00000091483"; transcript_id "ENSG00000091483.1_M3"
chr1	bjp	exon	220720777	220720911	2	-	.	gene_id "ENSG00000091483"; transcript_id "ENSE00003474378"
chr1	bjp	exon	220722710	220722954	2	-	.	gene_id "ENSG00000091483"; transcript_id "ENSE00001856796"
chr1	bjp	exon	220723241	220723411	2	-	.	gene_id "ENSG00000091483"; transcript_id "ENSE00001442032"
chr1	bjp	exon	220735759	220736123	2	+	.	gene_id "ENSG00000117009"; transcript_id "ENSG00000117009.1_M6"
chr1	bjp	exon	220740053	220740154	2	+	.	gene_id "ENSG00000117009"; transcript_id "ENSG00000117009.1_M2"
chr1	bjp	exon	220752474	220752543	2	+	.	gene_id "ENSG00000117009"; transcript_id "ENSE00003587606"
chr1	bjp	exon	220753274	220753699	2	+	.	gene_id "ENSG00000117009"; transcript_id "ENSG00000117009.1_M3"
chr1	bjp	exon	220754563	220754652	2	+	.	gene_id "ENSG00000117009"; transcript_id "ENSE00003559479"
chr1	bjp	exon	220759199	220759388	2	+	.	gene_id "ENSG00000117009"; transcript_id "ENSG00000117009.2_M2"
chr1	bjp	exon	220764234	220764321	2	+	.	gene_id "ENSG00000117009"; transcript_id "ENSE00003481870"
chr1	bjp	exon	220765622	220765901	2	+	.	gene_id "ENSG00000117009"; transcript_id "ENSG00000117009.1_M4"
chr1	bjp	exon	220768510	220768581	2	+	.	gene_id "ENSG00000117009"; transcript_id "ENSE00003476287"
chr1	bjp	exon	220770016	220770136	2	+	.	gene_id "ENSG00000117009"; transcript_id "ENSG00000117009.2_M3"
chr1	bjp	exon	220772025	220772172	2	+	.	gene_id "ENSG00000117009"; transcript_id "ENSG00000117009.3_M2"
chr1	bjp	exon	220790200	220790257	2	+	.	gene_id "ENSG00000117009"; transcript_id "ENSE00003474343"
chr1	bjp	exon	220792264	220792346	2	+	.	gene_id "ENSG00000117009"; transcript_id "ENSE00000793712"
chr1	bjp	exon	220793527	220793616	2	+	.	gene_id "ENSG00000117009"; transcript_id "ENSG00000117009.4_M2"
chr1	bjp	exon	220793629	220793675	2	-	.	gene_id "ENSG00000054277"; transcript_id "ENSE00001890550_F1"
chr1	bjp	exon	220793719	220793778	2	+	.	gene_id "ENSG00000117009"; transcript_id "ENSE00000793714"
chr1	bjp	exon	220795463	220795519	2	+	.	gene_id "ENSG00000117009"; transcript_id "ENSG00000117009.3_M3"
chr1	bjp	exon	220798173	220799122	2	+	.	gene_id "ENSG00000117009"; transcript_id "ENSE00001442030_F3"
chr1	bjp	exon	220801227	220801478	2	-	.	gene_id "ENSG00000054277"; transcript_id "ENSG00000054277.1_M2"
chr1	bjp	exon	220803860	220804133	2	-	.	gene_id "ENSG00000054277"; transcript_id "ENSE00003794586"
chr1	bjp	exon	220804286	220804658	2	-	.	gene_id "ENSG00000054277"; transcript_id "ENSG00000054277.2_M2"
chr1	bjp	exon	220807741	220808060	2	-	.	gene_id "ENSG00000054277"; transcript_id "ENSG00000054277.3_M2"
chr1	bjp	exon	220819880	220819962	2	-	.	gene_id "ENSG00000054277"; transcript_id "ENSE00003671099"
chr1	bjp	exon	220832700	220839920	2	-	.	gene_id "ENSG00000203668"; transcript_id "ENSG00000203668.1_M4"
chr1	bjp	exon	220843030	220843096	2	-	.	gene_id "ENSG00000203668"; transcript_id "ENSE00003800629"
chr1	bjp	exon	220844110	220844216	2	-	.	gene_id "ENSG00000054277"; transcript_id "ENSG00000054277.1_M3"
chr1	bjp	exon	220856148	220856499	2	+	.	gene_id "ENSG00000162843"; transcript_id "ENSE00002265212"
chr1	bjp	exon	220864377	220864544	2	+	.	gene_id "ENSG00000162843"; transcript_id "ENSG00000162843.1_M3"
chr1	bjp	exon	220874932	220875034	2	+	.	gene_id "ENSG00000162843"; transcript_id "ENSE00003545506"
chr1	bjp	exon	220878513	220878616	2	+	.	gene_id "ENSG00000162843"; transcript_id "ENSE00003560367"
chr1	bjp	exon	220880090	220880416	2	+	.	gene_id "ENSG00000162843"; transcript_id "ENSE00001851318"
chr1	bjp	exon	220881311	220881384	2	-	.	gene_id "ENSG00000054277"; transcript_id "ENSE00001886263"
chr1	bjp	exon	220882195	220882228	2	+	.	gene_id "ENSG00000162843"; transcript_id "ENSE00001885844"
chr1	bjp	exon	220883493	220883603	2	+	.	gene_id "ENSG00000162843"; transcript_id "ENSE00003604493"
chr1	bjp	exon	220887510	220887724	2	+	.	gene_id "ENSG00000162843"; transcript_id "ENSG00000162843.2_M3"
chr1	bjp	exon	220891481	220891615	2	+	.	gene_id "ENSG00000162843"; transcript_id "ENSE00003716885"
chr1	bjp	exon	220919144	220919223	2	+	.	gene_id "ENSG00000162843"; transcript_id "ENSE00002288145"
chr1	bjp	exon	220930659	220930798	2	+	.	gene_id "ENSG00000162843"; transcript_id "ENSE00002221859"
chr1	bjp	exon	220945733	220945859	2	+	.	gene_id "ENSG00000162843"; transcript_id "ENSE00002255235"
chr1	bjp	exon	220948890	220949038	2	+	.	gene_id "ENSG00000162843"; transcript_id "ENSG00000162843.1_M2"
chr1	bjp	exon	220951766	220951889	2	+	.	gene_id "ENSG00000162843"; transcript_id "ENSE00001385900"
chr1	bjp	exon	220956923	220957098	2	+	.	gene_id "ENSG00000162843"; transcript_id "ENSE00001325177"
chr1	bjp	exon	220964674	220964850	2	+	.	gene_id "ENSG00000162843"; transcript_id "ENSE00003591373"
chr1	bjp	exon	220973429	220973562	2	+	.	gene_id "ENSG00000162843"; transcript_id "ENSG00000162843.2_M2"
chr1	bjp	exon	220976612	220976713	2	+	.	gene_id "ENSG00000162843"; transcript_id "ENSE00003674835"
chr1	bjp	exon	220977662	220977897	2	+	.	gene_id "ENSG00000162843"; transcript_id "ENSG00000162843.3_M2"
chr1	bjp	exon	220978867	220978903	2	+	.	gene_id "ENSG00000162843"; transcript_id "ENSE00003510917"
chr1	bjp	exon	220979947	220980086	2	+	.	gene_id "ENSG00000162843"; transcript_id "ENSE00003522633"
chr1	bjp	exon	220982262	220982367	2	+	.	gene_id "ENSG00000162843"; transcript_id "ENSE00003525224"
chr1	bjp	exon	220987164	220987222	2	+	.	gene_id "ENSG00000162843"; transcript_id "ENSE00003497261"
chr1	bjp	exon	220990429	220990538	2	+	.	gene_id "ENSG00000162843"; transcript_id "ENSE00003472554"
chr1	bjp	exon	220995027	220995212	2	+	.	gene_id "ENSG00000162843"; transcript_id "ENSG00000162843.4_M2"
chr1	bjp	exon	220997763	220997868	2	+	.	gene_id "ENSG00000162843"; transcript_id "ENSE00003499994"
chr1	bjp	exon	221002361	221002441	2	+	.	gene_id "ENSG00000162843"; transcript_id "ENSE00003518613"
chr1	bjp	exon	221003412	221003529	2	+	.	gene_id "ENSG00000162843"; transcript_id "ENSG00000162843.3_M3"
chr1	bjp	exon	221008292	221009297	2	+	.	gene_id "ENSG00000162843"; transcript_id "ENSG00000162843.1_M4"
chr1	bjp	exon	221055451	221055837	2	+	.	gene_id "ENSG00000174371"; transcript_id "ENSG00000174371.1_M4"
chr1	bjp	exon	221056216	221056513	2	+	.	gene_id "ENSG00000174371"; transcript_id "ENSG00000174371.1_M5"
chr1	bjp	exon	221056595	221056702	2	+	.	gene_id "ENSG00000174371"; transcript_id "ENSG00000174371.1_M2"
chr1	bjp	exon	221057902	221058079	2	+	.	gene_id "ENSG00000174371"; transcript_id "ENSG00000174371.1_M3"
chr1	bjp	exon	221059780	221059899	2	+	.	gene_id "ENSG00000174371"; transcript_id "ENSE00003511202"
chr1	bjp	exon	221060846	221060969	2	+	.	gene_id "ENSG00000174371"; transcript_id "ENSG00000174371.2_M2"
chr1	bjp	exon	221062053	221062261	2	+	.	gene_id "ENSG00000174371"; transcript_id "ENSE00001833565"
chr1	bjp	exon	221064692	221064829	2	+	.	gene_id "ENSG00000174371"; transcript_id "ENSE00003511029"
chr1	bjp	exon	221065853	221066065	2	+	.	gene_id "ENSG00000174371"; transcript_id "ENSG00000174371.2_M3"
chr1	bjp	exon	221067865	221068052	2	+	.	gene_id "ENSG00000174371"; transcript_id "ENSE00003666280"
chr1	bjp	exon	221068752	221068848	2	+	.	gene_id "ENSG00000174371"; transcript_id "ENSE00002329387"
chr1	bjp	exon	221074182	221074407	2	+	.	gene_id "ENSG00000174371"; transcript_id "ENSE00002398962"
chr1	bjp	exon	221079480	221079725	2	+	.	gene_id "ENSG00000174371"; transcript_id "ENSE00002366151"
chr1	bjp	exon	221086212	221086806	2	+	.	gene_id "ENSG00000174371"; transcript_id "ENSG00000174371.3_M2"
chr1	bjp	exon	221089393	221089494	2	+	.	gene_id "ENSG00000174371"; transcript_id "ENSE00002423792"
chr1	bjp	exon	221092808	221093001	2	+	.	gene_id "ENSG00000174371"; transcript_id "ENSG00000174371.4_M2"
chr1	bjp	exon	221097012	221097487	2	+	.	gene_id "ENSG00000174371"; transcript_id "ENSG00000174371.2_M4"
chr1	bjp	exon	221100081	221100177	2	+	.	gene_id "ENSG00000174371"; transcript_id "ENSE00002111843"
chr1	bjp	exon	221102533	221102676	2	+	.	gene_id "ENSG00000174371"; transcript_id "ENSE00002113074"
chr1	bjp	exon	221127304	221127724	2	+	.	gene_id "ENSG00000235990"; transcript_id "ENSE00001619813"
chr1	bjp	exon	221169008	221170303	2	+	.	gene_id "ENSG00000196289"; transcript_id "ENSE00001707793"
chr1	bjp	exon	221204556	221205054	2	+	.	gene_id "ENSG00000213026"; transcript_id "ENSE00001676392"
chr1	bjp	exon	221206858	221207757	2	-	.	gene_id "ENSG00000197769"; transcript_id "ENSE00001413311"
chr1	bjp	exon	221209876	221209982	2	-	.	gene_id "ENSG00000197769"; transcript_id "ENSE00001411828"
chr1	bjp	exon	221210138	221210193	2	-	.	gene_id "ENSG00000197769"; transcript_id "ENSE00001411268"
chr1	bjp	exon	221210313	221210434	2	-	.	gene_id "ENSG00000197769"; transcript_id "ENSE00001410833"
chr1	bjp	exon	221264961	221265071	2	+	.	gene_id "ENSG00000224625"; transcript_id "ENSE00002399624"
chr1	bjp	exon	221266581	221267592	2	+	.	gene_id "ENSG00000224625"; transcript_id "ENSE00001800299"
chr1	bjp	exon	221267838	221267858	2	-	.	gene_id "ENSG00000277099"; transcript_id "ENSE00003733431"
chr1	bjp	exon	221268317	221268434	2	-	.	gene_id "ENSG00000277099"; transcript_id "ENSE00003734540"
chr1	bjp	exon	221269222	221269342	2	-	.	gene_id "ENSG00000277099"; transcript_id "ENSE00003712814"
chr1	bjp	exon	221269744	221269955	2	-	.	gene_id "ENSG00000277099"; transcript_id "ENSE00003745585"
chr1	bjp	exon	221290412	221297514	2	-	.	gene_id "ENSG00000180287"; transcript_id "ENSG00000180287.1_M3"
chr1	bjp	exon	221323850	221324018	2	-	.	gene_id "ENSG00000180287"; transcript_id "ENSE00003543513"
chr1	bjp	exon	221330091	221330227	2	-	.	gene_id "ENSG00000180287"; transcript_id "ENSE00003492953"
chr1	bjp	exon	221340565	221340812	2	-	.	gene_id "ENSG00000180287"; transcript_id "ENSG00000180287.1_M2"
chr1	bjp	exon	221363627	221363667	2	+	.	gene_id "ENSG00000272865"; transcript_id "ENSE00003707219"
chr1	bjp	exon	221402492	221402666	2	+	.	gene_id "ENSG00000272865"; transcript_id "ENSE00003710367"
chr1	bjp	exon	221403059	221403130	2	+	.	gene_id "ENSG00000272865"; transcript_id "ENSE00003704870"
chr1	bjp	exon	221413431	221413573	2	-	.	gene_id "ENSG00000252084"; transcript_id "ENSE00002088552"
chr1	bjp	exon	221417006	221417155	2	+	.	gene_id "ENSG00000272865"; transcript_id "ENSE00003708676"
chr1	bjp	exon	221435166	221435203	2	+	.	gene_id "ENSG00000272865"; transcript_id "ENSE00003707974"
chr1	bjp	exon	221461348	221461802	2	-	.	gene_id "ENSG00000180287"; transcript_id "ENSE00001838032"
chr1	bjp	exon	221676262	221676390	2	-	.	gene_id "ENSG00000180287"; transcript_id "ENSG00000180287.3_M3"
chr1	bjp	exon	221750682	221751271	2	-	.	gene_id "ENSG00000180287"; transcript_id "ENSG00000180287.1_M4"
chr1	bjp	exon	221899518	221899954	2	+	.	gene_id "ENSG00000270859"; transcript_id "ENSE00003512203"
chr1	bjp	exon	222007062	222007545	2	+	.	gene_id "ENSG00000215800"; transcript_id "ENSE00001652785"
chr1	bjp	exon	222463150	222463411	2	-	.	gene_id "ENSG00000143702"; transcript_id "ENSG00000143702.6_M2"
chr1	bjp	exon	222466773	222466918	2	-	.	gene_id "ENSG00000143702"; transcript_id "ENSE00003482187"
chr1	bjp	exon	222494599	222494817	2	-	.	gene_id "ENSG00000143702"; transcript_id "ENSE00002133712"
chr1	bjp	exon	222495856	222495975	2	-	.	gene_id "ENSG00000143702"; transcript_id "ENSE00002091868"
chr1	bjp	exon	222496546	222496854	2	-	.	gene_id "ENSG00000143702"; transcript_id "ENSG00000143702.1_M5"
chr1	bjp	exon	222497540	222497746	2	+	.	gene_id "ENSG00000054282"; transcript_id "ENSG00000054282.1_M2"
chr1	bjp	exon	222509133	222509632	2	-	.	gene_id "ENSG00000224727"; transcript_id "ENSE00001794228"
chr1	bjp	exon	222510562	222510626	2	+	.	gene_id "ENSG00000054282"; transcript_id "ENSE00001810827"
chr1	bjp	exon	222511518	222511683	2	+	.	gene_id "ENSG00000054282"; transcript_id "ENSG00000054282.2_M2"
chr1	bjp	exon	222512403	222512488	2	+	.	gene_id "ENSG00000054282"; transcript_id "ENSG00000054282.1_M3"
chr1	bjp	exon	222515972	222516085	2	+	.	gene_id "ENSG00000054282"; transcript_id "ENSE00003569907"
chr1	bjp	exon	222527711	222527836	2	+	.	gene_id "ENSG00000054282"; transcript_id "ENSG00000054282.2_M3"
chr1	bjp	exon	222534539	222534667	2	+	.	gene_id "ENSG00000054282"; transcript_id "ENSG00000054282.3_M2"
chr1	bjp	exon	222534847	222534942	2	+	.	gene_id "ENSG00000054282"; transcript_id "ENSE00001892631"
chr1	bjp	exon	222545843	222547677	2	+	.	gene_id "ENSG00000054282"; transcript_id "ENSG00000054282.1_M4"
chr1	bjp	exon	222548913	222549010	2	+	.	gene_id "ENSG00000054282"; transcript_id "ENSE00001854387"
chr1	bjp	exon	222549116	222549304	2	+	.	gene_id "ENSG00000054282"; transcript_id "ENSE00003479787"
chr1	bjp	exon	222557897	222558037	2	+	.	gene_id "ENSG00000054282"; transcript_id "ENSG00000054282.4_M2"
chr1	bjp	exon	222571694	222571846	2	+	.	gene_id "ENSG00000054282"; transcript_id "ENSE00001412181"
chr1	bjp	exon	222580017	222580204	2	+	.	gene_id "ENSG00000054282"; transcript_id "ENSE00001837358"
chr1	bjp	exon	222582198	222582332	2	+	.	gene_id "ENSG00000054282"; transcript_id "ENSE00003516289"
chr1	bjp	exon	222585371	222585487	2	+	.	gene_id "ENSG00000054282"; transcript_id "ENSE00003522733"
chr1	bjp	exon	222587332	222587411	2	+	.	gene_id "ENSG00000265201"; transcript_id "ENSE00002734129"
chr1	bjp	exon	222619173	222619315	2	+	.	gene_id "ENSG00000054282"; transcript_id "ENSE00003550842"
chr1	bjp	exon	222657563	222657690	2	+	.	gene_id "ENSG00000054282"; transcript_id "ENSE00003515407"
chr1	bjp	exon	222659876	222659984	2	+	.	gene_id "ENSG00000054282"; transcript_id "ENSG00000054282.5_M2"
chr1	bjp	exon	222668342	222668473	2	+	.	gene_id "ENSG00000054282"; transcript_id "ENSE00003461674"
chr1	bjp	exon	222717826	222718259	2	+	.	gene_id "ENSG00000054282"; transcript_id "ENSE00001902269"
chr1	bjp	exon	222737947	222738010	2	+	.	gene_id "ENSG00000054282"; transcript_id "ENSE00001920297"
chr1	bjp	exon	222738365	222738582	2	-	.	gene_id "ENSG00000117020"; transcript_id "ENSE00001358859"
chr1	bjp	exon	222739150	222739276	2	+	.	gene_id "ENSG00000054282"; transcript_id "ENSE00003532629"
chr1	bjp	exon	222749830	222749866	2	-	.	gene_id "ENSG00000117020"; transcript_id "ENSG00000117020.1_M3"
chr1	bjp	exon	222750204	222755428	2	-	.	gene_id "ENSG00000117020"; transcript_id "ENSG00000117020.1_M2"
chr1	bjp	exon	222762399	222762501	2	-	.	gene_id "ENSG00000117020"; transcript_id "ENSE00001069793"
chr1	bjp	exon	222795844	222795865	2	-	.	gene_id "ENSG00000117020"; transcript_id "ENSE00001358875_F1"
chr1	bjp	exon	222796953	222797301	2	+	.	gene_id "ENSG00000236031"; transcript_id "ENSE00001617061"
chr1	bjp	exon	222798355	222798666	2	+	.	gene_id "ENSG00000236031"; transcript_id "ENSE00001642515"
chr1	bjp	exon	222803046	222803260	2	-	.	gene_id "ENSG00000117020"; transcript_id "ENSE00000961620"
chr1	bjp	exon	222814043	222814171	2	-	.	gene_id "ENSG00000117020"; transcript_id "ENSE00001358904"
chr1	bjp	exon	222823235	222823357	2	-	.	gene_id "ENSG00000117020"; transcript_id "ENSE00000961618"
chr1	bjp	exon	222862796	222863347	2	-	.	gene_id "ENSG00000117020"; transcript_id "ENSE00001841655"
chr1	bjp	exon	222863976	222864044	2	-	.	gene_id "ENSG00000117020"; transcript_id "ENSE00003656505"
chr1	bjp	exon	222865401	222865466	2	-	.	gene_id "ENSG00000117020"; transcript_id "ENSG00000117020.2_M2"
chr1	bjp	exon	222874962	222875352	2	-	.	gene_id "ENSG00000226766"; transcript_id "ENSE00001599325"
chr1	bjp	exon	222887915	222888046	2	-	.	gene_id "ENSG00000117020"; transcript_id "ENSE00001069794"
chr1	bjp	exon	222896226	222896370	2	-	.	gene_id "ENSG00000117020"; transcript_id "ENSG00000117020.3_M2"
chr1	bjp	exon	222927698	222927809	2	-	.	gene_id "ENSG00000117020"; transcript_id "ENSE00003478804"
chr1	bjp	exon	222950348	222950783	2	-	.	gene_id "ENSG00000117020"; transcript_id "ENSE00001909862"
chr1	bjp	exon	222958473	222958598	2	-	.	gene_id "ENSG00000117020"; transcript_id "ENSE00003478636"
chr1	bjp	exon	222965712	222965900	2	-	.	gene_id "ENSG00000232184"; transcript_id "ENSE00001653035"
chr1	bjp	exon	222997833	222997991	2	-	.	gene_id "ENSG00000117020"; transcript_id "ENSE00001879353"
chr1	bjp	exon	222998482	222998622	2	-	.	gene_id "ENSG00000117020"; transcript_id "ENSG00000117020.4_M2"
chr1	bjp	exon	223002409	223002499	2	-	.	gene_id "ENSG00000117020"; transcript_id "ENSE00003651053"
chr1	bjp	exon	223003598	223003706	2	-	.	gene_id "ENSG00000232184"; transcript_id "ENSE00001770136"
chr1	bjp	exon	223004653	223004692	2	-	.	gene_id "ENSG00000117020"; transcript_id "ENSE00002350621"
chr1	bjp	exon	223051296	223051420	2	-	.	gene_id "ENSG00000117020"; transcript_id "ENSE00002342363"
chr1	bjp	exon	223055787	223056162	2	-	.	gene_id "ENSG00000228939"; transcript_id "ENSE00001647068"
chr1	bjp	exon	223056840	223056980	2	-	.	gene_id "ENSG00000228939"; transcript_id "ENSE00001798322"
chr1	bjp	exon	223076839	223077070	2	-	.	gene_id "ENSG00000117020"; transcript_id "ENSG00000117020.5_M2"
chr1	bjp	exon	223080395	223080520	2	-	.	gene_id "ENSG00000117020"; transcript_id "ENSE00001845444"
chr1	bjp	exon	223106079	223106236	2	-	.	gene_id "ENSG00000117020"; transcript_id "ENSG00000117020.6_M2"
chr1	bjp	exon	223106499	223106539	2	-	.	gene_id "ENSG00000117020"; transcript_id "ENSE00001441963"
chr1	bjp	exon	223117349	223117438	2	-	.	gene_id "ENSG00000117020"; transcript_id "ENSE00001441960"
chr1	bjp	exon	223118354	223118384	2	-	.	gene_id "ENSG00000117020"; transcript_id "ENSE00002386749"
chr1	bjp	exon	223204913	223205037	2	+	.	gene_id "ENSG00000226828"; transcript_id "ENSE00001684806"
chr1	bjp	exon	223265981	223266090	2	+	.	gene_id "ENSG00000226828"; transcript_id "ENSE00001634803"
chr1	bjp	exon	223290799	223290916	2	+	.	gene_id "ENSG00000226828"; transcript_id "ENSE00001591471"
chr1	bjp	exon	223292478	223292578	2	+	.	gene_id "ENSG00000226828"; transcript_id "ENSE00001763960"
chr1	bjp	exon	223297416	223297487	2	+	.	gene_id "ENSG00000226828"; transcript_id "ENSE00001747796"
chr1	bjp	exon	223298092	223298312	2	+	.	gene_id "ENSG00000226828"; transcript_id "ENSE00001596391"
chr1	bjp	exon	223312345	223312447	2	+	.	gene_id "ENSG00000226828"; transcript_id "ENSE00001606522"
chr1	bjp	exon	223314614	223314812	2	+	.	gene_id "ENSG00000226828"; transcript_id "ENSE00001787621"
chr1	bjp	exon	223328808	223328936	2	+	.	gene_id "ENSG00000226828"; transcript_id "ENSE00001643108"
chr1	bjp	exon	223330814	223330940	2	+	.	gene_id "ENSG00000226828"; transcript_id "ENSE00001699653"
chr1	bjp	exon	223332354	223332416	2	+	.	gene_id "ENSG00000226828"; transcript_id "ENSE00001735448"
chr1	bjp	exon	223334021	223334446	2	+	.	gene_id "ENSG00000226828"; transcript_id "ENSE00001806092"
chr1	bjp	exon	223336068	223336122	2	+	.	gene_id "ENSG00000179456"; transcript_id "ENSE00003745821"
chr1	bjp	exon	223338412	223338573	2	+	.	gene_id "ENSG00000179456"; transcript_id "ENSE00001916702"
chr1	bjp	exon	223340930	223344619	2	+	.	gene_id "ENSG00000179456"; transcript_id "ENSG00000179456.1_M2"
chr1	bjp	exon	223351476	223355057	2	+	.	gene_id "ENSG00000279774"; transcript_id "ENSE00003755048"
chr1	bjp	exon	223355971	223356078	2	-	.	gene_id "ENSG00000229960"; transcript_id "ENSE00001709130"
chr1	bjp	exon	223360961	223361160	2	-	.	gene_id "ENSG00000229960"; transcript_id "ENSE00001652809"
chr1	bjp	exon	223362421	223362506	2	-	.	gene_id "ENSG00000229960"; transcript_id "ENSE00001770609"
chr1	bjp	exon	223378732	223378768	2	-	.	gene_id "ENSG00000229960"; transcript_id "ENSE00001726802"
chr1	bjp	exon	223380113	223380148	2	-	.	gene_id "ENSG00000229960"; transcript_id "ENSE00001640194"
chr1	bjp	exon	223391078	223391356	2	+	.	gene_id "ENSG00000244066"; transcript_id "ENSE00001853273"
chr1	bjp	exon	223394511	223394741	2	+	.	gene_id "ENSG00000237759"; transcript_id "ENSE00001645419"
chr1	bjp	exon	223395906	223396243	2	+	.	gene_id "ENSG00000237759"; transcript_id "ENSE00001636745"
chr1	bjp	exon	223647051	223647150	2	+	.	gene_id "ENSG00000173728"; transcript_id "ENSG00000173728.1_M2"
chr1	bjp	exon	223659162	223659230	2	+	.	gene_id "ENSG00000173728"; transcript_id "ENSE00003598594"
chr1	bjp	exon	223669546	223669817	2	-	.	gene_id "ENSG00000240963"; transcript_id "ENSE00001641040_F1"
chr1	bjp	exon	223669914	223669957	2	-	.	gene_id "ENSG00000240963"; transcript_id "ENSE00001641040_F2"
chr1	bjp	exon	223670838	223670910	2	-	.	gene_id "ENSG00000240963"; transcript_id "ENSE00001803772"
chr1	bjp	exon	223672943	223673115	2	+	.	gene_id "ENSG00000173728"; transcript_id "ENSG00000173728.1_M3"
chr1	bjp	exon	223692164	223692876	2	+	.	gene_id "ENSG00000173728"; transcript_id "ENSG00000173728.2_M2"
chr1	bjp	exon	223698223	223698908	2	-	.	gene_id "ENSG00000225401"; transcript_id "ENSE00001703145"
chr1	bjp	exon	223711662	223711877	2	-	.	gene_id "ENSG00000035687"; transcript_id "ENSE00001746197_F1"
chr1	bjp	exon	223711927	223712651	2	-	.	gene_id "ENSG00000035687"; transcript_id "ENSE00001746197_F2"
chr1	bjp	exon	223719168	223719265	2	-	.	gene_id "ENSG00000035687"; transcript_id "ENSE00003464083"
chr1	bjp	exon	223721939	223722452	2	-	.	gene_id "ENSG00000035687"; transcript_id "ENSG00000035687.1_M3"
chr1	bjp	exon	223723349	223723475	2	-	.	gene_id "ENSG00000035687"; transcript_id "ENSE00003504331"
chr1	bjp	exon	223727475	223728068	2	-	.	gene_id "ENSG00000035687"; transcript_id "ENSG00000035687.2_M2"
chr1	bjp	exon	223754368	223754867	2	-	.	gene_id "ENSG00000035687"; transcript_id "ENSE00001441955"
chr1	bjp	exon	223757110	223757346	2	+	.	gene_id "ENSG00000179397"; transcript_id "ENSE00001952054"
chr1	bjp	exon	223764129	223764273	2	+	.	gene_id "ENSG00000179397"; transcript_id "ENSG00000179397.1_M6"
chr1	bjp	exon	223766671	223766719	2	+	.	gene_id "ENSG00000179397"; transcript_id "ENSE00003589158"
chr1	bjp	exon	223780231	223780304	2	+	.	gene_id "ENSG00000179397"; transcript_id "ENSE00003652220"
chr1	bjp	exon	223780596	223780665	2	+	.	gene_id "ENSG00000179397"; transcript_id "ENSE00003574896"
chr1	bjp	exon	223782400	223782467	2	+	.	gene_id "ENSG00000179397"; transcript_id "ENSE00003464233"
chr1	bjp	exon	223791755	223791779	2	+	.	gene_id "ENSG00000179397"; transcript_id "ENSE00003494098"
chr1	bjp	exon	223800351	223800428	2	+	.	gene_id "ENSG00000179397"; transcript_id "ENSE00003557791"
chr1	bjp	exon	223819929	223820035	2	+	.	gene_id "ENSG00000179397"; transcript_id "ENSE00003501446"
chr1	bjp	exon	223836897	223837389	2	+	.	gene_id "ENSG00000179397"; transcript_id "ENSG00000179397.1_M4"
chr1	bjp	exon	223845160	223845637	2	+	.	gene_id "ENSG00000179397"; transcript_id "ENSE00003524258"
chr1	bjp	exon	223856720	223857162	2	+	.	gene_id "ENSG00000179397"; transcript_id "ENSE00003589090"
chr1	bjp	exon	223866275	223866333	2	+	.	gene_id "ENSG00000179397"; transcript_id "ENSE00003580581"
chr1	bjp	exon	223868300	223868375	2	+	.	gene_id "ENSG00000179397"; transcript_id "ENSE00003560001"
chr1	bjp	exon	223872985	223873037	2	+	.	gene_id "ENSG00000179397"; transcript_id "ENSE00003637471"
chr1	bjp	exon	223876181	223876231	2	+	.	gene_id "ENSG00000179397"; transcript_id "ENSE00003528690"
chr1	bjp	exon	223877895	223877928	2	+	.	gene_id "ENSG00000179397"; transcript_id "ENSE00003525543"
chr1	bjp	exon	223877999	223878078	2	+	.	gene_id "ENSG00000179397"; transcript_id "ENSE00003547670"
chr1	bjp	exon	223882889	223883185	2	-	.	gene_id "ENSG00000227735"; transcript_id "ENSE00001619889"
chr1	bjp	exon	223889963	223890062	2	+	.	gene_id "ENSG00000179397"; transcript_id "ENSE00003486430"
chr1	bjp	exon	223894441	223894789	2	+	.	gene_id "ENSG00000179397"; transcript_id "ENSG00000179397.1_M2"
chr1	bjp	exon	223901759	223901916	2	+	.	gene_id "ENSG00000179397"; transcript_id "ENSG00000179397.2_M2"
chr1	bjp	exon	223940862	223940915	2	+	.	gene_id "ENSG00000179397"; transcript_id "ENSE00003480871"
chr1	bjp	exon	223941951	223942124	2	+	.	gene_id "ENSG00000179397"; transcript_id "ENSE00001922699"
chr1	bjp	exon	223945310	223945886	2	+	.	gene_id "ENSG00000179397"; transcript_id "ENSG00000179397.2_M4"
chr1	bjp	exon	223946387	223946559	2	+	.	gene_id "ENSG00000179397"; transcript_id "ENSE00001888910"
chr1	bjp	exon	223958320	223959410	2	+	.	gene_id "ENSG00000121644"; transcript_id "ENSG00000121644.1_M4"
chr1	bjp	exon	223961677	223961902	2	+	.	gene_id "ENSG00000121644"; transcript_id "ENSE00001957424"
chr1	bjp	exon	224015301	224018774	2	+	.	gene_id "ENSG00000121644"; transcript_id "ENSG00000121644.1_M2"
chr1	bjp	exon	224040296	224040883	2	-	.	gene_id "ENSG00000284188"; transcript_id "ENSE00003803422"
chr1	bjp	exon	224040945	224041506	2	+	.	gene_id "ENSG00000282317"; transcript_id "ENSE00003783636"
chr1	bjp	exon	224165767	224166201	2	+	.	gene_id "ENSG00000203667"; transcript_id "ENSG00000203667.1_M4"
chr1	bjp	exon	224166931	224166966	2	+	.	gene_id "ENSG00000203667"; transcript_id "ENSE00001441937"
chr1	bjp	exon	224170200	224171097	2	+	.	gene_id "ENSG00000203667"; transcript_id "ENSE00001912635_F1"
chr1	bjp	exon	224172520	224172655	2	-	.	gene_id "ENSG00000153187"; transcript_id "ENSE00001441933_F1"
chr1	bjp	exon	224172720	224173505	2	-	.	gene_id "ENSG00000153187"; transcript_id "ENSE00001441933_F2"
chr1	bjp	exon	224175498	224176127	2	-	.	gene_id "ENSG00000153187"; transcript_id "ENSG00000153187.1_M5"
chr1	bjp	exon	224187193	224193587	2	-	.	gene_id "ENSG00000153187"; transcript_id "ENSG00000153187.1_M32"
chr1	bjp	exon	224194087	224195036	2	-	.	gene_id "ENSG00000153187"; transcript_id "ENSG00000153187.1_M9"
chr1	bjp	exon	224195214	224195749	2	+	.	gene_id "ENSG00000273175"; transcript_id "ENSE00003706967"
chr1	bjp	exon	224300899	224301004	2	+	.	gene_id "ENSG00000252073"; transcript_id "ENSE00002088541"
chr1	bjp	exon	224325869	224326450	2	-	.	gene_id "ENSG00000272195"; transcript_id "ENSE00003702329_F2"
chr1	bjp	exon	224360264	224360375	2	+	.	gene_id "ENSG00000203666"; transcript_id "ENSG00000203666.1_M2"
chr1	bjp	exon	224375440	224375524	2	+	.	gene_id "ENSG00000203666"; transcript_id "ENSE00003508345"
chr1	bjp	exon	224388879	224389055	2	+	.	gene_id "ENSG00000203666"; transcript_id "ENSE00001857356"
chr1	bjp	exon	224402147	224402251	2	+	.	gene_id "ENSG00000251754"; transcript_id "ENSE00002088222"
chr1	bjp	exon	224417643	224417715	2	+	.	gene_id "ENSG00000203666"; transcript_id "ENSE00003640672"
chr1	bjp	exon	224433875	224433912	2	+	.	gene_id "ENSG00000203666"; transcript_id "ENSE00001880736"
chr1	bjp	exon	224440425	224440504	2	+	.	gene_id "ENSG00000203666"; transcript_id "ENSE00003474675"
chr1	bjp	exon	224441779	224441821	2	+	.	gene_id "ENSG00000203666"; transcript_id "ENSG00000203666.2_M2"
chr1	bjp	exon	224441959	224442197	2	+	.	gene_id "ENSG00000203666"; transcript_id "ENSG00000203666.1_M3"
chr1	bjp	exon	224445063	224445291	2	+	.	gene_id "ENSG00000203666"; transcript_id "ENSG00000203666.3_M2"
chr1	bjp	exon	224445579	224446173	2	+	.	gene_id "ENSG00000203666"; transcript_id "ENSG00000203666.1_M4"
chr1	bjp	exon	224449344	224450132	2	+	.	gene_id "ENSG00000203666"; transcript_id "ENSG00000203666.4_M2"
chr1	bjp	exon	224465325	224465444	2	+	.	gene_id "ENSG00000203666"; transcript_id "ENSE00001913043"
chr1	bjp	exon	224480058	224481607	2	+	.	gene_id "ENSG00000203666"; transcript_id "ENSG00000203666.2_M4"
chr1	bjp	exon	224492280	224492442	2	-	.	gene_id "ENSG00000201170"; transcript_id "ENSE00001439063"
chr1	bjp	exon	224513474	224513976	2	+	.	gene_id "ENSG00000162849"; transcript_id "ENSE00001844239"
chr1	bjp	exon	224514770	224515171	2	+	.	gene_id "ENSG00000162849"; transcript_id "ENSE00001546959"
chr1	bjp	exon	224565281	224565630	2	-	.	gene_id "ENSG00000232192"; transcript_id "ENSE00001667815"
chr1	bjp	exon	224572959	224573011	2	-	.	gene_id "ENSG00000232192"; transcript_id "ENSE00001732478"
chr1	bjp	exon	224574941	224575103	2	-	.	gene_id "ENSG00000232192"; transcript_id "ENSE00001766536"
chr1	bjp	exon	224586342	224586466	2	-	.	gene_id "ENSG00000232192"; transcript_id "ENSE00001627560"
chr1	bjp	exon	224595992	224596106	2	-	.	gene_id "ENSG00000232192"; transcript_id "ENSE00001760824"
chr1	bjp	exon	224733232	224733470	2	+	.	gene_id "ENSG00000162849"; transcript_id "ENSE00001430035"
chr1	bjp	exon	224748509	224749042	2	+	.	gene_id "ENSG00000162849"; transcript_id "ENSE00003609523"
chr1	bjp	exon	224752231	224752349	2	+	.	gene_id "ENSG00000162849"; transcript_id "ENSE00001885080"
chr1	bjp	exon	224753076	224753373	2	+	.	gene_id "ENSG00000162849"; transcript_id "ENSE00001823360"
chr1	bjp	exon	224801839	224802005	2	+	.	gene_id "ENSG00000162849"; transcript_id "ENSE00001559770"
chr1	bjp	exon	224897436	224897562	2	+	.	gene_id "ENSG00000162849"; transcript_id "ENSE00002216695"
chr1	bjp	exon	224927186	224927369	2	+	.	gene_id "ENSG00000162849"; transcript_id "ENSE00002244896"
chr1	bjp	exon	224993543	224993749	2	+	.	gene_id "ENSG00000162849"; transcript_id "ENSE00002263245"
chr1	bjp	exon	224998610	224998703	2	+	.	gene_id "ENSG00000162849"; transcript_id "ENSE00002323574"
chr1	bjp	exon	225000225	225000487	2	+	.	gene_id "ENSG00000162849"; transcript_id "ENSE00002291216"
chr1	bjp	exon	225002754	225002937	2	+	.	gene_id "ENSG00000162849"; transcript_id "ENSE00002312148"
chr1	bjp	exon	225005691	225005803	2	-	.	gene_id "ENSG00000238224"; transcript_id "ENSE00001738730"
chr1	bjp	exon	225005778	225005929	2	-	.	gene_id "ENSG00000238224"; transcript_id "ENSE00001727853"
chr1	bjp	exon	225035925	225036113	2	+	.	gene_id "ENSG00000162849"; transcript_id "ENSG00000162849.1_M2"
chr1	bjp	exon	225067919	225068092	2	-	.	gene_id "ENSG00000231612"; transcript_id "ENSE00001610078"
chr1	bjp	exon	225070394	225070662	2	-	.	gene_id "ENSG00000231612"; transcript_id "ENSE00001755847"
chr1	bjp	exon	225078034	225078196	2	+	.	gene_id "ENSG00000162849"; transcript_id "ENSE00003651707"
chr1	bjp	exon	225079218	225082620	2	+	.	gene_id "ENSG00000162849"; transcript_id "ENSG00000162849.2_M2"
chr1	bjp	exon	225091733	225091935	2	+	.	gene_id "ENSG00000162849"; transcript_id "ENSE00001069192"
chr1	bjp	exon	225092515	225092665	2	+	.	gene_id "ENSG00000162849"; transcript_id "ENSE00001069196"
chr1	bjp	exon	225152959	225153281	2	-	.	gene_id "ENSG00000185420"; transcript_id "ENSG00000185420.1_M3"
chr1	bjp	exon	225167635	225167743	2	-	.	gene_id "ENSG00000185420"; transcript_id "ENSE00003618210"
chr1	bjp	exon	225197153	225197230	2	-	.	gene_id "ENSG00000185420"; transcript_id "ENSE00001944872"
chr1	bjp	exon	225266761	225266935	2	-	.	gene_id "ENSG00000185420"; transcript_id "ENSG00000185420.1_M4"
chr1	bjp	exon	225272041	225272128	2	-	.	gene_id "ENSG00000185420"; transcript_id "ENSG00000185420.2_M2"
chr1	bjp	exon	225324109	225324219	2	-	.	gene_id "ENSG00000185420"; transcript_id "ENSE00003603597"
chr1	bjp	exon	225336635	225336737	2	-	.	gene_id "ENSG00000185420"; transcript_id "ENSE00003643147"
chr1	bjp	exon	225338577	225339530	2	-	.	gene_id "ENSG00000185420"; transcript_id "ENSG00000185420.2_M3"
chr1	bjp	exon	225364093	225364217	2	-	.	gene_id "ENSG00000185420"; transcript_id "ENSE00001441900"
chr1	bjp	exon	225366687	225366949	2	-	.	gene_id "ENSG00000185420"; transcript_id "ENSE00001441901"
chr1	bjp	exon	225397959	225398136	2	-	.	gene_id "ENSG00000185420"; transcript_id "ENSG00000185420.3_M2"
chr1	bjp	exon	225434969	225435126	2	+	.	gene_id "ENSG00000235096"; transcript_id "ENSE00003731849"
chr1	bjp	exon	225443547	225443698	2	+	.	gene_id "ENSG00000235096"; transcript_id "ENSE00001644355"
chr1	bjp	exon	225444301	225444685	2	+	.	gene_id "ENSG00000235096"; transcript_id "ENSE00001661880"
chr1	bjp	exon	225461602	225462114	2	-	.	gene_id "ENSG00000185420"; transcript_id "ENSE00001937890"
chr1	bjp	exon	225504902	225505082	2	-	.	gene_id "ENSG00000185420"; transcript_id "ENSE00001895673"
chr1	bjp	exon	225517272	225517363	2	+	.	gene_id "ENSG00000226876"; transcript_id "ENSE00001759482"
chr1	bjp	exon	225518427	225518538	2	+	.	gene_id "ENSG00000226876"; transcript_id "ENSE00001795853"
chr1	bjp	exon	225519976	225520174	2	+	.	gene_id "ENSG00000226876"; transcript_id "ENSE00001656910"
chr1	bjp	exon	225522303	225522480	2	+	.	gene_id "ENSG00000226876"; transcript_id "ENSE00001666698"
chr1	bjp	exon	225588544	225588970	2	+	.	gene_id "ENSG00000225222"; transcript_id "ENSE00001621448"
chr1	bjp	exon	225596615	225596814	2	-	.	gene_id "ENSG00000185420"; transcript_id "ENSE00001786390"
chr1	bjp	exon	225598897	225599001	2	-	.	gene_id "ENSG00000202184"; transcript_id "ENSE00001440077"
chr1	bjp	exon	225603557	225603609	2	-	.	gene_id "ENSG00000185420"; transcript_id "ENSE00001735652"
chr1	bjp	exon	225716453	225716543	2	-	.	gene_id "ENSG00000185420"; transcript_id "ENSE00001888997"
chr1	bjp	exon	225731791	225731996	2	-	.	gene_id "ENSG00000230184"; transcript_id "ENSE00001674281"
chr1	bjp	exon	225737279	225737861	2	-	.	gene_id "ENSG00000185420"; transcript_id "ENSE00001554254"
chr1	bjp	exon	225738209	225738782	2	-	.	gene_id "ENSG00000185420"; transcript_id "ENSG00000185420.3_M3"
chr1	bjp	exon	225741922	225741979	2	-	.	gene_id "ENSG00000185420"; transcript_id "ENSE00003621639"
chr1	bjp	exon	225746801	225746908	2	-	.	gene_id "ENSG00000185420"; transcript_id "ENSE00003679965"
chr1	bjp	exon	225766508	225766571	2	-	.	gene_id "ENSG00000185420"; transcript_id "ENSE00003497651"
chr1	bjp	exon	225766658	225766812	2	-	.	gene_id "ENSG00000185420"; transcript_id "ENSE00001611513"
chr1	bjp	exon	225832528	225832641	2	-	.	gene_id "ENSG00000185420"; transcript_id "ENSE00003783772"
chr1	bjp	exon	225841237	225841350	2	-	.	gene_id "ENSG00000207326"; transcript_id "ENSE00001499604"
chr1	bjp	exon	225940931	225941189	2	-	.	gene_id "ENSG00000185420"; transcript_id "ENSG00000185420.2_M4"
chr1	bjp	exon	225942915	225942977	2	-	.	gene_id "ENSG00000227728"; transcript_id "ENSE00001774966"
chr1	bjp	exon	225943957	225944076	2	-	.	gene_id "ENSG00000227728"; transcript_id "ENSE00001676520"
chr1	bjp	exon	225944156	225944334	2	-	.	gene_id "ENSG00000227728"; transcript_id "ENSE00001800080"
chr1	bjp	exon	225945320	225945465	2	-	.	gene_id "ENSG00000227728"; transcript_id "ENSE00001763605"
chr1	bjp	exon	225945848	225945940	2	-	.	gene_id "ENSG00000227728"; transcript_id "ENSE00001675221"
chr1	bjp	exon	225946401	225946469	2	-	.	gene_id "ENSG00000227728"; transcript_id "ENSE00001604493"
chr1	bjp	exon	225947673	225947795	2	-	.	gene_id "ENSG00000227728"; transcript_id "ENSE00001733801"
chr1	bjp	exon	225948320	225948367	2	-	.	gene_id "ENSG00000227728"; transcript_id "ENSE00001741700"
chr1	bjp	exon	225949931	225950611	2	-	.	gene_id "ENSG00000242042"; transcript_id "ENSE00001614505_F1"
chr1	bjp	exon	225951048	225951149	2	-	.	gene_id "ENSG00000227728"; transcript_id "ENSE00001613071"
chr1	bjp	exon	225951585	225951590	2	-	.	gene_id "ENSG00000227728"; transcript_id "ENSE00001644662_F1"
chr1	bjp	exon	225951663	225951671	2	-	.	gene_id "ENSG00000242042"; transcript_id "ENSE00001661005_F1"
chr1	bjp	exon	225952165	225952203	2	-	.	gene_id "ENSG00000227728"; transcript_id "ENSE00001795945"
chr1	bjp	exon	225955169	225955281	2	-	.	gene_id "ENSG00000227728"; transcript_id "ENSE00001593731"
chr1	bjp	exon	225956885	225956974	2	-	.	gene_id "ENSG00000242042"; transcript_id "ENSE00001705461"
chr1	bjp	exon	225959720	225959891	2	+	.	gene_id "ENSG00000230813"; transcript_id "ENSE00001759961"
chr1	bjp	exon	225960601	225960845	2	+	.	gene_id "ENSG00000230813"; transcript_id "ENSE00001744159"
chr1	bjp	exon	225961299	225961578	2	-	.	gene_id "ENSG00000229112"; transcript_id "ENSE00001592123"
chr1	bjp	exon	225977617	225977777	2	-	.	gene_id "ENSG00000162851"; transcript_id "ENSE00001069217"
chr1	bjp	exon	225981659	225981721	2	-	.	gene_id "ENSG00000162851"; transcript_id "ENSE00003471911"
chr1	bjp	exon	225989770	225989918	2	-	.	gene_id "ENSG00000162851"; transcript_id "ENSE00003576579"
chr1	bjp	exon	225999038	225999527	2	-	.	gene_id "ENSG00000162851"; transcript_id "ENSE00001441896"
chr1	bjp	exon	225999647	225999992	2	+	.	gene_id "ENSG00000162852"; transcript_id "ENSG00000162852.1_M4"
chr1	bjp	exon	226024679	226025108	2	+	.	gene_id "ENSG00000162852"; transcript_id "ENSE00003475396"
chr1	bjp	exon	226063352	226063557	2	+	.	gene_id "ENSG00000162852"; transcript_id "ENSE00003660300"
chr1	bjp	exon	226073811	226073841	2	+	.	gene_id "ENSG00000162852"; transcript_id "ENSE00003520880"
chr1	bjp	exon	226074168	226074300	2	-	.	gene_id "ENSG00000228955"; transcript_id "ENSE00001511325"
chr1	bjp	exon	226075836	226076503	2	+	.	gene_id "ENSG00000162852"; transcript_id "ENSG00000162852.2_M4"
chr1	bjp	exon	226083610	226083642	2	+	.	gene_id "ENSG00000162852"; transcript_id "ENSE00003553197"
chr1	bjp	exon	226083813	226083909	2	+	.	gene_id "ENSG00000162852"; transcript_id "ENSE00003575104"
chr1	bjp	exon	226089641	226090745	2	+	.	gene_id "ENSG00000162852"; transcript_id "ENSG00000162852.1_M3"
chr1	bjp	exon	226102758	226102893	2	+	.	gene_id "ENSG00000162852"; transcript_id "ENSE00001125864"
chr1	bjp	exon	226108437	226111323	2	+	.	gene_id "ENSG00000162852"; transcript_id "ENSE00001441892"
chr1	bjp	exon	226125598	226128568	2	+	.	gene_id "ENSG00000260698"; transcript_id "ENSE00002627157"
chr1	bjp	exon	226133592	226133759	2	+	.	gene_id "ENSG00000235021"; transcript_id "ENSE00001705848"
chr1	bjp	exon	226135010	226135366	2	+	.	gene_id "ENSG00000235021"; transcript_id "ENSE00001701877"
chr1	bjp	exon	226203719	226204284	2	+	.	gene_id "ENSG00000143653"; transcript_id "ENSE00002081704"
chr1	bjp	exon	226206580	226206692	2	+	.	gene_id "ENSG00000143653"; transcript_id "ENSE00002419383"
chr1	bjp	exon	226215676	226215756	2	+	.	gene_id "ENSG00000143653"; transcript_id "ENSE00002397300"
chr1	bjp	exon	226219881	226220010	2	+	.	gene_id "ENSG00000143653"; transcript_id "ENSE00002426091"
chr1	bjp	exon	226223774	226223823	2	+	.	gene_id "ENSG00000143653"; transcript_id "ENSE00001316184"
chr1	bjp	exon	226234907	226235227	2	-	.	gene_id "ENSG00000228879"; transcript_id "ENSE00001768137"
chr1	bjp	exon	226237616	226237746	2	+	.	gene_id "ENSG00000143653"; transcript_id "ENSE00000961412"
chr1	bjp	exon	226238419	226238536	2	+	.	gene_id "ENSG00000143653"; transcript_id "ENSE00000961413"
chr1	bjp	exon	226239342	226239461	2	+	.	gene_id "ENSG00000143653"; transcript_id "ENSE00000961414"
chr1	bjp	exon	226239556	226239612	2	+	.	gene_id "ENSG00000143653"; transcript_id "ENSE00000961415"
chr1	bjp	exon	226243653	226243764	2	+	.	gene_id "ENSG00000143653"; transcript_id "ENSE00000961416"
chr1	bjp	exon	226245377	226245458	2	+	.	gene_id "ENSG00000143653"; transcript_id "ENSE00000961417"
chr1	bjp	exon	226246514	226247443	2	+	.	gene_id "ENSG00000143653"; transcript_id "ENSE00001616621"
chr1	bjp	exon	226254943	226254992	2	+	.	gene_id "ENSG00000227953"; transcript_id "ENSE00001690051_F1"
chr1	bjp	exon	226255184	226255473	2	+	.	gene_id "ENSG00000227953"; transcript_id "ENSG00000227953.1_M3"
chr1	bjp	exon	226255619	226255867	2	+	.	gene_id "ENSG00000227953"; transcript_id "ENSE00001690051_F3"
chr1	bjp	exon	226255975	226256036	2	+	.	gene_id "ENSG00000227953"; transcript_id "ENSG00000227953.1_M2"
chr1	bjp	exon	226256208	226256374	2	-	.	gene_id "ENSG00000223519"; transcript_id "ENSE00001663608"
chr1	bjp	exon	226257751	226257885	2	-	.	gene_id "ENSG00000223519"; transcript_id "ENSE00001654641"
chr1	bjp	exon	226259247	226259335	2	-	.	gene_id "ENSG00000223519"; transcript_id "ENSE00001790916_F1"
chr1	bjp	exon	226259522	226259535	2	+	.	gene_id "ENSG00000227953"; transcript_id "ENSE00001646391_F1"
chr1	bjp	exon	226259901	226260009	2	-	.	gene_id "ENSG00000223519"; transcript_id "ENSE00001673969"
chr1	bjp	exon	226260436	226260541	2	+	.	gene_id "ENSG00000227953"; transcript_id "ENSG00000227953.2_M2"
chr1	bjp	exon	226260580	226260649	2	-	.	gene_id "ENSG00000223519"; transcript_id "ENSE00002041275_F1"
chr1	bjp	exon	226261410	226261612	2	-	.	gene_id "ENSG00000223519"; transcript_id "ENSE00002028737"
chr1	bjp	exon	226290901	226291008	2	-	.	gene_id "ENSG00000223519"; transcript_id "ENSE00001729508"
chr1	bjp	exon	226291884	226292001	2	-	.	gene_id "ENSG00000223519"; transcript_id "ENSE00001774338"
chr1	bjp	exon	226294008	226294500	2	+	.	gene_id "ENSG00000227953"; transcript_id "ENSG00000227953.3_M2"
chr1	bjp	exon	226294613	226294645	2	-	.	gene_id "ENSG00000223519"; transcript_id "ENSE00003040295_F1"
chr1	bjp	exon	226295361	226295585	2	+	.	gene_id "ENSG00000227953"; transcript_id "ENSG00000227953.2_M3"
chr1	bjp	exon	226295710	226297177	2	+	.	gene_id "ENSG00000227953"; transcript_id "ENSG00000227953.1_M4"
chr1	bjp	exon	226297233	226297286	2	+	.	gene_id "ENSG00000227953"; transcript_id "ENSG00000227953.4_M2"
chr1	bjp	exon	226298882	226298969	2	-	.	gene_id "ENSG00000223519"; transcript_id "ENSE00002085064"
chr1	bjp	exon	226300104	226300186	2	-	.	gene_id "ENSG00000223519"; transcript_id "ENSE00003050811"
chr1	bjp	exon	226301973	226302168	2	-	.	gene_id "ENSG00000223519"; transcript_id "ENSE00003189118"
chr1	bjp	exon	226304364	226304431	2	-	.	gene_id "ENSG00000223519"; transcript_id "ENSE00002056393"
chr1	bjp	exon	226306810	226306921	2	-	.	gene_id "ENSG00000223519"; transcript_id "ENSE00002060992"
chr1	bjp	exon	226311831	226311985	2	-	.	gene_id "ENSG00000223519"; transcript_id "ENSE00002022515"
chr1	bjp	exon	226314466	226314693	2	-	.	gene_id "ENSG00000223519"; transcript_id "ENSE00002053551"
chr1	bjp	exon	226325112	226325314	2	-	.	gene_id "ENSG00000223519"; transcript_id "ENSE00002082210"
chr1	bjp	exon	226334353	226334511	2	-	.	gene_id "ENSG00000223519"; transcript_id "ENSE00002023768"
chr1	bjp	exon	226337901	226337982	2	-	.	gene_id "ENSG00000252011"; transcript_id "ENSE00002088479"
chr1	bjp	exon	226356469	226356602	2	-	.	gene_id "ENSG00000153207"; transcript_id "ENSE00001938105"
chr1	bjp	exon	226368444	226368818	2	-	.	gene_id "ENSG00000153207"; transcript_id "ENSG00000153207.3_M2"
chr1	bjp	exon	226369465	226369543	2	-	.	gene_id "ENSG00000153207"; transcript_id "ENSE00001951623"
chr1	bjp	exon	226470843	226471138	2	-	.	gene_id "ENSG00000153207"; transcript_id "ENSG00000153207.7_M2"
chr1	bjp	exon	226471286	226471679	2	-	.	gene_id "ENSG00000153207"; transcript_id "ENSE00001860990"
chr1	bjp	exon	226485870	226486150	2	-	.	gene_id "ENSG00000197472"; transcript_id "ENSG00000197472.1_M5"
chr1	bjp	exon	226507951	226507983	2	-	.	gene_id "ENSG00000135747"; transcript_id "ENSE00001895727_F1"
chr1	bjp	exon	226508082	226509967	2	-	.	gene_id "ENSG00000135747"; transcript_id "ENSE00001895727_F2"
chr1	bjp	exon	226520084	226520248	2	-	.	gene_id "ENSG00000135747"; transcript_id "ENSE00001936815"
chr1	bjp	exon	226525542	226528476	2	-	.	gene_id "ENSG00000197472"; transcript_id "ENSG00000197472.1_M3"
chr1	bjp	exon	226536264	226536424	2	-	.	gene_id "ENSG00000135747"; transcript_id "ENSE00001831113"
chr1	bjp	exon	226541101	226541193	2	-	.	gene_id "ENSG00000197472"; transcript_id "ENSE00003551699"
chr1	bjp	exon	226541665	226541827	2	-	.	gene_id "ENSG00000197472"; transcript_id "ENSG00000197472.1_M2"
chr1	bjp	exon	226549646	226549833	2	-	.	gene_id "ENSG00000197472"; transcript_id "ENSG00000197472.1_M4"
chr1	bjp	exon	226586923	226586983	2	-	.	gene_id "ENSG00000277462"; transcript_id "ENSE00002344844"
chr1	bjp	exon	226587521	226587647	2	-	.	gene_id "ENSG00000277462"; transcript_id "ENSE00002373108"
chr1	bjp	exon	226590902	226592132	2	+	.	gene_id "ENSG00000215796"; transcript_id "ENSE00001692346"
chr1	bjp	exon	226633160	226633220	2	-	.	gene_id "ENSG00000228982"; transcript_id "ENSE00001667865"
chr1	bjp	exon	226633561	226633820	2	-	.	gene_id "ENSG00000228982"; transcript_id "ENSE00001642830"
chr1	bjp	exon	226647658	226649014	2	-	.	gene_id "ENSG00000188295"; transcript_id "ENSG00000188295.1_M5"
chr1	bjp	exon	226649431	226649491	2	-	.	gene_id "ENSG00000188295"; transcript_id "ENSE00003494491"
chr1	bjp	exon	226649687	226649813	2	-	.	gene_id "ENSG00000188295"; transcript_id "ENSG00000188295.1_M2"
chr1	bjp	exon	226651639	226652065	2	-	.	gene_id "ENSG00000188295"; transcript_id "ENSG00000188295.2_M5"
chr1	bjp	exon	226664604	226665220	2	+	.	gene_id "ENSG00000226164"; transcript_id "ENSE00001781265"
chr1	bjp	exon	226687917	226688528	2	-	.	gene_id "ENSG00000196418"; transcript_id "ENSG00000196418.2_M2"
chr1	bjp	exon	226699673	226699765	2	-	.	gene_id "ENSG00000196418"; transcript_id "ENSE00001815782"
chr1	bjp	exon	226705729	226707231	2	-	.	gene_id "ENSG00000196418"; transcript_id "ENSG00000196418.1_M3"
chr1	bjp	exon	226708834	226708894	2	-	.	gene_id "ENSG00000196418"; transcript_id "ENSE00003464470"
chr1	bjp	exon	226709515	226709695	2	-	.	gene_id "ENSG00000196418"; transcript_id "ENSG00000196418.3_M2"
chr1	bjp	exon	226729685	226729954	2	+	.	gene_id "ENSG00000224014"; transcript_id "ENSE00001658507"
chr1	bjp	exon	226738356	226740023	2	-	.	gene_id "ENSG00000215795"; transcript_id "ENSE00001545434"
chr1	bjp	exon	226744400	226745561	2	-	.	gene_id "ENSG00000227671"; transcript_id "ENSE00001691902"
chr1	bjp	exon	226754143	226754241	2	-	.	gene_id "ENSG00000227671"; transcript_id "ENSG00000227671.1_M2"
chr1	bjp	exon	226754767	226754893	2	-	.	gene_id "ENSG00000227671"; transcript_id "ENSG00000227671.2_M2"
chr1	bjp	exon	226756268	226756665	2	-	.	gene_id "ENSG00000227671"; transcript_id "ENSG00000227671.3_M2"
chr1	bjp	exon	226756758	226756792	2	-	.	gene_id "ENSG00000227671"; transcript_id "ENSG00000227671.1_M3"
chr1	bjp	exon	226759243	226759334	2	-	.	gene_id "ENSG00000252516"; transcript_id "ENSE00002088984"
chr1	bjp	exon	226764079	226764156	2	-	.	gene_id "ENSG00000227671"; transcript_id "ENSE00001757980"
chr1	bjp	exon	226765519	226765655	2	-	.	gene_id "ENSG00000232347"; transcript_id "ENSE00001645779_F1"
chr1	bjp	exon	226766188	226766326	2	-	.	gene_id "ENSG00000232347"; transcript_id "ENSE00001602521"
chr1	bjp	exon	226766837	226767054	2	-	.	gene_id "ENSG00000232347"; transcript_id "ENSE00001617162"
chr1	bjp	exon	226791504	226792593	2	-	.	gene_id "ENSG00000235818"; transcript_id "ENSE00001954227"
chr1	bjp	exon	226796414	226796460	2	-	.	gene_id "ENSG00000232347"; transcript_id "ENSE00001735774"
chr1	bjp	exon	226810609	226811847	2	+	.	gene_id "ENSG00000197617"; transcript_id "ENSE00001810682"
chr1	bjp	exon	226866815	226866921	2	+	.	gene_id "ENSG00000202079"; transcript_id "ENSE00001439972"
chr1	bjp	exon	226894762	226894869	2	-	.	gene_id "ENSG00000162714"; transcript_id "ENSE00001201664"
chr1	bjp	exon	226895218	226895294	2	-	.	gene_id "ENSG00000162714"; transcript_id "ENSE00003261522"
chr1	bjp	exon	226900833	226901023	2	-	.	gene_id "ENSG00000162714"; transcript_id "ENSG00000162714.1_M3"
chr1	bjp	exon	226901346	226901772	2	-	.	gene_id "ENSG00000162714"; transcript_id "ENSG00000162714.2_M3"
chr1	bjp	exon	226902108	226902223	2	-	.	gene_id "ENSG00000162714"; transcript_id "ENSE00001125272"
chr1	bjp	exon	226903581	226903892	2	-	.	gene_id "ENSG00000162714"; transcript_id "ENSG00000162714.2_M2"
chr1	bjp	exon	226903939	226903995	2	-	.	gene_id "ENSG00000162714"; transcript_id "ENSG00000162714.3_M2"
chr1	bjp	exon	226992468	226992505	2	+	.	gene_id "ENSG00000162711"; transcript_id "ENSE00001509833"
chr1	bjp	exon	226994298	226995326	2	+	.	gene_id "ENSG00000162711"; transcript_id "ENSG00000162711.1_M7"
chr1	bjp	exon	226999477	226999596	2	+	.	gene_id "ENSG00000162711"; transcript_id "ENSE00003598559"
chr1	bjp	exon	227000094	227002039	2	+	.	gene_id "ENSG00000162711"; transcript_id "ENSG00000162711.1_M2"
chr1	bjp	exon	227005096	227005266	2	+	.	gene_id "ENSG00000162711"; transcript_id "ENSE00001067925"
chr1	bjp	exon	227009518	227009688	2	+	.	gene_id "ENSG00000162711"; transcript_id "ENSE00001125195"
chr1	bjp	exon	227011380	227011550	2	+	.	gene_id "ENSG00000162711"; transcript_id "ENSE00001125186"
chr1	bjp	exon	227019432	227019666	2	+	.	gene_id "ENSG00000162711"; transcript_id "ENSG00000162711.2_M2"
chr1	bjp	exon	227020175	227020345	2	+	.	gene_id "ENSG00000162711"; transcript_id "ENSE00003530365"
chr1	bjp	exon	227026663	227027616	2	-	.	gene_id "ENSG00000177535"; transcript_id "ENSE00001383410"
chr1	bjp	exon	227066617	227067695	2	+	.	gene_id "ENSG00000203664"; transcript_id "ENSG00000203664.1_M2"
chr1	bjp	exon	227093978	227094154	2	+	.	gene_id "ENSG00000169224"; transcript_id "ENSG00000169224.1_M3"
chr1	bjp	exon	227094728	227094963	2	+	.	gene_id "ENSG00000169224"; transcript_id "ENSE00002185739"
chr1	bjp	exon	227098603	227099857	2	-	.	gene_id "ENSG00000227135"; transcript_id "ENSE00001634463"
chr1	bjp	exon	227100294	227100676	2	-	.	gene_id "ENSG00000227135"; transcript_id "ENSE00001703933"
chr1	bjp	exon	227100864	227100978	2	+	.	gene_id "ENSG00000169224"; transcript_id "ENSE00003645575"
chr1	bjp	exon	227107454	227107786	2	-	.	gene_id "ENSG00000196242"; transcript_id "ENSE00001441827"
chr1	bjp	exon	227112622	227112737	2	+	.	gene_id "ENSG00000169224"; transcript_id "ENSE00003553353"
chr1	bjp	exon	227122990	227123165	2	+	.	gene_id "ENSG00000169224"; transcript_id "ENSG00000169224.1_M4"
chr1	bjp	exon	227131448	227131507	2	+	.	gene_id "ENSG00000169224"; transcript_id "ENSE00003502756"
chr1	bjp	exon	227138611	227138660	2	+	.	gene_id "ENSG00000169224"; transcript_id "ENSE00003604658"
chr1	bjp	exon	227140665	227140954	2	-	.	gene_id "ENSG00000236817"; transcript_id "ENSG00000236817.1_M2"
chr1	bjp	exon	227140976	227140983	2	+	.	gene_id "ENSG00000169224"; transcript_id "ENSE00001742146_F1"
chr1	bjp	exon	227149128	227152676	2	+	.	gene_id "ENSG00000169224"; transcript_id "ENSG00000169224.1_M8"
chr1	bjp	exon	227163304	227164257	2	+	.	gene_id "ENSG00000177489"; transcript_id "ENSE00001280164"
chr1	bjp	exon	227180493	227181422	2	+	.	gene_id "ENSG00000177476"; transcript_id "ENSE00001280080"
chr1	bjp	exon	227182033	227182108	2	-	.	gene_id "ENSG00000283369"; transcript_id "ENSE00003798033"
chr1	bjp	exon	227197877	227198804	2	+	.	gene_id "ENSG00000198452"; transcript_id "ENSE00001640412"
chr1	bjp	exon	227220596	227220676	2	-	.	gene_id "ENSG00000236817"; transcript_id "ENSE00001768485"
chr1	bjp	exon	227224439	227224537	2	+	.	gene_id "ENSG00000235749"; transcript_id "ENSE00001603433_F1"
chr1	bjp	exon	227225400	227225543	2	-	.	gene_id "ENSG00000236817"; transcript_id "ENSE00001605236"
chr1	bjp	exon	227267852	227268192	2	+	.	gene_id "ENSG00000235749"; transcript_id "ENSE00002727437"
chr1	bjp	exon	227271235	227272189	2	+	.	gene_id "ENSG00000230411"; transcript_id "ENSE00001623267"
chr1	bjp	exon	227276479	227277402	2	-	.	gene_id "ENSG00000197437"; transcript_id "ENSE00001399401"
chr1	bjp	exon	227310111	227310126	2	-	.	gene_id "ENSG00000239395"; transcript_id "ENSE00001804955_F1"
chr1	bjp	exon	227310386	227311053	2	-	.	gene_id "ENSG00000169214"; transcript_id "ENSE00001128151_F1"
chr1	bjp	exon	227312187	227312250	2	-	.	gene_id "ENSG00000239395"; transcript_id "ENSE00001591631"
chr1	bjp	exon	227321239	227321380	2	-	.	gene_id "ENSG00000239395"; transcript_id "ENSE00001779088_F1"
chr1	bjp	exon	227321517	227321633	2	-	.	gene_id "ENSG00000241128"; transcript_id "ENSE00001441824_F1"
chr1	bjp	exon	227321736	227321931	2	-	.	gene_id "ENSG00000241128"; transcript_id "ENSE00001441824_F2"
chr1	bjp	exon	227322046	227322321	2	-	.	gene_id "ENSG00000241128"; transcript_id "ENSE00001441824_F3"
chr1	bjp	exon	227336991	227337932	2	+	.	gene_id "ENSG00000153230"; transcript_id "ENSE00001009576"
chr1	bjp	exon	227344876	227345735	2	+	.	gene_id "ENSG00000235749"; transcript_id "ENSE00001727524"
chr1	bjp	exon	227367089	227368030	2	-	.	gene_id "ENSG00000221888"; transcript_id "ENSE00001570771"
chr1	bjp	exon	227384824	227385750	2	+	.	gene_id "ENSG00000228336"; transcript_id "ENSE00001785519"
chr1	bjp	exon	227432791	227433723	2	-	.	gene_id "ENSG00000196772"; transcript_id "ENSE00001419434"
chr1	bjp	exon	227445267	227446285	2	+	.	gene_id "ENSG00000232908"; transcript_id "ENSE00001765471"
chr1	bjp	exon	227451102	227452041	2	-	.	gene_id "ENSG00000230576"; transcript_id "ENSE00001778693"
chr1	bjp	exon	227459379	227460346	2	-	.	gene_id "ENSG00000197591"; transcript_id "ENSE00001278495"
chr1	bjp	exon	227475839	227476306	2	+	.	gene_id "ENSG00000162722"; transcript_id "ENSE00001441820"
chr1	bjp	exon	227479283	227479378	2	+	.	gene_id "ENSG00000162722"; transcript_id "ENSE00001278425"
chr1	bjp	exon	227483341	227483571	2	+	.	gene_id "ENSG00000162722"; transcript_id "ENSE00001067990"
chr1	bjp	exon	227486625	227486647	2	+	.	gene_id "ENSG00000162722"; transcript_id "ENSE00001067987"
chr1	bjp	exon	227486743	227486843	2	+	.	gene_id "ENSG00000162722"; transcript_id "ENSE00001068001"
chr1	bjp	exon	227495624	227497908	2	+	.	gene_id "ENSG00000162722"; transcript_id "ENSE00001441819"
chr1	bjp	exon	227509146	227510090	2	+	.	gene_id "ENSG00000238243"; transcript_id "ENSE00001410647"
chr1	bjp	exon	227546889	227547870	2	+	.	gene_id "ENSG00000177275"; transcript_id "ENSE00001277848"
chr1	bjp	exon	227549196	227550646	2	-	.	gene_id "ENSG00000226191"; transcript_id "ENSE00001716134"
chr1	bjp	exon	227551867	227552554	2	+	.	gene_id "ENSG00000224830"; transcript_id "ENSE00001720812"
chr1	bjp	exon	227561770	227562708	2	+	.	gene_id "ENSG00000279263"; transcript_id "ENSE00003760063"
chr1	bjp	exon	227578138	227579291	2	+	.	gene_id "ENSG00000187080"; transcript_id "ENSE00001441818"
chr1	bjp	exon	227587655	227588569	2	+	.	gene_id "ENSG00000237492"; transcript_id "ENSE00001706288"
chr1	bjp	exon	227616028	227616967	2	+	.	gene_id "ENSG00000232215"; transcript_id "ENSE00001789176"
chr1	bjp	exon	227651103	227652041	2	+	.	gene_id "ENSG00000203663"; transcript_id "ENSE00001441817"
chr1	bjp	exon	227673179	227674117	2	+	.	gene_id "ENSG00000198128"; transcript_id "ENSE00002392655"
chr1	bjp	exon	227713028	227713154	2	+	.	gene_id "ENSG00000196071"; transcript_id "ENSE00001441816"
chr1	bjp	exon	227713737	227715301	2	+	.	gene_id "ENSG00000196071"; transcript_id "ENSE00001277766"
chr1	bjp	exon	227759864	227760802	2	+	.	gene_id "ENSG00000162727"; transcript_id "ENSE00002314277"
chr1	bjp	exon	227810685	227811623	2	+	.	gene_id "ENSG00000228198"; transcript_id "ENSE00001795337"
chr1	bjp	exon	227922774	227923712	2	-	.	gene_id "ENSG00000177186"; transcript_id "ENSE00002210392"
chr1	bjp	exon	227947947	227948885	2	+	.	gene_id "ENSG00000177174"; transcript_id "ENSE00001277275"
chr1	bjp	exon	228024907	228025953	2	+	.	gene_id "ENSG00000196944"; transcript_id "ENSE00001441812"
chr1	bjp	exon	228049941	228050867	2	+	.	gene_id "ENSG00000198104"; transcript_id "ENSE00001429154"
chr1	bjp	exon	228071626	228072735	2	-	.	gene_id "ENSG00000175143"; transcript_id "ENSE00001441811"
chr1	bjp	exon	228171446	228172392	2	-	.	gene_id "ENSG00000188558"; transcript_id "ENSE00001369293"
chr1	bjp	exon	228213074	228214267	2	+	.	gene_id "ENSG00000224521"; transcript_id "ENSG00000224521.1_M3"
chr1	bjp	exon	228276186	228277257	2	-	.	gene_id "ENSG00000279301"; transcript_id "ENSE00003759404"
chr1	bjp	exon	228299520	228300455	2	-	.	gene_id "ENSG00000189181"; transcript_id "ENSE00001373427"
chr1	bjp	exon	228310356	228310454	2	+	.	gene_id "ENSG00000229703"; transcript_id "ENSG00000229703.2_M2"
chr1	bjp	exon	228310840	228311005	2	+	.	gene_id "ENSG00000229703"; transcript_id "ENSE00001693068"
chr1	bjp	exon	228315244	228315420	2	+	.	gene_id "ENSG00000229703"; transcript_id "ENSE00001670643"
chr1	bjp	exon	228317078	228317326	2	+	.	gene_id "ENSG00000229703"; transcript_id "ENSG00000229703.3_M2"
chr1	bjp	exon	228341049	228341489	2	+	.	gene_id "ENSG00000276520"; transcript_id "ENSE00003737243"
chr1	bjp	exon	228354453	228354887	2	-	.	gene_id "ENSG00000259823"; transcript_id "ENSE00002859783"
chr1	bjp	exon	228358992	228359129	2	-	.	gene_id "ENSG00000259823"; transcript_id "ENSE00002594185"
chr1	bjp	exon	228360662	228360826	2	-	.	gene_id "ENSG00000259823"; transcript_id "ENSE00002627550"
chr1	bjp	exon	228362898	228363017	2	-	.	gene_id "ENSG00000259823"; transcript_id "ENSE00002587594"
chr1	bjp	exon	228363404	228363504	2	-	.	gene_id "ENSG00000259823"; transcript_id "ENSE00002619651"
chr1	bjp	exon	228368279	228368426	2	-	.	gene_id "ENSG00000259823"; transcript_id "ENSE00003748294"
chr1	bjp	exon	228368745	228368779	2	-	.	gene_id "ENSG00000259823"; transcript_id "ENSE00003733810"
chr1	bjp	exon	228389778	228391940	2	-	.	gene_id "ENSG00000229663"; transcript_id "ENSE00001680183"
chr1	bjp	exon	228428243	228430167	2	-	.	gene_id "ENSG00000175137"; transcript_id "ENSG00000175137.1_M3"
chr1	bjp	exon	228430786	228431970	2	-	.	gene_id "ENSG00000175137"; transcript_id "ENSG00000175137.1_M2"
chr1	bjp	exon	228432246	228432407	2	-	.	gene_id "ENSG00000175137"; transcript_id "ENSE00003621119"
chr1	bjp	exon	228432508	228432674	2	-	.	gene_id "ENSG00000175137"; transcript_id "ENSE00001882191"
chr1	bjp	exon	228433839	228434471	2	-	.	gene_id "ENSG00000175137"; transcript_id "ENSG00000175137.2_M2"
chr1	bjp	exon	228434631	228434693	2	-	.	gene_id "ENSG00000175137"; transcript_id "ENSG00000175137.3_M2"
chr1	bjp	exon	228438254	228438763	2	-	.	gene_id "ENSG00000175137"; transcript_id "ENSE00001866724"
chr1	bjp	exon	228438998	228439112	2	-	.	gene_id "ENSG00000175137"; transcript_id "ENSE00001900354"
chr1	bjp	exon	228442607	228443489	2	-	.	gene_id "ENSG00000175137"; transcript_id "ENSG00000175137.4_M2"
chr1	bjp	exon	228443689	228444230	2	-	.	gene_id "ENSG00000175137"; transcript_id "ENSE00001276497_F1"
chr1	bjp	exon	228444298	228444486	2	-	.	gene_id "ENSG00000175137"; transcript_id "ENSE00001276497_F2"
chr1	bjp	exon	228456116	228456457	2	+	.	gene_id "ENSG00000171161"; transcript_id "ENSG00000171161.1_M3"
chr1	bjp	exon	228456734	228457356	2	+	.	gene_id "ENSG00000171161"; transcript_id "ENSG00000171161.1_M4"
chr1	bjp	exon	228460819	228460876	2	+	.	gene_id "ENSG00000171161"; transcript_id "ENSE00002036941"
chr1	bjp	exon	228462574	228462727	2	+	.	gene_id "ENSG00000171161"; transcript_id "ENSG00000171161.1_M2"
chr1	bjp	exon	228463644	228463740	2	+	.	gene_id "ENSG00000171161"; transcript_id "ENSE00001169681"
chr1	bjp	exon	228465105	228467565	2	+	.	gene_id "ENSG00000171161"; transcript_id "ENSG00000171161.1_M7"
chr1	bjp	exon	228468059	228468569	2	-	.	gene_id "ENSG00000171163"; transcript_id "ENSG00000171163.1_M10"
chr1	bjp	exon	228468734	228468833	2	-	.	gene_id "ENSG00000171163"; transcript_id "ENSE00003458663"
chr1	bjp	exon	228468915	228469000	2	-	.	gene_id "ENSG00000171163"; transcript_id "ENSE00003479027"
chr1	bjp	exon	228472001	228472587	2	-	.	gene_id "ENSG00000171163"; transcript_id "ENSG00000171163.1_M2"
chr1	bjp	exon	228473451	228473529	2	-	.	gene_id "ENSG00000171163"; transcript_id "ENSG00000171163.2_M2"
chr1	bjp	exon	228474359	228474493	2	-	.	gene_id "ENSG00000171163"; transcript_id "ENSG00000171163.3_M2"
chr1	bjp	exon	228474585	228474633	2	-	.	gene_id "ENSG00000171163"; transcript_id "ENSG00000171163.4_M2"
chr1	bjp	exon	228475301	228476927	2	-	.	gene_id "ENSG00000171163"; transcript_id "ENSG00000171163.1_M30"
chr1	bjp	exon	228476985	228477211	2	-	.	gene_id "ENSG00000171163"; transcript_id "ENSG00000171163.1_M14"
chr1	bjp	exon	228477231	228477313	2	+	.	gene_id "ENSG00000227237"; transcript_id "ENSE00001697027"
chr1	bjp	exon	228480723	228480881	2	+	.	gene_id "ENSG00000227237"; transcript_id "ENSE00001763498"
chr1	bjp	exon	228482543	228482762	2	+	.	gene_id "ENSG00000227237"; transcript_id "ENSE00001779720"
chr1	bjp	exon	228524313	228524459	2	+	.	gene_id "ENSG00000185220"; transcript_id "ENSG00000185220.1_M2"
chr1	bjp	exon	228524489	228524582	2	+	.	gene_id "ENSG00000185220"; transcript_id "ENSE00001845503"
chr1	bjp	exon	228535697	228535802	2	-	.	gene_id "ENSG00000200495"; transcript_id "ENSE00001438388"
chr1	bjp	exon	228536831	228536894	2	+	.	gene_id "ENSG00000185220"; transcript_id "ENSE00003603972"
chr1	bjp	exon	228539617	228542962	2	+	.	gene_id "ENSG00000185220"; transcript_id "ENSG00000185220.1_M3"
chr1_NW_015972990v1_random	bjp	exon	258189	258340	2	+	.	gene_id "ENSG00000234283"; transcript_id "ENSE00001662639"
chr1_NW_015972997v1_random	bjp	exon	56715	57425	2	+	.	gene_id "ENSG00000232265"; transcript_id "ENSG00000232265.1_M8"
chr1_NW_015972997v1_random	bjp	exon	57611	57719	2	+	.	gene_id "ENSG00000232265"; transcript_id "ENSG00000232265.1_M4"
chr1_NW_015973001v1_random	bjp	exon	42801	42920	2	+	.	gene_id "ENSG00000275131"; transcript_id "ENSE00003749759"
chr1_NW_015973005v1_random	bjp	exon	11808	12216	2	+	.	gene_id "ENSG00000162747"; transcript_id "ENSG00000162747.2_M5"
chr1_NW_015973006v1_random	bjp	exon	1751	2501	2	-	.	gene_id "ENSG00000265972"; transcript_id "ENSG00000265972.1_M4"
chr1_NW_015973006v1_random	bjp	exon	2615	2762	2	-	.	gene_id "ENSG00000265972"; transcript_id "ENSG00000265972.1_M2"
chr1_NW_015973013v1_random	bjp	exon	8278	8698	2	-	.	gene_id "ENSG00000233839"; transcript_id "ENSE00001772893"
chr1_NW_015973042v1_random	bjp	exon	4813	4968	2	+	.	gene_id "ENSG00000283354"; transcript_id "ENSE00003793142"
chr1_NW_015973060v1_random	bjp	exon	5663	6151	2	+	.	gene_id "ENSG00000220323"; transcript_id "ENSE00001653355"
chr1_NW_015973060v1_random	bjp	exon	7116	8432	2	-	.	gene_id "ENSG00000261716"; transcript_id "ENSE00002595670_F1"
chr1_NW_015973060v1_random	bjp	exon	9103	11632	2	-	.	gene_id "ENSG00000261716"; transcript_id "ENSE00002595670_F2"
chr1_NW_015973060v1_random	bjp	exon	12807	13382	2	-	.	gene_id "ENSG00000203819"; transcript_id "ENSE00001888722"
chr10	bjp	exon	65953	66523	2	-	.	gene_id "ENSG00000232420"; transcript_id "ENSE00001616823"
chr10	bjp	exon	119527	119954	2	+	.	gene_id "ENSG00000015171"; transcript_id "ENSG00000015171.1_M3"
chr10	bjp	exon	120122	120356	2	+	.	gene_id "ENSG00000015171"; transcript_id "ENSE00001489200"
chr10	bjp	exon	120538	120613	2	+	.	gene_id "ENSG00000015171"; transcript_id "ENSG00000015171.1_M2"
chr10	bjp	exon	132911	133318	2	-	.	gene_id "ENSG00000276662"; transcript_id "ENSE00003714664"
chr10	bjp	exon	133367	133674	2	-	.	gene_id "ENSG00000276662"; transcript_id "ENSE00003734154"
chr10	bjp	exon	139744	139856	2	-	.	gene_id "ENSG00000212331"; transcript_id "ENSE00001508813"
chr10	bjp	exon	165143	165281	2	+	.	gene_id "ENSG00000015171"; transcript_id "ENSG00000015171.2_M3"
chr10	bjp	exon	191131	191290	2	+	.	gene_id "ENSG00000015171"; transcript_id "ENSE00003547438"
chr10	bjp	exon	199525	199569	2	+	.	gene_id "ENSG00000015171"; transcript_id "ENSE00001783131"
chr10	bjp	exon	202271	202432	2	+	.	gene_id "ENSG00000015171"; transcript_id "ENSE00003288785"
chr10	bjp	exon	217935	218012	2	+	.	gene_id "ENSG00000015171"; transcript_id "ENSE00003619373"
chr10	bjp	exon	218682	218774	2	+	.	gene_id "ENSG00000015171"; transcript_id "ENSG00000015171.3_M3"
chr10	bjp	exon	220525	220612	2	+	.	gene_id "ENSG00000015171"; transcript_id "ENSE00003401615"
chr10	bjp	exon	221064	221213	2	+	.	gene_id "ENSG00000015171"; transcript_id "ENSG00000015171.4_M3"
chr10	bjp	exon	221995	222072	2	+	.	gene_id "ENSG00000015171"; transcript_id "ENSE00003542361"
chr10	bjp	exon	223124	223242	2	+	.	gene_id "ENSG00000015171"; transcript_id "ENSE00003627885"
chr10	bjp	exon	225565	225692	2	+	.	gene_id "ENSG00000015171"; transcript_id "ENSE00001847024"
chr10	bjp	exon	227858	228091	2	+	.	gene_id "ENSG00000015171"; transcript_id "ENSG00000015171.3_M2"
chr10	bjp	exon	228489	228557	2	+	.	gene_id "ENSG00000015171"; transcript_id "ENSE00003538020"
chr10	bjp	exon	229409	229681	2	+	.	gene_id "ENSG00000015171"; transcript_id "ENSG00000015171.4_M2"
chr10	bjp	exon	229975	230333	2	+	.	gene_id "ENSG00000015171"; transcript_id "ENSG00000015171.5_M2"
chr10	bjp	exon	233419	235702	2	+	.	gene_id "ENSG00000015171"; transcript_id "ENSG00000015171.1_M6"
chr10	bjp	exon	255934	259308	2	-	.	gene_id "ENSG00000151240"; transcript_id "ENSG00000151240.1_M3"
chr10	bjp	exon	263002	263125	2	-	.	gene_id "ENSG00000151240"; transcript_id "ENSE00001263841"
chr10	bjp	exon	264968	265142	2	-	.	gene_id "ENSG00000151240"; transcript_id "ENSE00001773986"
chr10	bjp	exon	267949	268023	2	-	.	gene_id "ENSG00000151240"; transcript_id "ENSE00001263855"
chr10	bjp	exon	269954	270011	2	-	.	gene_id "ENSG00000151240"; transcript_id "ENSE00001263861"
chr10	bjp	exon	292996	293057	2	-	.	gene_id "ENSG00000151240"; transcript_id "ENSE00001633943"
chr10	bjp	exon	294504	294533	2	-	.	gene_id "ENSG00000151240"; transcript_id "ENSE00003785681"
chr10	bjp	exon	306000	306376	2	-	.	gene_id "ENSG00000151240"; transcript_id "ENSE00001804712"
chr10	bjp	exon	308361	308531	2	-	.	gene_id "ENSG00000151240"; transcript_id "ENSE00001094383"
chr10	bjp	exon	310783	310951	2	-	.	gene_id "ENSG00000151240"; transcript_id "ENSG00000151240.1_M2"
chr10	bjp	exon	322919	323049	2	-	.	gene_id "ENSG00000151240"; transcript_id "ENSE00001645967"
chr10	bjp	exon	327108	327217	2	-	.	gene_id "ENSG00000151240"; transcript_id "ENSE00001657828"
chr10	bjp	exon	327298	327409	2	-	.	gene_id "ENSG00000151240"; transcript_id "ENSE00001718350"
chr10	bjp	exon	329031	329152	2	-	.	gene_id "ENSG00000151240"; transcript_id "ENSE00000998489"
chr10	bjp	exon	329721	329844	2	-	.	gene_id "ENSG00000151240"; transcript_id "ENSE00001094397"
chr10	bjp	exon	336803	336883	2	-	.	gene_id "ENSG00000151240"; transcript_id "ENSE00001094404"
chr10	bjp	exon	338269	338378	2	-	.	gene_id "ENSG00000151240"; transcript_id "ENSE00003746467"
chr10	bjp	exon	342993	343194	2	-	.	gene_id "ENSG00000151240"; transcript_id "ENSE00003715003"
chr10	bjp	exon	343700	343814	2	-	.	gene_id "ENSG00000151240"; transcript_id "ENSE00003724665"
chr10	bjp	exon	344878	345086	2	-	.	gene_id "ENSG00000151240"; transcript_id "ENSE00003716620"
chr10	bjp	exon	345466	345525	2	-	.	gene_id "ENSG00000151240"; transcript_id "ENSE00001607235"
chr10	bjp	exon	346780	346916	2	-	.	gene_id "ENSG00000151240"; transcript_id "ENSE00000998474"
chr10	bjp	exon	349699	349838	2	-	.	gene_id "ENSG00000151240"; transcript_id "ENSE00003483266"
chr10	bjp	exon	364426	364545	2	-	.	gene_id "ENSG00000151240"; transcript_id "ENSE00000998472"
chr10	bjp	exon	364939	365032	2	-	.	gene_id "ENSG00000151240"; transcript_id "ENSE00001771278"
chr10	bjp	exon	381264	381366	2	-	.	gene_id "ENSG00000151240"; transcript_id "ENSG00000151240.2_M2"
chr10	bjp	exon	381537	381646	2	-	.	gene_id "ENSG00000151240"; transcript_id "ENSE00000998467"
chr10	bjp	exon	382013	382136	2	-	.	gene_id "ENSG00000151240"; transcript_id "ENSE00000998471"
chr10	bjp	exon	390383	390493	2	-	.	gene_id "ENSG00000151240"; transcript_id "ENSE00001735549"
chr10	bjp	exon	397595	397686	2	-	.	gene_id "ENSG00000151240"; transcript_id "ENSE00001675153"
chr10	bjp	exon	402648	402845	2	-	.	gene_id "ENSG00000151240"; transcript_id "ENSE00001609877"
chr10	bjp	exon	404508	404627	2	-	.	gene_id "ENSG00000151240"; transcript_id "ENSE00001775446"
chr10	bjp	exon	407333	407467	2	-	.	gene_id "ENSG00000151240"; transcript_id "ENSE00001657039"
chr10	bjp	exon	411193	411402	2	-	.	gene_id "ENSG00000151240"; transcript_id "ENSE00001669560"
chr10	bjp	exon	418736	419001	2	-	.	gene_id "ENSG00000239822"; transcript_id "ENSE00001855512"
chr10	bjp	exon	426316	426668	2	+	.	gene_id "ENSG00000233021"; transcript_id "ENSE00001769775"
chr10	bjp	exon	429668	429764	2	-	.	gene_id "ENSG00000151240"; transcript_id "ENSE00003721721_F1"
chr10	bjp	exon	429794	429967	2	+	.	gene_id "ENSG00000233021"; transcript_id "ENSE00001657002_F1"
chr10	bjp	exon	462444	462554	2	-	.	gene_id "ENSG00000151240"; transcript_id "ENSE00003734646"
chr10	bjp	exon	494366	494533	2	-	.	gene_id "ENSG00000151240"; transcript_id "ENSE00001561354"
chr10	bjp	exon	496052	496151	2	-	.	gene_id "ENSG00000151240"; transcript_id "ENSG00000151240.3_M2"
chr10	bjp	exon	748950	748991	2	-	.	gene_id "ENSG00000231601"; transcript_id "ENSE00001694442"
chr10	bjp	exon	871073	877370	2	-	.	gene_id "ENSG00000107929"; transcript_id "ENSG00000107929.1_M6"
chr10	bjp	exon	878596	879004	2	-	.	gene_id "ENSG00000107929"; transcript_id "ENSG00000107929.1_M4"
chr10	bjp	exon	879100	879869	2	-	.	gene_id "ENSG00000107929"; transcript_id "ENSG00000107929.1_M3"
chr10	bjp	exon	881879	885078	2	-	.	gene_id "ENSG00000107929"; transcript_id "ENSG00000107929.2_M4"
chr10	bjp	exon	889304	889555	2	-	.	gene_id "ENSG00000107929"; transcript_id "ENSG00000107929.1_M2"
chr10	bjp	exon	890003	890109	2	-	.	gene_id "ENSG00000107929"; transcript_id "ENSE00001504875"
chr10	bjp	exon	893644	893853	2	-	.	gene_id "ENSG00000107929"; transcript_id "ENSE00001679204"
chr10	bjp	exon	893940	893993	2	-	.	gene_id "ENSG00000107929"; transcript_id "ENSE00001799092"
chr10	bjp	exon	895119	895229	2	-	.	gene_id "ENSG00000107929"; transcript_id "ENSE00001735944"
chr10	bjp	exon	900655	900758	2	-	.	gene_id "ENSG00000107929"; transcript_id "ENSE00001697572"
chr10	bjp	exon	907214	907350	2	-	.	gene_id "ENSG00000107929"; transcript_id "ENSE00001628768"
chr10	bjp	exon	909259	909337	2	-	.	gene_id "ENSG00000107929"; transcript_id "ENSE00001682733"
chr10	bjp	exon	928025	928165	2	-	.	gene_id "ENSG00000107929"; transcript_id "ENSG00000107929.2_M2"
chr10	bjp	exon	928405	928552	2	-	.	gene_id "ENSG00000107929"; transcript_id "ENSG00000107929.2_M3"
chr10	bjp	exon	934269	934343	2	-	.	gene_id "ENSG00000107929"; transcript_id "ENSG00000107929.3_M2"
chr10	bjp	exon	948735	948794	2	-	.	gene_id "ENSG00000107929"; transcript_id "ENSE00003705212"
chr10	bjp	exon	949929	950050	2	-	.	gene_id "ENSG00000107929"; transcript_id "ENSG00000107929.4_M2"
chr10	bjp	exon	967262	967397	2	-	.	gene_id "ENSG00000107929"; transcript_id "ENSE00001745535"
chr10	bjp	exon	967484	967569	2	-	.	gene_id "ENSG00000107929"; transcript_id "ENSE00001626353"
chr10	bjp	exon	988334	988384	2	-	.	gene_id "ENSG00000107929"; transcript_id "ENSE00001637923"
chr10	bjp	exon	995356	995633	2	-	.	gene_id "ENSG00000107929"; transcript_id "ENSG00000107929.3_M4"
chr10	bjp	exon	1005879	1005931	2	+	.	gene_id "ENSG00000229869"; transcript_id "ENSE00001730252"
chr10	bjp	exon	1006173	1006436	2	+	.	gene_id "ENSG00000229869"; transcript_id "ENSE00001641854"
chr10	bjp	exon	1043672	1045532	2	-	.	gene_id "ENSG00000205740"; transcript_id "ENSE00001488668"
chr10	bjp	exon	1057472	1060270	2	-	.	gene_id "ENSG00000205740"; transcript_id "ENSE00003740937_F1"
chr10	bjp	exon	1060594	1060779	2	+	.	gene_id "ENSG00000107937"; transcript_id "ENSG00000107937.1_M2"
chr10	bjp	exon	1060958	1061200	2	+	.	gene_id "ENSG00000107937"; transcript_id "ENSE00001634620"
chr10	bjp	exon	1064411	1064581	2	+	.	gene_id "ENSG00000107937"; transcript_id "ENSE00003477148"
chr10	bjp	exon	1067849	1067952	2	+	.	gene_id "ENSG00000107937"; transcript_id "ENSE00001094477"
chr10	bjp	exon	1068029	1069231	2	+	.	gene_id "ENSG00000107937"; transcript_id "ENSG00000107937.1_M3"
chr10	bjp	exon	1072156	1072248	2	+	.	gene_id "ENSG00000107937"; transcript_id "ENSE00003489675"
chr10	bjp	exon	1073828	1074019	2	+	.	gene_id "ENSG00000107937"; transcript_id "ENSE00003567401"
chr10	bjp	exon	1074099	1074164	2	+	.	gene_id "ENSG00000107937"; transcript_id "ENSE00003505248"
chr10	bjp	exon	1080255	1080557	2	+	.	gene_id "ENSG00000107937"; transcript_id "ENSG00000107937.3_M2"
chr10	bjp	exon	1082205	1082282	2	+	.	gene_id "ENSG00000107937"; transcript_id "ENSE00003572712"
chr10	bjp	exon	1083585	1083685	2	+	.	gene_id "ENSG00000107937"; transcript_id "ENSG00000107937.4_M2"
chr10	bjp	exon	1095743	1095749	2	+	.	gene_id "ENSG00000232656"; transcript_id "ENSG00000232656.2_M3"
chr10	bjp	exon	1097546	1097708	2	-	.	gene_id "ENSG00000148377"; transcript_id "ENSE00001388610"
chr10	bjp	exon	1098787	1098830	2	-	.	gene_id "ENSG00000148377"; transcript_id "ENSE00000998522"
chr10	bjp	exon	1109782	1109998	2	+	.	gene_id "ENSG00000232656"; transcript_id "ENSG00000232656.1_M2"
chr10	bjp	exon	1110306	1110467	2	+	.	gene_id "ENSG00000232656"; transcript_id "ENSG00000232656.2_M2"
chr10	bjp	exon	1111269	1111372	2	+	.	gene_id "ENSG00000232656"; transcript_id "ENSG00000232656.3_M2"
chr10	bjp	exon	1114155	1115742	2	-	.	gene_id "ENSG00000067064"; transcript_id "ENSG00000067064.1_M2"
chr10	bjp	exon	1116788	1117001	2	-	.	gene_id "ENSG00000067064"; transcript_id "ENSG00000067064.1_M3"
chr10	bjp	exon	1117540	1117767	2	-	.	gene_id "ENSG00000067064"; transcript_id "ENSG00000067064.2_M2"
chr10	bjp	exon	1118411	1118440	2	+	.	gene_id "ENSG00000232656"; transcript_id "ENSG00000232656.4_M2"
chr10	bjp	exon	1121939	1122846	2	-	.	gene_id "ENSG00000067064"; transcript_id "ENSG00000067064.1_M5"
chr10	bjp	exon	1123204	1123307	2	+	.	gene_id "ENSG00000047056"; transcript_id "ENSE00001423804"
chr10	bjp	exon	1130082	1130242	2	+	.	gene_id "ENSG00000047056"; transcript_id "ENSE00001488203"
chr10	bjp	exon	1130536	1130646	2	+	.	gene_id "ENSG00000047056"; transcript_id "ENSE00001910277"
chr10	bjp	exon	1144857	1145034	2	+	.	gene_id "ENSG00000047056"; transcript_id "ENSE00001230243"
chr10	bjp	exon	1147125	1147250	2	+	.	gene_id "ENSG00000047056"; transcript_id "ENSE00001706382"
chr10	bjp	exon	1150628	1150724	2	+	.	gene_id "ENSG00000047056"; transcript_id "ENSE00000827685"
chr10	bjp	exon	1152741	1152836	2	+	.	gene_id "ENSG00000047056"; transcript_id "ENSE00000984847"
chr10	bjp	exon	1153143	1153207	2	+	.	gene_id "ENSG00000047056"; transcript_id "ENSE00000984849"
chr10	bjp	exon	1157143	1157278	2	+	.	gene_id "ENSG00000047056"; transcript_id "ENSE00000984852"
chr10	bjp	exon	1159025	1159096	2	+	.	gene_id "ENSG00000047056"; transcript_id "ENSE00000688123"
chr10	bjp	exon	1166008	1166052	2	+	.	gene_id "ENSG00000047056"; transcript_id "ENSE00000688127"
chr10	bjp	exon	1168681	1169135	2	+	.	gene_id "ENSG00000047056"; transcript_id "ENSG00000047056.1_M4"
chr10	bjp	exon	1176512	1176746	2	+	.	gene_id "ENSG00000047056"; transcript_id "ENSE00000688133"
chr10	bjp	exon	1178036	1178177	2	+	.	gene_id "ENSG00000047056"; transcript_id "ENSE00001094546"
chr10	bjp	exon	1197701	1197835	2	+	.	gene_id "ENSG00000047056"; transcript_id "ENSE00003459169"
chr10	bjp	exon	1198371	1198485	2	+	.	gene_id "ENSG00000047056"; transcript_id "ENSE00003487074"
chr10	bjp	exon	1202936	1206010	2	+	.	gene_id "ENSG00000047056"; transcript_id "ENSG00000047056.1_M3"
chr10	bjp	exon	1234838	1235282	2	+	.	gene_id "ENSG00000229205"; transcript_id "ENSG00000229205.2_M2"
chr10	bjp	exon	1260753	1260931	2	-	.	gene_id "ENSG00000185736"; transcript_id "ENSE00003644419"
chr10	bjp	exon	1262393	1262456	2	-	.	gene_id "ENSG00000185736"; transcript_id "ENSE00001947229"
chr10	bjp	exon	1264168	1264260	2	-	.	gene_id "ENSG00000185736"; transcript_id "ENSE00001891322"
chr10	bjp	exon	1278163	1278439	2	-	.	gene_id "ENSG00000185736"; transcript_id "ENSE00001834077"
chr10	bjp	exon	1384922	1385036	2	-	.	gene_id "ENSG00000185736"; transcript_id "ENSE00001780142"
chr10	bjp	exon	1477912	1478050	2	-	.	gene_id "ENSG00000233052"; transcript_id "ENSE00001804953"
chr10	bjp	exon	1478337	1478554	2	-	.	gene_id "ENSG00000233052"; transcript_id "ENSE00001640774"
chr10	bjp	exon	1479941	1480830	2	-	.	gene_id "ENSG00000185736"; transcript_id "ENSE00001601056"
chr10	bjp	exon	1502410	1502496	2	-	.	gene_id "ENSG00000185736"; transcript_id "ENSE00001303776"
chr10	bjp	exon	1653676	1653938	2	+	.	gene_id "ENSG00000205696"; transcript_id "ENSG00000205696.1_M2"
chr10	bjp	exon	1661544	1661950	2	+	.	gene_id "ENSG00000205696"; transcript_id "ENSE00001488104"
chr10	bjp	exon	1662547	1662628	2	+	.	gene_id "ENSG00000205696"; transcript_id "ENSE00001488102"
chr10	bjp	exon	1866463	1866896	2	-	.	gene_id "ENSG00000185736"; transcript_id "ENSE00001488160"
chr10	bjp	exon	2118932	2119235	2	-	.	gene_id "ENSG00000234962"; transcript_id "ENSE00001600494"
chr10	bjp	exon	2119319	2119637	2	-	.	gene_id "ENSG00000234962"; transcript_id "ENSE00001724519"
chr10	bjp	exon	2119913	2120171	2	-	.	gene_id "ENSG00000234962"; transcript_id "ENSG00000234962.1_M3"
chr10	bjp	exon	2120800	2121017	2	-	.	gene_id "ENSG00000234962"; transcript_id "ENSE00001791870"
chr10	bjp	exon	2178686	2178816	2	+	.	gene_id "ENSG00000226694"; transcript_id "ENSE00001633092"
chr10	bjp	exon	2182546	2182616	2	-	.	gene_id "ENSG00000278069"; transcript_id "ENSE00003719710"
chr10	bjp	exon	2187314	2187614	2	+	.	gene_id "ENSG00000226694"; transcript_id "ENSE00001806544"
chr10	bjp	exon	2205305	2205407	2	+	.	gene_id "ENSG00000252998"; transcript_id "ENSE00002089466"
chr10	bjp	exon	2273533	2273606	2	+	.	gene_id "ENSG00000227912"; transcript_id "ENSE00001605239"
chr10	bjp	exon	2274411	2276339	2	+	.	gene_id "ENSG00000227912"; transcript_id "ENSE00001794643_F1"
chr10	bjp	exon	2276453	2276660	2	+	.	gene_id "ENSG00000227912"; transcript_id "ENSE00001794643_F2"
chr10	bjp	exon	2279940	2280034	2	-	.	gene_id "ENSG00000231326"; transcript_id "ENSE00001637658"
chr10	bjp	exon	2283524	2283614	2	-	.	gene_id "ENSG00000231326"; transcript_id "ENSE00001630449"
chr10	bjp	exon	2295150	2295425	2	-	.	gene_id "ENSG00000231326"; transcript_id "ENSE00003571824"
chr10	bjp	exon	2307067	2307168	2	+	.	gene_id "ENSG00000212156"; transcript_id "ENSE00001508638"
chr10	bjp	exon	2427357	2427993	2	-	.	gene_id "ENSG00000234556"; transcript_id "ENSE00001693762"
chr10	bjp	exon	2428525	2428566	2	-	.	gene_id "ENSG00000234556"; transcript_id "ENSE00001720438"
chr10	bjp	exon	2579909	2580608	2	-	.	gene_id "ENSG00000234170"; transcript_id "ENSG00000234170.1_M2"
chr10	bjp	exon	2580945	2581010	2	-	.	gene_id "ENSG00000234170"; transcript_id "ENSG00000234170.2_M2"
chr10	bjp	exon	2633348	2633435	2	+	.	gene_id "ENSG00000237500"; transcript_id "ENSE00001724981"
chr10	bjp	exon	2633955	2634198	2	+	.	gene_id "ENSG00000237500"; transcript_id "ENSE00001763685"
chr10	bjp	exon	2694218	2694908	2	+	.	gene_id "ENSG00000235281"; transcript_id "ENSE00001596266"
chr10	bjp	exon	3073255	3073674	2	+	.	gene_id "ENSG00000231743"; transcript_id "ENSE00001648754"
chr10	bjp	exon	3180630	3181223	2	-	.	gene_id "ENSG00000273001"; transcript_id "ENSE00003708510"
chr10	bjp	exon	3181555	3181644	2	+	.	gene_id "ENSG00000067057"; transcript_id "ENSE00003706470"
chr10	bjp	exon	3182748	3182935	2	+	.	gene_id "ENSG00000067057"; transcript_id "ENSG00000067057.1_M2"
chr10	bjp	exon	3183851	3183966	2	+	.	gene_id "ENSG00000067057"; transcript_id "ENSE00001487445"
chr10	bjp	exon	3184445	3184601	2	+	.	gene_id "ENSG00000067057"; transcript_id "ENSG00000067057.1_M3"
chr10	bjp	exon	3185455	3185524	2	+	.	gene_id "ENSG00000067057"; transcript_id "ENSE00001776564"
chr10	bjp	exon	3197467	3197540	2	+	.	gene_id "ENSG00000067057"; transcript_id "ENSE00003478944"
chr10	bjp	exon	3220957	3221034	2	+	.	gene_id "ENSG00000067057"; transcript_id "ENSE00003602954"
chr10	bjp	exon	3222635	3222714	2	+	.	gene_id "ENSG00000067057"; transcript_id "ENSE00001738856"
chr10	bjp	exon	3223079	3223268	2	+	.	gene_id "ENSG00000067057"; transcript_id "ENSE00003705651"
chr10	bjp	exon	3225180	3225345	2	+	.	gene_id "ENSG00000067057"; transcript_id "ENSG00000067057.2_M2"
chr10	bjp	exon	3226125	3226702	2	+	.	gene_id "ENSG00000067057"; transcript_id "ENSG00000067057.1_M4"
chr10	bjp	exon	3226794	3226902	2	+	.	gene_id "ENSG00000067057"; transcript_id "ENSG00000067057.3_M2"
chr10	bjp	exon	3229522	3229617	2	+	.	gene_id "ENSG00000067057"; transcript_id "ENSG00000067057.4_M2"
chr10	bjp	exon	3231658	3231783	2	+	.	gene_id "ENSG00000067057"; transcript_id "ENSG00000067057.5_M2"
chr10	bjp	exon	3234462	3234526	2	+	.	gene_id "ENSG00000067057"; transcript_id "ENSE00001754765"
chr10	bjp	exon	3235373	3235442	2	+	.	gene_id "ENSG00000067057"; transcript_id "ENSE00001791419"
chr10	bjp	exon	3235626	3235772	2	+	.	gene_id "ENSG00000067057"; transcript_id "ENSG00000067057.2_M3"
chr10	bjp	exon	3241172	3241242	2	+	.	gene_id "ENSG00000067057"; transcript_id "ENSE00001797079"
chr10	bjp	exon	3243194	3243281	2	+	.	gene_id "ENSG00000067057"; transcript_id "ENSE00001712413"
chr10	bjp	exon	3244303	3244455	2	+	.	gene_id "ENSG00000067057"; transcript_id "ENSE00001643566"
chr10	bjp	exon	3249597	3249749	2	+	.	gene_id "ENSG00000067057"; transcript_id "ENSE00001487520"
chr10	bjp	exon	3253512	3254489	2	+	.	gene_id "ENSG00000067057"; transcript_id "ENSG00000067057.3_M3"
chr10	bjp	exon	3256908	3256969	2	+	.	gene_id "ENSG00000067057"; transcript_id "ENSE00001634832"
chr10	bjp	exon	3257737	3257848	2	+	.	gene_id "ENSG00000067057"; transcript_id "ENSG00000067057.6_M2"
chr10	bjp	exon	3258996	3259078	2	+	.	gene_id "ENSG00000067057"; transcript_id "ENSE00001690153_F1"
chr10	bjp	exon	3260200	3260302	2	+	.	gene_id "ENSG00000067057"; transcript_id "ENSE00001753049"
chr10	bjp	exon	3260944	3261298	2	+	.	gene_id "ENSG00000067057"; transcript_id "ENSG00000067057.7_M2"
chr10	bjp	exon	3262049	3262222	2	+	.	gene_id "ENSG00000067057"; transcript_id "ENSE00001680105"
chr10	bjp	exon	3262238	3262641	2	-	.	gene_id "ENSG00000107959"; transcript_id "ENSG00000107959.1_M3"
chr10	bjp	exon	3262753	3263133	2	-	.	gene_id "ENSG00000107959"; transcript_id "ENSG00000107959.1_M2"
chr10	bjp	exon	3263209	3263568	2	-	.	gene_id "ENSG00000107959"; transcript_id "ENSG00000107959.2_M2"
chr10	bjp	exon	3265130	3265255	2	-	.	gene_id "ENSG00000107959"; transcript_id "ENSE00003600734"
chr10	bjp	exon	3265956	3266079	2	-	.	gene_id "ENSG00000107959"; transcript_id "ENSE00001607337_F1"
chr10	bjp	exon	3266186	3266217	2	+	.	gene_id "ENSG00000237399"; transcript_id "ENSG00000237399.1_M2"
chr10	bjp	exon	3267432	3267545	2	+	.	gene_id "ENSG00000237399"; transcript_id "ENSE00001654979"
chr10	bjp	exon	3267846	3268233	2	-	.	gene_id "ENSG00000107959"; transcript_id "ENSG00000107959.2_M3"
chr10	bjp	exon	3268314	3268444	2	+	.	gene_id "ENSG00000237399"; transcript_id "ENSE00003750378"
chr10	bjp	exon	3268750	3268824	2	-	.	gene_id "ENSG00000107959"; transcript_id "ENSE00003584683"
chr10	bjp	exon	3269624	3270056	2	+	.	gene_id "ENSG00000237399"; transcript_id "ENSE00001806173_F1"
chr10	bjp	exon	3270178	3271623	2	+	.	gene_id "ENSG00000237399"; transcript_id "ENSE00001806173_F2"
chr10	bjp	exon	3271725	3272045	2	+	.	gene_id "ENSG00000237399"; transcript_id "ENSE00001806173_F3"
chr10	bjp	exon	3273098	3273882	2	-	.	gene_id "ENSG00000107959"; transcript_id "ENSE00001860960_F1"
chr10	bjp	exon	3274107	3274239	2	-	.	gene_id "ENSG00000107959"; transcript_id "ENSE00001799967"
chr10	bjp	exon	3275666	3275852	2	-	.	gene_id "ENSG00000107959"; transcript_id "ENSG00000107959.3_M2"
chr10	bjp	exon	3280080	3280218	2	-	.	gene_id "ENSG00000107959"; transcript_id "ENSE00001615649"
chr10	bjp	exon	3281415	3282016	2	-	.	gene_id "ENSG00000107959"; transcript_id "ENSG00000107959.3_M3"
chr10	bjp	exon	3282525	3282638	2	-	.	gene_id "ENSG00000107959"; transcript_id "ENSG00000107959.4_M2"
chr10	bjp	exon	3283394	3283522	2	-	.	gene_id "ENSG00000107959"; transcript_id "ENSG00000107959.5_M2"
chr10	bjp	exon	3284334	3284422	2	-	.	gene_id "ENSG00000107959"; transcript_id "ENSE00001705228"
chr10	bjp	exon	3284690	3284816	2	-	.	gene_id "ENSG00000107959"; transcript_id "ENSE00001673277"
chr10	bjp	exon	3287606	3288382	2	-	.	gene_id "ENSG00000107959"; transcript_id "ENSG00000107959.6_M2"
chr10	bjp	exon	3288606	3288795	2	+	.	gene_id "ENSG00000237399"; transcript_id "ENSG00000237399.2_M2"
chr10	bjp	exon	3289751	3289847	2	-	.	gene_id "ENSG00000107959"; transcript_id "ENSE00003492360"
chr10	bjp	exon	3289926	3290040	2	-	.	gene_id "ENSG00000107959"; transcript_id "ENSE00001625569"
chr10	bjp	exon	3290750	3290901	2	-	.	gene_id "ENSG00000107959"; transcript_id "ENSE00001785150"
chr10	bjp	exon	3291523	3291629	2	-	.	gene_id "ENSG00000107959"; transcript_id "ENSE00001702624"
chr10	bjp	exon	3292794	3292934	2	+	.	gene_id "ENSG00000237399"; transcript_id "ENSE00003071308"
chr10	bjp	exon	3295048	3295150	2	-	.	gene_id "ENSG00000107959"; transcript_id "ENSE00001621701"
chr10	bjp	exon	3297666	3297789	2	-	.	gene_id "ENSG00000107959"; transcript_id "ENSG00000107959.7_M2"
chr10	bjp	exon	3348219	3348253	2	+	.	gene_id "ENSG00000236968"; transcript_id "ENSE00001749270"
chr10	bjp	exon	3349991	3350127	2	+	.	gene_id "ENSG00000236968"; transcript_id "ENSE00001629246"
chr10	bjp	exon	3351394	3351814	2	+	.	gene_id "ENSG00000236968"; transcript_id "ENSE00001786389"
chr10	bjp	exon	3365249	3365380	2	-	.	gene_id "ENSG00000226762"; transcript_id "ENSE00001613904"
chr10	bjp	exon	3370026	3370115	2	-	.	gene_id "ENSG00000226762"; transcript_id "ENSE00001655629"
chr10	bjp	exon	3384694	3384760	2	-	.	gene_id "ENSG00000226762"; transcript_id "ENSE00001734594"
chr10	bjp	exon	3395362	3395466	2	+	.	gene_id "ENSG00000227338"; transcript_id "ENSE00001676128"
chr10	bjp	exon	3396017	3396374	2	+	.	gene_id "ENSG00000227338"; transcript_id "ENSE00001798325"
chr10	bjp	exon	3622425	3622541	2	-	.	gene_id "ENSG00000233321"; transcript_id "ENSE00001675788"
chr10	bjp	exon	3631681	3631764	2	-	.	gene_id "ENSG00000233321"; transcript_id "ENSE00001806594"
chr10	bjp	exon	3633179	3633250	2	-	.	gene_id "ENSG00000233321"; transcript_id "ENSE00001650295"
chr10	bjp	exon	3634712	3634762	2	-	.	gene_id "ENSG00000233321"; transcript_id "ENSE00001718902"
chr10	bjp	exon	3637864	3638371	2	-	.	gene_id "ENSG00000233321"; transcript_id "ENSE00001722968"
chr10	bjp	exon	3668056	3668231	2	-	.	gene_id "ENSG00000236892"; transcript_id "ENSE00001691167"
chr10	bjp	exon	3672796	3673048	2	-	.	gene_id "ENSG00000236892"; transcript_id "ENSG00000236892.1_M2"
chr10	bjp	exon	3895693	3895802	2	+	.	gene_id "ENSG00000229672"; transcript_id "ENSE00001737988"
chr10	bjp	exon	3896306	3896419	2	+	.	gene_id "ENSG00000229672"; transcript_id "ENSE00001725384"
chr10	bjp	exon	3896869	3897023	2	+	.	gene_id "ENSG00000229672"; transcript_id "ENSE00001692380"
chr10	bjp	exon	3899566	3899774	2	+	.	gene_id "ENSG00000229672"; transcript_id "ENSE00001765214"
chr10	bjp	exon	3904470	3904602	2	+	.	gene_id "ENSG00000228353"; transcript_id "ENSE00001709492"
chr10	bjp	exon	3905117	3905296	2	+	.	gene_id "ENSG00000228353"; transcript_id "ENSE00001651908"
chr10	bjp	exon	3912635	3916227	2	-	.	gene_id "ENSG00000067082"; transcript_id "ENSG00000067082.1_M6"
chr10	bjp	exon	3916743	3918850	2	-	.	gene_id "ENSG00000067082"; transcript_id "ENSG00000067082.1_M7"
chr10	bjp	exon	3919852	3919917	2	-	.	gene_id "ENSG00000067082"; transcript_id "ENSE00001828012"
chr10	bjp	exon	3921561	3921929	2	-	.	gene_id "ENSG00000067082"; transcript_id "ENSG00000067082.1_M4"
chr10	bjp	exon	3979016	3979303	2	+	.	gene_id "ENSG00000230573"; transcript_id "ENSE00001787518"
chr10	bjp	exon	3979547	3979794	2	+	.	gene_id "ENSG00000230573"; transcript_id "ENSE00001655282"
chr10	bjp	exon	4079599	4080052	2	+	.	gene_id "ENSG00000226005"; transcript_id "ENSE00001720291"
chr10	bjp	exon	4080757	4080890	2	+	.	gene_id "ENSG00000226005"; transcript_id "ENSE00001664429"
chr10	bjp	exon	4136212	4136311	2	+	.	gene_id "ENSG00000274809"; transcript_id "ENSE00003736037"
chr10	bjp	exon	4168999	4169415	2	+	.	gene_id "ENSG00000227101"; transcript_id "ENSE00001744489"
chr10	bjp	exon	4172198	4172413	2	+	.	gene_id "ENSG00000227101"; transcript_id "ENSE00001701059"
chr10	bjp	exon	4195650	4196079	2	+	.	gene_id "ENSG00000236990"; transcript_id "ENSE00001647260"
chr10	bjp	exon	4229120	4229216	2	+	.	gene_id "ENSG00000236990"; transcript_id "ENSE00001692723"
chr10	bjp	exon	4229529	4229631	2	+	.	gene_id "ENSG00000236990"; transcript_id "ENSE00001736572"
chr10	bjp	exon	4373600	4373822	2	-	.	gene_id "ENSG00000233117"; transcript_id "ENSE00001635475"
chr10	bjp	exon	4380986	4381145	2	-	.	gene_id "ENSG00000233117"; transcript_id "ENSE00001533958"
chr10	bjp	exon	4381541	4381825	2	-	.	gene_id "ENSG00000233117"; transcript_id "ENSG00000233117.1_M3"
chr10	bjp	exon	4381859	4381948	2	-	.	gene_id "ENSG00000233117"; transcript_id "ENSE00003707517"
chr10	bjp	exon	4522419	4522650	2	+	.	gene_id "ENSG00000224382"; transcript_id "ENSE00001612501"
chr10	bjp	exon	4554049	4554120	2	+	.	gene_id "ENSG00000224382"; transcript_id "ENSE00001663947"
chr10	bjp	exon	4562826	4563053	2	-	.	gene_id "ENSG00000230096"; transcript_id "ENSE00001629508"
chr10	bjp	exon	4563790	4563998	2	-	.	gene_id "ENSG00000230096"; transcript_id "ENSE00001761003"
chr10	bjp	exon	4571092	4571233	2	-	.	gene_id "ENSG00000230096"; transcript_id "ENSE00001627515"
chr10	bjp	exon	4573611	4573719	2	-	.	gene_id "ENSG00000230096"; transcript_id "ENSE00001751003"
chr10	bjp	exon	4662479	4662584	2	+	.	gene_id "ENSG00000207124"; transcript_id "ENSE00001499405"
chr10	bjp	exon	4789787	4790805	2	-	.	gene_id "ENSG00000231298"; transcript_id "ENSG00000231298.1_M3"
chr10	bjp	exon	4795031	4795636	2	+	.	gene_id "ENSG00000225269"; transcript_id "ENSE00001790831_F1"
chr10	bjp	exon	4795856	4795923	2	+	.	gene_id "ENSG00000225269"; transcript_id "ENSE00001790831_F2"
chr10	bjp	exon	4796304	4796526	2	-	.	gene_id "ENSG00000231298"; transcript_id "ENSG00000231298.1_M2"
chr10	bjp	exon	4797215	4797338	2	-	.	gene_id "ENSG00000231298"; transcript_id "ENSE00001775371"
chr10	bjp	exon	4799073	4799299	2	-	.	gene_id "ENSG00000231298"; transcript_id "ENSE00001760517"
chr10	bjp	exon	4799601	4799730	2	+	.	gene_id "ENSG00000225269"; transcript_id "ENSE00001635241"
chr10	bjp	exon	4801326	4802047	2	+	.	gene_id "ENSG00000225269"; transcript_id "ENSE00001733448"
chr10	bjp	exon	4817687	4817792	2	-	.	gene_id "ENSG00000231298"; transcript_id "ENSG00000231298.2_M2"
chr10	bjp	exon	4933704	4933835	2	+	.	gene_id "ENSG00000165568"; transcript_id "ENSG00000165568.1_M2"
chr10	bjp	exon	4984832	4984908	2	+	.	gene_id "ENSG00000165568"; transcript_id "ENSE00002158165"
chr10	bjp	exon	4986020	4986221	2	+	.	gene_id "ENSG00000165568"; transcript_id "ENSG00000165568.1_M6"
chr10	bjp	exon	4990669	4990836	2	+	.	gene_id "ENSG00000165568"; transcript_id "ENSE00003506611"
chr10	bjp	exon	4993360	4993486	2	+	.	gene_id "ENSG00000165568"; transcript_id "ENSG00000165568.1_M3"
chr10	bjp	exon	4995752	4995886	2	+	.	gene_id "ENSG00000165568"; transcript_id "ENSE00003543302"
chr10	bjp	exon	4997518	4997658	2	+	.	gene_id "ENSG00000165568"; transcript_id "ENSG00000165568.2_M3"
chr10	bjp	exon	4999804	4999901	2	+	.	gene_id "ENSG00000165568"; transcript_id "ENSG00000165568.3_M3"
chr10	bjp	exon	5001860	5001932	2	+	.	gene_id "ENSG00000165568"; transcript_id "ENSG00000165568.2_M2"
chr10	bjp	exon	5002496	5002579	2	+	.	gene_id "ENSG00000165568"; transcript_id "ENSE00003534285"
chr10	bjp	exon	5006049	5006470	2	+	.	gene_id "ENSG00000165568"; transcript_id "ENSG00000165568.3_M2"
chr10	bjp	exon	5007422	5007619	2	+	.	gene_id "ENSG00000165568"; transcript_id "ENSG00000165568.1_M4"
chr10	bjp	exon	5007762	5008337	2	+	.	gene_id "ENSG00000165568"; transcript_id "ENSG00000165568.4_M2"
chr10	bjp	exon	5034240	5034277	2	-	.	gene_id "ENSG00000151631"; transcript_id "ENSE00001659723"
chr10	bjp	exon	5038301	5038387	2	-	.	gene_id "ENSG00000151631"; transcript_id "ENSE00001772651"
chr10	bjp	exon	5038971	5039136	2	-	.	gene_id "ENSG00000151631"; transcript_id "ENSE00002045022"
chr10	bjp	exon	5039789	5039898	2	-	.	gene_id "ENSG00000151631"; transcript_id "ENSE00002031433"
chr10	bjp	exon	5049681	5049757	2	-	.	gene_id "ENSG00000151631"; transcript_id "ENSE00003643421"
chr10	bjp	exon	5050422	5050538	2	-	.	gene_id "ENSG00000151631"; transcript_id "ENSE00003556797"
chr10	bjp	exon	5052175	5052342	2	-	.	gene_id "ENSG00000151631"; transcript_id "ENSE00003651552"
chr10	bjp	exon	5054219	5054311	2	-	.	gene_id "ENSG00000151631"; transcript_id "ENSE00003473970"
chr10	bjp	exon	5133653	5133762	2	-	.	gene_id "ENSG00000224251"; transcript_id "ENSE00001609075"
chr10	bjp	exon	5133868	5133918	2	-	.	gene_id "ENSG00000224251"; transcript_id "ENSE00001765366"
chr10	bjp	exon	5149374	5152017	2	-	.	gene_id "ENSG00000151632"; transcript_id "ENSG00000151632.1_M3"
chr10	bjp	exon	5160691	5160813	2	-	.	gene_id "ENSG00000151632"; transcript_id "ENSE00003490387"
chr10	bjp	exon	5163577	5163744	2	-	.	gene_id "ENSG00000151632"; transcript_id "ENSE00003485465"
chr10	bjp	exon	5172491	5172800	2	-	.	gene_id "ENSG00000151632"; transcript_id "ENSG00000151632.2_M2"
chr10	bjp	exon	5177057	5177388	2	-	.	gene_id "ENSG00000151632"; transcript_id "ENSG00000151632.3_M2"
chr10	bjp	exon	5180051	5180182	2	-	.	gene_id "ENSG00000151632"; transcript_id "ENSG00000151632.2_M3"
chr10	bjp	exon	5198723	5198985	2	+	.	gene_id "ENSG00000196139"; transcript_id "ENSG00000196139.1_M3"
chr10	bjp	exon	5218119	5218225	2	+	.	gene_id "ENSG00000196139"; transcript_id "ENSG00000196139.1_M2"
chr10	bjp	exon	5246954	5247295	2	+	.	gene_id "ENSG00000196139"; transcript_id "ENSG00000196139.2_M3"
chr10	bjp	exon	5250066	5250221	2	+	.	gene_id "ENSG00000196139"; transcript_id "ENSE00001872164"
chr10	bjp	exon	5250998	5251201	2	+	.	gene_id "ENSG00000196139"; transcript_id "ENSE00001838974"
chr10	bjp	exon	5262713	5262848	2	-	.	gene_id "ENSG00000239142"; transcript_id "ENSE00001809201"
chr10	bjp	exon	5263098	5263833	2	+	.	gene_id "ENSG00000196139"; transcript_id "ENSG00000196139.3_M3"
chr10	bjp	exon	5265448	5265862	2	+	.	gene_id "ENSG00000196139"; transcript_id "ENSG00000196139.2_M2"
chr10	bjp	exon	5266719	5267459	2	+	.	gene_id "ENSG00000196139"; transcript_id "ENSG00000196139.1_M5"
chr10	bjp	exon	5268086	5268163	2	+	.	gene_id "ENSG00000196139"; transcript_id "ENSE00003493265"
chr10	bjp	exon	5268611	5269176	2	+	.	gene_id "ENSG00000196139"; transcript_id "ENSG00000196139.4_M3"
chr10	bjp	exon	5271373	5271482	2	+	.	gene_id "ENSG00000196139"; transcript_id "ENSE00003540425"
chr10	bjp	exon	5276762	5276987	2	+	.	gene_id "ENSG00000196139"; transcript_id "ENSG00000196139.5_M3"
chr10	bjp	exon	5291204	5291283	2	-	.	gene_id "ENSG00000225418"; transcript_id "ENSE00001788671"
chr10	bjp	exon	5292388	5292553	2	-	.	gene_id "ENSG00000225418"; transcript_id "ENSE00001725528"
chr10	bjp	exon	5292826	5292935	2	-	.	gene_id "ENSG00000225418"; transcript_id "ENSE00001629808"
chr10	bjp	exon	5304203	5304286	2	-	.	gene_id "ENSG00000225418"; transcript_id "ENSE00001652745"
chr10	bjp	exon	5343127	5343166	2	-	.	gene_id "ENSG00000264006"; transcript_id "ENSE00002688402"
chr10	bjp	exon	5343440	5344736	2	-	.	gene_id "ENSG00000264006"; transcript_id "ENSG00000264006.1_M2"
chr10	bjp	exon	5346603	5346768	2	-	.	gene_id "ENSG00000264006"; transcript_id "ENSE00003585736"
chr10	bjp	exon	5349776	5349853	2	-	.	gene_id "ENSG00000264006"; transcript_id "ENSE00003467958"
chr10	bjp	exon	5350678	5350733	2	-	.	gene_id "ENSG00000264006"; transcript_id "ENSE00002703476"
chr10	bjp	exon	5350822	5350938	2	-	.	gene_id "ENSG00000264006"; transcript_id "ENSE00003527004"
chr10	bjp	exon	5351807	5351974	2	-	.	gene_id "ENSG00000264006"; transcript_id "ENSE00003648241"
chr10	bjp	exon	5374971	5375145	2	-	.	gene_id "ENSG00000264006"; transcript_id "ENSG00000264006.2_M2"
chr10	bjp	exon	5385443	5385553	2	+	.	gene_id "ENSG00000198610"; transcript_id "ENSG00000198610.1_M2"
chr10	bjp	exon	5386206	5386923	2	+	.	gene_id "ENSG00000198610"; transcript_id "ENSG00000198610.1_M4"
chr10	bjp	exon	5394327	5394443	2	+	.	gene_id "ENSG00000198610"; transcript_id "ENSE00001702720"
chr10	bjp	exon	5395704	5395781	2	+	.	gene_id "ENSG00000198610"; transcript_id "ENSE00000688888"
chr10	bjp	exon	5396222	5396344	2	+	.	gene_id "ENSG00000198610"; transcript_id "ENSE00001677400"
chr10	bjp	exon	5397117	5397690	2	+	.	gene_id "ENSG00000228291"; transcript_id "ENSE00001684685"
chr10	bjp	exon	5408529	5408611	2	+	.	gene_id "ENSG00000198610"; transcript_id "ENSE00001336293"
chr10	bjp	exon	5410533	5410763	2	+	.	gene_id "ENSG00000198610"; transcript_id "ENSG00000198610.2_M2"
chr10	bjp	exon	5423192	5423428	2	+	.	gene_id "ENSG00000231039"; transcript_id "ENSE00001802771"
chr10	bjp	exon	5455500	5455943	2	+	.	gene_id "ENSG00000231039"; transcript_id "ENSE00001756760"
chr10	bjp	exon	5458542	5459194	2	-	.	gene_id "ENSG00000224034"; transcript_id "ENSE00001689003"
chr10	bjp	exon	5463707	5463745	2	-	.	gene_id "ENSG00000224034"; transcript_id "ENSE00001667580"
chr10	bjp	exon	5469638	5469803	2	-	.	gene_id "ENSG00000215267"; transcript_id "ENSE00001548248"
chr10	bjp	exon	5470586	5470699	2	-	.	gene_id "ENSG00000215267"; transcript_id "ENSE00001698936"
chr10	bjp	exon	5476205	5476282	2	-	.	gene_id "ENSG00000215267"; transcript_id "ENSE00001194922"
chr10	bjp	exon	5477312	5477428	2	-	.	gene_id "ENSG00000215267"; transcript_id "ENSE00001540673"
chr10	bjp	exon	5478346	5478510	2	-	.	gene_id "ENSG00000215267"; transcript_id "ENSG00000215267.2_M2"
chr10	bjp	exon	5480905	5480966	2	-	.	gene_id "ENSG00000215267"; transcript_id "ENSE00001420661"
chr10	bjp	exon	5496891	5497325	2	-	.	gene_id "ENSG00000223987"; transcript_id "ENSE00001683998"
chr10	bjp	exon	5539011	5539637	2	+	.	gene_id "ENSG00000280450"; transcript_id "ENSE00003758695"
chr10	bjp	exon	5557375	5557596	2	+	.	gene_id "ENSG00000178473"; transcript_id "ENSE00001484959"
chr10	bjp	exon	5584359	5585722	2	-	.	gene_id "ENSG00000178462"; transcript_id "ENSG00000178462.1_M2"
chr10	bjp	exon	5586588	5586736	2	-	.	gene_id "ENSG00000178462"; transcript_id "ENSE00001484895"
chr10	bjp	exon	5592100	5592343	2	-	.	gene_id "ENSG00000178462"; transcript_id "ENSG00000178462.2_M2"
chr10	bjp	exon	5596055	5596111	2	-	.	gene_id "ENSG00000178462"; transcript_id "ENSG00000178462.3_M2"
chr10	bjp	exon	5603804	5604073	2	+	.	gene_id "ENSG00000173848"; transcript_id "ENSE00001402045"
chr10	bjp	exon	5617674	5617740	2	+	.	gene_id "ENSG00000173848"; transcript_id "ENSE00003638669"
chr10	bjp	exon	5620206	5620265	2	+	.	gene_id "ENSG00000173848"; transcript_id "ENSE00003616274"
chr10	bjp	exon	5637258	5637507	2	+	.	gene_id "ENSG00000173848"; transcript_id "ENSG00000173848.1_M2"
chr10	bjp	exon	5642483	5642590	2	+	.	gene_id "ENSG00000173848"; transcript_id "ENSE00003651848"
chr10	bjp	exon	5642998	5643165	2	+	.	gene_id "ENSG00000173848"; transcript_id "ENSG00000173848.2_M2"
chr10	bjp	exon	5643464	5643792	2	+	.	gene_id "ENSG00000173848"; transcript_id "ENSG00000173848.1_M3"
chr10	bjp	exon	5643889	5643985	2	+	.	gene_id "ENSG00000173848"; transcript_id "ENSG00000173848.3_M2"
chr10	bjp	exon	5644123	5644199	2	+	.	gene_id "ENSG00000173848"; transcript_id "ENSE00001235344"
chr10	bjp	exon	5644902	5645159	2	+	.	gene_id "ENSG00000173848"; transcript_id "ENSG00000173848.4_M2"
chr10	bjp	exon	5645589	5645759	2	+	.	gene_id "ENSG00000173848"; transcript_id "ENSE00003469992"
chr10	bjp	exon	5646747	5647190	2	+	.	gene_id "ENSG00000173848"; transcript_id "ENSG00000173848.5_M2"
chr10	bjp	exon	5647252	5649123	2	+	.	gene_id "ENSG00000173848"; transcript_id "ENSE00001676441"
chr10	bjp	exon	5685790	5686648	2	-	.	gene_id "ENSG00000178372"; transcript_id "ENSE00001484579"
chr10	bjp	exon	5701521	5704791	2	-	.	gene_id "ENSG00000205488"; transcript_id "ENSG00000205488.1_M3"
chr10	bjp	exon	5708964	5710225	2	-	.	gene_id "ENSG00000205488"; transcript_id "ENSG00000205488.1_M2"
chr10	bjp	exon	5711057	5711356	2	+	.	gene_id "ENSG00000178363"; transcript_id "ENSE00001234570_F1"
chr10	bjp	exon	5711468	5712023	2	+	.	gene_id "ENSG00000178363"; transcript_id "ENSE00001234570_F2"
chr10	bjp	exon	5712547	5712718	2	+	.	gene_id "ENSG00000178363"; transcript_id "ENSE00001234570_F3"
chr10	bjp	exon	5712791	5713180	2	+	.	gene_id "ENSG00000178363"; transcript_id "ENSE00001234570_F4"
chr10	bjp	exon	5713295	5713816	2	+	.	gene_id "ENSG00000178363"; transcript_id "ENSE00001234570_F5"
chr10	bjp	exon	5782466	5783055	2	-	.	gene_id "ENSG00000242147"; transcript_id "ENSE00001928580"
chr10	bjp	exon	5783487	5783593	2	-	.	gene_id "ENSG00000242147"; transcript_id "ENSE00001823487"
chr10	bjp	exon	5796118	5796375	2	-	.	gene_id "ENSG00000231483"; transcript_id "ENSE00001704738"
chr10	bjp	exon	5797332	5797442	2	-	.	gene_id "ENSG00000231483"; transcript_id "ENSE00001727977"
chr10	bjp	exon	5797753	5797812	2	-	.	gene_id "ENSG00000231483"; transcript_id "ENSE00001657675"
chr10	bjp	exon	5797959	5798081	2	-	.	gene_id "ENSG00000231483"; transcript_id "ENSE00001777052"
chr10	bjp	exon	5798297	5798358	2	-	.	gene_id "ENSG00000231483"; transcript_id "ENSE00001776012"
chr10	bjp	exon	5804377	5804702	2	-	.	gene_id "ENSG00000228951"; transcript_id "ENSE00001769078"
chr10	bjp	exon	5804882	5804981	2	-	.	gene_id "ENSG00000228951"; transcript_id "ENSE00001766667"
chr10	bjp	exon	5805504	5805734	2	-	.	gene_id "ENSG00000228951"; transcript_id "ENSE00001632682"
chr10	bjp	exon	5813053	5813248	2	+	.	gene_id "ENSG00000228685"; transcript_id "ENSE00001781113"
chr10	bjp	exon	5819540	5819832	2	+	.	gene_id "ENSG00000240577"; transcript_id "ENSE00001826751"
chr10	bjp	exon	5829909	5830100	2	-	.	gene_id "ENSG00000196372"; transcript_id "ENSG00000196372.1_M2"
chr10	bjp	exon	5830612	5830692	2	-	.	gene_id "ENSG00000196372"; transcript_id "ENSE00001939797"
chr10	bjp	exon	5836688	5836822	2	-	.	gene_id "ENSG00000196372"; transcript_id "ENSG00000196372.2_M2"
chr10	bjp	exon	5838948	5839303	2	-	.	gene_id "ENSG00000196372"; transcript_id "ENSG00000196372.3_M2"
chr10	bjp	exon	5840594	5840781	2	-	.	gene_id "ENSG00000196372"; transcript_id "ENSE00003624803"
chr10	bjp	exon	5854173	5854259	2	-	.	gene_id "ENSG00000196372"; transcript_id "ENSG00000196372.4_M2"
chr10	bjp	exon	5872512	5872849	2	+	.	gene_id "ENSG00000108021"; transcript_id "ENSG00000108021.1_M4"
chr10	bjp	exon	5880489	5880591	2	+	.	gene_id "ENSG00000108021"; transcript_id "ENSE00002152711"
chr10	bjp	exon	5887107	5887405	2	+	.	gene_id "ENSG00000108021"; transcript_id "ENSG00000108021.1_M2"
chr10	bjp	exon	5897194	5897327	2	+	.	gene_id "ENSG00000108021"; transcript_id "ENSG00000108021.2_M2"
chr10	bjp	exon	5899839	5900058	2	-	.	gene_id "ENSG00000226647"; transcript_id "ENSE00001702838_F1"
chr10	bjp	exon	5900205	5900353	2	-	.	gene_id "ENSG00000226647"; transcript_id "ENSG00000226647.1_M2"
chr10	bjp	exon	5900488	5900583	2	+	.	gene_id "ENSG00000108021"; transcript_id "ENSG00000108021.3_M2"
chr10	bjp	exon	5901410	5901795	2	-	.	gene_id "ENSG00000226647"; transcript_id "ENSE00003109724_F1"
chr10	bjp	exon	5902086	5902236	2	+	.	gene_id "ENSG00000108021"; transcript_id "ENSE00002143644_F1"
chr10	bjp	exon	5905306	5905397	2	+	.	gene_id "ENSG00000108021"; transcript_id "ENSE00001484395"
chr10	bjp	exon	5908292	5908416	2	+	.	gene_id "ENSG00000108021"; transcript_id "ENSG00000108021.4_M2"
chr10	bjp	exon	5908503	5908522	2	+	.	gene_id "ENSG00000108021"; transcript_id "ENSE00001484392"
chr10	bjp	exon	5908620	5908719	2	+	.	gene_id "ENSG00000108021"; transcript_id "ENSE00001484391"
chr10	bjp	exon	5911418	5911518	2	+	.	gene_id "ENSG00000108021"; transcript_id "ENSE00001484390"
chr10	bjp	exon	5912172	5912275	2	+	.	gene_id "ENSG00000108021"; transcript_id "ENSE00001484389"
chr10	bjp	exon	5914490	5914621	2	+	.	gene_id "ENSG00000108021"; transcript_id "ENSG00000108021.5_M2"
chr10	bjp	exon	5914725	5914787	2	+	.	gene_id "ENSG00000108021"; transcript_id "ENSE00003574071"
chr10	bjp	exon	5918165	5918881	2	+	.	gene_id "ENSG00000108021"; transcript_id "ENSG00000108021.1_M3"
chr10	bjp	exon	5922864	5923106	2	+	.	gene_id "ENSG00000108021"; transcript_id "ENSE00001094578"
chr10	bjp	exon	5927187	5928066	2	+	.	gene_id "ENSG00000108021"; transcript_id "ENSG00000108021.6_M2"
chr10	bjp	exon	5929668	5930097	2	+	.	gene_id "ENSG00000108021"; transcript_id "ENSE00001430422"
chr10	bjp	exon	5931413	5931635	2	-	.	gene_id "ENSG00000226647"; transcript_id "ENSE00001797351"
chr10	bjp	exon	5933744	5937592	2	+	.	gene_id "ENSG00000108021"; transcript_id "ENSE00001400522"
chr10	bjp	exon	5944179	5944304	2	+	.	gene_id "ENSG00000108021"; transcript_id "ENSE00000689028"
chr10	bjp	exon	5945086	5945239	2	+	.	gene_id "ENSG00000108021"; transcript_id "ENSE00000689027"
chr10	bjp	exon	5946461	5946565	2	+	.	gene_id "ENSG00000108021"; transcript_id "ENSG00000108021.7_M2"
chr10	bjp	exon	5948406	5949364	2	+	.	gene_id "ENSG00000108021"; transcript_id "ENSG00000108021.2_M3"
chr10	bjp	exon	5950099	5951288	2	+	.	gene_id "ENSG00000108021"; transcript_id "ENSG00000108021.3_M3"
chr10	bjp	exon	5952781	5953711	2	-	.	gene_id "ENSG00000057608"; transcript_id "ENSG00000057608.1_M4"
chr10	bjp	exon	5953800	5954197	2	-	.	gene_id "ENSG00000057608"; transcript_id "ENSG00000057608.1_M3"
chr10	bjp	exon	5955775	5956949	2	-	.	gene_id "ENSG00000057608"; transcript_id "ENSG00000057608.1_M2"
chr10	bjp	exon	5973375	5973573	2	-	.	gene_id "ENSG00000057608"; transcript_id "ENSG00000057608.1_M5"
chr10	bjp	exon	5988115	5988222	2	-	.	gene_id "ENSG00000057608"; transcript_id "ENSE00001647202"
chr10	bjp	exon	5999457	5999539	2	-	.	gene_id "ENSG00000057608"; transcript_id "ENSE00001483793"
chr10	bjp	exon	6000814	6001149	2	-	.	gene_id "ENSG00000057608"; transcript_id "ENSG00000057608.2_M5"
chr10	bjp	exon	6001584	6001644	2	+	.	gene_id "ENSG00000272764"; transcript_id "ENSE00003709296"
chr10	bjp	exon	6001707	6001825	2	-	.	gene_id "ENSG00000057608"; transcript_id "ENSE00003704555_F1"
chr10	bjp	exon	6001929	6002040	2	+	.	gene_id "ENSG00000272764"; transcript_id "ENSE00003709139_F1"
chr10	bjp	exon	6002140	6002186	2	-	.	gene_id "ENSG00000057608"; transcript_id "ENSE00001483795"
chr10	bjp	exon	6029826	6029891	2	-	.	gene_id "ENSG00000057608"; transcript_id "ENSE00001483796"
chr10	bjp	exon	6049298	6049487	2	-	.	gene_id "ENSG00000134461"; transcript_id "ENSE00001231162_F1"
chr10	bjp	exon	6050273	6050369	2	-	.	gene_id "ENSG00000134461"; transcript_id "ENSE00001231162_F3"
chr10	bjp	exon	6065989	6066189	2	-	.	gene_id "ENSG00000134461"; transcript_id "ENSG00000134461.1_M3"
chr10	bjp	exon	6068199	6068277	2	-	.	gene_id "ENSG00000134461"; transcript_id "ENSE00003292335"
chr10	bjp	exon	6070587	6071051	2	-	.	gene_id "ENSG00000134461"; transcript_id "ENSG00000134461.1_M2"
chr10	bjp	exon	6071853	6071961	2	-	.	gene_id "ENSG00000134461"; transcript_id "ENSE00003489313"
chr10	bjp	exon	6073604	6073646	2	-	.	gene_id "ENSG00000134461"; transcript_id "ENSE00003540760"
chr10	bjp	exon	6075733	6075953	2	-	.	gene_id "ENSG00000134461"; transcript_id "ENSG00000134461.2_M2"
chr10	bjp	exon	6076927	6077792	2	-	.	gene_id "ENSG00000134461"; transcript_id "ENSG00000134461.2_M3"
chr10	bjp	exon	6078101	6078244	2	+	.	gene_id "ENSG00000134452"; transcript_id "ENSG00000134452.1_M4"
chr10	bjp	exon	6078918	6079015	2	+	.	gene_id "ENSG00000134452"; transcript_id "ENSE00001815332"
chr10	bjp	exon	6082287	6082412	2	+	.	gene_id "ENSG00000134452"; transcript_id "ENSE00001483314"
chr10	bjp	exon	6082957	6083088	2	+	.	gene_id "ENSG00000134452"; transcript_id "ENSE00001220935"
chr10	bjp	exon	6090947	6091102	2	+	.	gene_id "ENSG00000134452"; transcript_id "ENSG00000134452.1_M2"
chr10	bjp	exon	6093145	6093214	2	+	.	gene_id "ENSG00000134452"; transcript_id "ENSE00001817679"
chr10	bjp	exon	6093966	6094567	2	+	.	gene_id "ENSG00000134452"; transcript_id "ENSG00000134452.1_M3"
chr10	bjp	exon	6096858	6096988	2	+	.	gene_id "ENSG00000134452"; transcript_id "ENSE00003460252"
chr10	bjp	exon	6097092	6097411	2	+	.	gene_id "ENSG00000134452"; transcript_id "ENSG00000134452.2_M3"
chr10	bjp	exon	6098874	6099064	2	+	.	gene_id "ENSG00000134452"; transcript_id "ENSG00000134452.2_M2"
chr10	bjp	exon	6101676	6101768	2	+	.	gene_id "ENSG00000134452"; transcript_id "ENSE00003720792"
chr10	bjp	exon	6102109	6102200	2	+	.	gene_id "ENSG00000134452"; transcript_id "ENSE00003464302"
chr10	bjp	exon	6103334	6103875	2	+	.	gene_id "ENSG00000134452"; transcript_id "ENSG00000134452.3_M2"
chr10	bjp	exon	6104165	6104387	2	+	.	gene_id "ENSG00000134452"; transcript_id "ENSE00000915038"
chr10	bjp	exon	6105162	6105604	2	+	.	gene_id "ENSG00000134452"; transcript_id "ENSG00000134452.4_M2"
chr10	bjp	exon	6106441	6106577	2	+	.	gene_id "ENSG00000134452"; transcript_id "ENSE00003399913"
chr10	bjp	exon	6109358	6109457	2	+	.	gene_id "ENSG00000134452"; transcript_id "ENSG00000134452.3_M3"
chr10	bjp	exon	6109548	6109669	2	+	.	gene_id "ENSG00000134452"; transcript_id "ENSE00003566621"
chr10	bjp	exon	6111672	6112609	2	+	.	gene_id "ENSG00000134452"; transcript_id "ENSG00000134452.2_M4"
chr10	bjp	exon	6113369	6113597	2	+	.	gene_id "ENSG00000134452"; transcript_id "ENSG00000134452.4_M3"
chr10	bjp	exon	6115511	6115617	2	+	.	gene_id "ENSG00000134452"; transcript_id "ENSG00000134452.6_M2"
chr10	bjp	exon	6116410	6116747	2	+	.	gene_id "ENSG00000134452"; transcript_id "ENSE00001863247"
chr10	bjp	exon	6117449	6117940	2	+	.	gene_id "ENSG00000134452"; transcript_id "ENSE00001888304"
chr10	bjp	exon	6124713	6124757	2	-	.	gene_id "ENSG00000232807"; transcript_id "ENSE00001527934_F2"
chr10	bjp	exon	6124856	6125234	2	-	.	gene_id "ENSG00000232807"; transcript_id "ENSE00001527934_F3"
chr10	bjp	exon	6125635	6125719	2	+	.	gene_id "ENSG00000134452"; transcript_id "ENSG00000134452.5_M3"
chr10	bjp	exon	6131608	6131756	2	-	.	gene_id "ENSG00000232807"; transcript_id "ENSG00000232807.1_M2"
chr10	bjp	exon	6131908	6132033	2	-	.	gene_id "ENSG00000232807"; transcript_id "ENSE00001724998_F2"
chr10	bjp	exon	6133774	6134019	2	-	.	gene_id "ENSG00000232807"; transcript_id "ENSG00000232807.1_M3"
chr10	bjp	exon	6138864	6138945	2	-	.	gene_id "ENSG00000134470"; transcript_id "ENSE00003713310"
chr10	bjp	exon	6140484	6141439	2	-	.	gene_id "ENSG00000134470"; transcript_id "ENSG00000134470.1_M12"
chr10	bjp	exon	6141919	6142114	2	-	.	gene_id "ENSG00000134470"; transcript_id "ENSE00003737316"
chr10	bjp	exon	6144496	6144571	2	-	.	gene_id "ENSG00000134470"; transcript_id "ENSE00003493013"
chr10	bjp	exon	6146316	6146464	2	-	.	gene_id "ENSG00000134470"; transcript_id "ENSG00000134470.1_M2"
chr10	bjp	exon	6147865	6147897	2	-	.	gene_id "ENSG00000134470"; transcript_id "ENSE00003590993"
chr10	bjp	exon	6148480	6148680	2	-	.	gene_id "ENSG00000134470"; transcript_id "ENSG00000134470.1_M3"
chr10	bjp	exon	6151861	6151959	2	-	.	gene_id "ENSG00000134470"; transcript_id "ENSG00000134470.2_M3"
chr10	bjp	exon	6154255	6154449	2	-	.	gene_id "ENSG00000134470"; transcript_id "ENSE00003482923"
chr10	bjp	exon	6156683	6156792	2	-	.	gene_id "ENSG00000134470"; transcript_id "ENSE00002693738"
chr10	bjp	exon	6156865	6157017	2	-	.	gene_id "ENSG00000134470"; transcript_id "ENSE00002732542"
chr10	bjp	exon	6165449	6165714	2	-	.	gene_id "ENSG00000134470"; transcript_id "ENSE00001599150"
chr10	bjp	exon	6165905	6166111	2	-	.	gene_id "ENSG00000134470"; transcript_id "ENSG00000134470.1_M5"
chr10	bjp	exon	6166277	6166687	2	-	.	gene_id "ENSG00000134470"; transcript_id "ENSG00000134470.2_M5"
chr10	bjp	exon	6198860	6201067	2	-	.	gene_id "ENSG00000134460"; transcript_id "ENSG00000134460.1_M3"
chr10	bjp	exon	6205223	6205363	2	-	.	gene_id "ENSG00000251922"; transcript_id "ENSE00002088390"
chr10	bjp	exon	6206224	6206290	2	-	.	gene_id "ENSG00000134460"; transcript_id "ENSE00001219989"
chr10	bjp	exon	6207595	6207666	2	-	.	gene_id "ENSG00000134460"; transcript_id "ENSG00000134460.1_M2"
chr10	bjp	exon	6208037	6208108	2	-	.	gene_id "ENSG00000134460"; transcript_id "ENSE00000915060"
chr10	bjp	exon	6209648	6209863	2	-	.	gene_id "ENSG00000134460"; transcript_id "ENSG00000134460.2_M2"
chr10	bjp	exon	6212414	6212524	2	-	.	gene_id "ENSG00000134460"; transcript_id "ENSE00000915063"
chr10	bjp	exon	6214017	6214160	2	-	.	gene_id "ENSG00000134460"; transcript_id "ENSG00000134460.3_M2"
chr10	bjp	exon	6214209	6214251	2	+	.	gene_id "ENSG00000229664"; transcript_id "ENSE00001787693_F1"
chr10	bjp	exon	6224065	6224210	2	+	.	gene_id "ENSG00000229664"; transcript_id "ENSE00001661922"
chr10	bjp	exon	6224310	6224552	2	+	.	gene_id "ENSG00000229664"; transcript_id "ENSE00001794766"
chr10	bjp	exon	6249683	6249920	2	-	.	gene_id "ENSG00000134460"; transcript_id "ENSG00000134460.2_M3"
chr10	bjp	exon	6259097	6259501	2	-	.	gene_id "ENSG00000214015"; transcript_id "ENSE00001527864"
chr10	bjp	exon	6280476	6281098	2	+	.	gene_id "ENSG00000134453"; transcript_id "ENSE00001625226"
chr10	bjp	exon	6288052	6288330	2	+	.	gene_id "ENSG00000134453"; transcript_id "ENSG00000134453.1_M2"
chr10	bjp	exon	6297272	6297508	2	+	.	gene_id "ENSG00000134453"; transcript_id "ENSG00000134453.3_M3"
chr10	bjp	exon	6299614	6299867	2	+	.	gene_id "ENSG00000134453"; transcript_id "ENSG00000134453.2_M2"
chr10	bjp	exon	6303332	6303583	2	+	.	gene_id "ENSG00000134453"; transcript_id "ENSG00000134453.1_M4"
chr10	bjp	exon	6303824	6304190	2	+	.	gene_id "ENSG00000134453"; transcript_id "ENSE00001885495"
chr10	bjp	exon	6304483	6304701	2	+	.	gene_id "ENSG00000134453"; transcript_id "ENSG00000134453.3_M2"
chr10	bjp	exon	6336238	6336317	2	+	.	gene_id "ENSG00000170525"; transcript_id "ENSE00001951047"
chr10	bjp	exon	6337607	6337787	2	+	.	gene_id "ENSG00000170525"; transcript_id "ENSE00002697714"
chr10	bjp	exon	6340892	6341209	2	+	.	gene_id "ENSG00000201581"; transcript_id "ENSE00001439474"
chr10	bjp	exon	6343528	6343539	2	+	.	gene_id "ENSG00000263628"; transcript_id "ENSE00002703516_F2"
chr10	bjp	exon	6355220	6355398	2	+	.	gene_id "ENSG00000170525"; transcript_id "ENSE00003801344"
chr10	bjp	exon	6388907	6389091	2	-	.	gene_id "ENSG00000213994"; transcript_id "ENSE00001720476"
chr10	bjp	exon	6393679	6393932	2	-	.	gene_id "ENSG00000213994"; transcript_id "ENSE00001617090"
chr10	bjp	exon	6394105	6394575	2	+	.	gene_id "ENSG00000170525"; transcript_id "ENSG00000170525.1_M5"
chr10	bjp	exon	6410757	6410882	2	+	.	gene_id "ENSG00000170525"; transcript_id "ENSE00001636131"
chr10	bjp	exon	6412354	6412450	2	+	.	gene_id "ENSG00000170525"; transcript_id "ENSE00001691710"
chr10	bjp	exon	6413258	6413324	2	+	.	gene_id "ENSG00000170525"; transcript_id "ENSE00001625550"
chr10	bjp	exon	6413839	6413913	2	+	.	gene_id "ENSG00000170525"; transcript_id "ENSE00001748558"
chr10	bjp	exon	6414267	6414323	2	+	.	gene_id "ENSG00000170525"; transcript_id "ENSG00000170525.1_M2"
chr10	bjp	exon	6416711	6416835	2	+	.	gene_id "ENSG00000170525"; transcript_id "ENSE00001672633"
chr10	bjp	exon	6417788	6417995	2	+	.	gene_id "ENSG00000170525"; transcript_id "ENSE00003748307"
chr10	bjp	exon	6418505	6418651	2	+	.	gene_id "ENSG00000170525"; transcript_id "ENSG00000170525.2_M2"
chr10	bjp	exon	6418765	6418869	2	+	.	gene_id "ENSG00000170525"; transcript_id "ENSE00001758318"
chr10	bjp	exon	6421077	6421139	2	+	.	gene_id "ENSG00000170525"; transcript_id "ENSE00003518628"
chr10	bjp	exon	6421268	6421332	2	+	.	gene_id "ENSG00000170525"; transcript_id "ENSG00000170525.4_M2"
chr10	bjp	exon	6421626	6421743	2	+	.	gene_id "ENSG00000170525"; transcript_id "ENSE00001642571"
chr10	bjp	exon	6422281	6422368	2	+	.	gene_id "ENSG00000170525"; transcript_id "ENSG00000170525.5_M2"
chr10	bjp	exon	6423314	6423569	2	+	.	gene_id "ENSG00000170525"; transcript_id "ENSG00000170525.6_M2"
chr10	bjp	exon	6425324	6425423	2	+	.	gene_id "ENSG00000170525"; transcript_id "ENSG00000170525.1_M3"
chr10	bjp	exon	6426237	6426309	2	+	.	gene_id "ENSG00000170525"; transcript_id "ENSE00001601677"
chr10	bjp	exon	6428392	6428443	2	+	.	gene_id "ENSG00000170525"; transcript_id "ENSG00000170525.7_M2"
chr10	bjp	exon	6430082	6432712	2	+	.	gene_id "ENSG00000170525"; transcript_id "ENSG00000170525.1_M6"
chr10	bjp	exon	6451399	6451865	2	+	.	gene_id "ENSG00000170525"; transcript_id "ENSE00003806133"
chr10	bjp	exon	6491010	6491303	2	-	.	gene_id "ENSG00000226705"; transcript_id "ENSE00001648414"
chr10	bjp	exon	6491327	6491620	2	-	.	gene_id "ENSG00000226705"; transcript_id "ENSE00001663725"
chr10	bjp	exon	6491985	6492044	2	-	.	gene_id "ENSG00000226705"; transcript_id "ENSE00001710753"
chr10	bjp	exon	6523813	6523909	2	+	.	gene_id "ENSG00000215244"; transcript_id "ENSE00001540519"
chr10	bjp	exon	6525199	6527077	2	+	.	gene_id "ENSG00000215244"; transcript_id "ENSE00001540518"
chr10	bjp	exon	6528215	6528278	2	+	.	gene_id "ENSG00000215244"; transcript_id "ENSE00001540517"
chr10	bjp	exon	6528403	6528498	2	+	.	gene_id "ENSG00000215244"; transcript_id "ENSE00001540516"
chr10	bjp	exon	6528693	6528795	2	+	.	gene_id "ENSG00000215244"; transcript_id "ENSE00001540514"
chr10	bjp	exon	6532449	6533169	2	+	.	gene_id "ENSG00000215244"; transcript_id "ENSE00001540513"
chr10	bjp	exon	6547460	6549894	2	+	.	gene_id "ENSG00000212743"; transcript_id "ENSE00001509219"
chr10	bjp	exon	6632783	6633998	2	-	.	gene_id "ENSG00000065675"; transcript_id "ENSE00001905967"
chr10	bjp	exon	6636451	6636579	2	-	.	gene_id "ENSG00000065675"; transcript_id "ENSE00000689349"
chr10	bjp	exon	6647533	6647721	2	-	.	gene_id "ENSG00000065675"; transcript_id "ENSE00000689350"
chr10	bjp	exon	6662296	6662434	2	-	.	gene_id "ENSG00000065675"; transcript_id "ENSE00000689351"
chr10	bjp	exon	6667920	6667982	2	-	.	gene_id "ENSG00000065675"; transcript_id "ENSE00000689352"
chr10	bjp	exon	6669942	6670033	2	-	.	gene_id "ENSG00000065675"; transcript_id "ENSE00000689354"
chr10	bjp	exon	6684586	6684759	2	-	.	gene_id "ENSG00000065675"; transcript_id "ENSE00000689355"
chr10	bjp	exon	6689028	6689188	2	-	.	gene_id "ENSG00000065675"; transcript_id "ENSE00000689356"
chr10	bjp	exon	6690742	6690859	2	-	.	gene_id "ENSG00000065675"; transcript_id "ENSE00000689357"
chr10	bjp	exon	6691623	6691732	2	-	.	gene_id "ENSG00000065675"; transcript_id "ENSE00000464823"
chr10	bjp	exon	6697282	6697411	2	-	.	gene_id "ENSG00000065675"; transcript_id "ENSE00000689358"
chr10	bjp	exon	6702622	6702707	2	-	.	gene_id "ENSG00000065675"; transcript_id "ENSE00000689359"
chr10	bjp	exon	6702807	6702838	2	-	.	gene_id "ENSG00000065675"; transcript_id "ENSE00000689360"
chr10	bjp	exon	6703988	6704150	2	-	.	gene_id "ENSG00000065675"; transcript_id "ENSE00000837256"
chr10	bjp	exon	6713105	6713165	2	-	.	gene_id "ENSG00000065675"; transcript_id "ENSE00000689362"
chr10	bjp	exon	6716671	6716870	2	-	.	gene_id "ENSG00000065675"; transcript_id "ENSE00003603466"
chr10	bjp	exon	6720701	6720827	2	-	.	gene_id "ENSG00000065675"; transcript_id "ENSE00003648839"
chr10	bjp	exon	6790767	6791276	2	+	.	gene_id "ENSG00000237943"; transcript_id "ENSG00000237943.1_M3"
chr10	bjp	exon	6792499	6792562	2	+	.	gene_id "ENSG00000237943"; transcript_id "ENSE00001797537"
chr10	bjp	exon	6794028	6794650	2	+	.	gene_id "ENSG00000237943"; transcript_id "ENSG00000237943.1_M12"
chr10	bjp	exon	6795905	6796059	2	+	.	gene_id "ENSG00000237943"; transcript_id "ENSG00000237943.1_M2"
chr10	bjp	exon	6796145	6796193	2	+	.	gene_id "ENSG00000237943"; transcript_id "ENSE00003756176"
chr10	bjp	exon	6796573	6797287	2	+	.	gene_id "ENSG00000237943"; transcript_id "ENSG00000237943.2_M2"
chr10	bjp	exon	6798640	6798770	2	+	.	gene_id "ENSG00000237943"; transcript_id "ENSG00000237943.3_M2"
chr10	bjp	exon	6801323	6801507	2	+	.	gene_id "ENSG00000237943"; transcript_id "ENSG00000237943.1_M4"
chr10	bjp	exon	6807215	6807263	2	+	.	gene_id "ENSG00000237943"; transcript_id "ENSE00003726460"
chr10	bjp	exon	6817678	6817806	2	+	.	gene_id "ENSG00000237943"; transcript_id "ENSG00000237943.4_M2"
chr10	bjp	exon	6818738	6818798	2	+	.	gene_id "ENSG00000237943"; transcript_id "ENSG00000237943.5_M2"
chr10	bjp	exon	6824010	6824282	2	+	.	gene_id "ENSG00000237943"; transcript_id "ENSG00000237943.6_M2"
chr10	bjp	exon	6825751	6826018	2	+	.	gene_id "ENSG00000237943"; transcript_id "ENSG00000237943.7_M2"
chr10	bjp	exon	6826142	6826338	2	+	.	gene_id "ENSG00000237943"; transcript_id "ENSG00000237943.1_M6"
chr10	bjp	exon	6826385	6826832	2	+	.	gene_id "ENSG00000237943"; transcript_id "ENSG00000237943.8_M2"
chr10	bjp	exon	6829100	6829160	2	+	.	gene_id "ENSG00000225948"; transcript_id "ENSE00001599795"
chr10	bjp	exon	6831323	6831578	2	+	.	gene_id "ENSG00000225948"; transcript_id "ENSE00001798956"
chr10	bjp	exon	6832115	6832267	2	+	.	gene_id "ENSG00000225948"; transcript_id "ENSE00001782338"
chr10	bjp	exon	6835719	6835747	2	+	.	gene_id "ENSG00000225948"; transcript_id "ENSE00001669175"
chr10	bjp	exon	6948829	6949089	2	+	.	gene_id "ENSG00000223784"; transcript_id "ENSE00001657227"
chr10	bjp	exon	6949817	6950486	2	+	.	gene_id "ENSG00000223784"; transcript_id "ENSE00001668396"
chr10	bjp	exon	6985984	6986612	2	-	.	gene_id "ENSG00000281186"; transcript_id "ENSE00003761351"
chr10	bjp	exon	6991273	6991562	2	+	.	gene_id "ENSG00000238266"; transcript_id "ENSE00001681101"
chr10	bjp	exon	6992968	6993149	2	+	.	gene_id "ENSG00000238266"; transcript_id "ENSE00001617508"
chr10	bjp	exon	7051507	7051552	2	+	.	gene_id "ENSG00000238266"; transcript_id "ENSE00001740665"
chr10	bjp	exon	7055756	7055790	2	+	.	gene_id "ENSG00000238266"; transcript_id "ENSE00001616517"
chr10	bjp	exon	7125173	7125319	2	-	.	gene_id "ENSG00000234248"; transcript_id "ENSE00001645165"
chr10	bjp	exon	7125566	7125673	2	-	.	gene_id "ENSG00000234248"; transcript_id "ENSE00001677026"
chr10	bjp	exon	7154207	7154250	2	-	.	gene_id "ENSG00000234248"; transcript_id "ENSE00001752624"
chr10	bjp	exon	7330600	7330801	2	+	.	gene_id "ENSG00000223581"; transcript_id "ENSE00001758491"
chr10	bjp	exon	7330890	7331123	2	+	.	gene_id "ENSG00000223581"; transcript_id "ENSE00001641917"
chr10	bjp	exon	7383104	7383220	2	+	.	gene_id "ENSG00000270811"; transcript_id "ENSE00003652055"
chr10	bjp	exon	7387583	7392867	2	-	.	gene_id "ENSG00000198879"; transcript_id "ENSE00001629306"
chr10	bjp	exon	7400132	7400260	2	-	.	gene_id "ENSG00000198879"; transcript_id "ENSE00000985201"
chr10	bjp	exon	7401097	7401360	2	-	.	gene_id "ENSG00000198879"; transcript_id "ENSE00000985200"
chr10	bjp	exon	7401711	7401877	2	-	.	gene_id "ENSG00000198879"; transcript_id "ENSE00000985199"
chr10	bjp	exon	7405197	7405372	2	-	.	gene_id "ENSG00000198879"; transcript_id "ENSE00000985198"
chr10	bjp	exon	7417837	7417946	2	-	.	gene_id "ENSG00000198879"; transcript_id "ENSE00000985197"
chr10	bjp	exon	7426734	7426873	2	-	.	gene_id "ENSG00000198879"; transcript_id "ENSE00000985196"
chr10	bjp	exon	7429604	7429674	2	-	.	gene_id "ENSG00000198879"; transcript_id "ENSE00000985195"
chr10	bjp	exon	7431654	7431696	2	-	.	gene_id "ENSG00000198879"; transcript_id "ENSE00000985194"
chr10	bjp	exon	7434996	7435109	2	-	.	gene_id "ENSG00000198879"; transcript_id "ENSE00000985193"
chr10	bjp	exon	7449676	7449802	2	-	.	gene_id "ENSG00000198879"; transcript_id "ENSE00000915092"
chr10	bjp	exon	7457181	7457263	2	-	.	gene_id "ENSG00000198879"; transcript_id "ENSE00000837270"
chr10	bjp	exon	7472888	7473035	2	-	.	gene_id "ENSG00000198879"; transcript_id "ENSE00000915093"
chr10	bjp	exon	7477857	7477958	2	-	.	gene_id "ENSG00000198879"; transcript_id "ENSE00000689524"
chr10	bjp	exon	7506254	7506351	2	-	.	gene_id "ENSG00000198879"; transcript_id "ENSE00000837272"
chr10	bjp	exon	7513308	7513554	2	-	.	gene_id "ENSG00000198879"; transcript_id "ENSE00000837273"
chr10	bjp	exon	7513586	7515358	2	-	.	gene_id "ENSG00000198879"; transcript_id "ENSG00000198879.1_M2"
chr10	bjp	exon	7524514	7524700	2	-	.	gene_id "ENSG00000235141"; transcript_id "ENSE00001672359"
chr10	bjp	exon	7577384	7577575	2	-	.	gene_id "ENSG00000198879"; transcript_id "ENSE00001482213"
chr10	bjp	exon	7596930	7597170	2	-	.	gene_id "ENSG00000198879"; transcript_id "ENSE00000915094"
chr10	bjp	exon	7599513	7599607	2	-	.	gene_id "ENSG00000198879"; transcript_id "ENSE00000915095"
chr10	bjp	exon	7618628	7618778	2	-	.	gene_id "ENSG00000198879"; transcript_id "ENSE00001215204"
chr10	bjp	exon	7645607	7645619	2	-	.	gene_id "ENSG00000198879"; transcript_id "ENSE00001733440"
chr10	bjp	exon	7646188	7646227	2	-	.	gene_id "ENSG00000198879"; transcript_id "ENSE00001130585"
chr10	bjp	exon	7648273	7648414	2	-	.	gene_id "ENSG00000198879"; transcript_id "ENSE00001931387"
chr10	bjp	exon	7648527	7650396	2	+	.	gene_id "ENSG00000278982"; transcript_id "ENSE00003759852"
chr10	bjp	exon	7682460	7682694	2	-	.	gene_id "ENSG00000232591"; transcript_id "ENSE00001731379"
chr10	bjp	exon	7705013	7705142	2	-	.	gene_id "ENSG00000232591"; transcript_id "ENSE00001598284"
chr10	bjp	exon	7707065	7707223	2	-	.	gene_id "ENSG00000232591"; transcript_id "ENSE00001683452"
chr10	bjp	exon	7724374	7724480	2	-	.	gene_id "ENSG00000207453"; transcript_id "ENSE00001807349"
chr10	bjp	exon	7772936	7773225	2	+	.	gene_id "ENSG00000230121"; transcript_id "ENSE00001749654"
chr10	bjp	exon	7773803	7774001	2	+	.	gene_id "ENSG00000230121"; transcript_id "ENSE00001594553"
chr10	bjp	exon	7776047	7776273	2	+	.	gene_id "ENSG00000230121"; transcript_id "ENSE00001604898"
chr10	bjp	exon	7798875	7802985	2	-	.	gene_id "ENSG00000123243"; transcript_id "ENSG00000123243.1_M2"
chr10	bjp	exon	7808626	7809248	2	-	.	gene_id "ENSG00000123243"; transcript_id "ENSG00000123243.3_M2"
chr10	bjp	exon	7809568	7809861	2	-	.	gene_id "ENSG00000123243"; transcript_id "ENSE00001834198"
chr10	bjp	exon	7810875	7811855	2	-	.	gene_id "ENSG00000123243"; transcript_id "ENSE00003588407"
chr10	bjp	exon	7812228	7812640	2	-	.	gene_id "ENSG00000123243"; transcript_id "ENSG00000123243.4_M2"
chr10	bjp	exon	7815904	7816463	2	-	.	gene_id "ENSG00000123243"; transcript_id "ENSG00000123243.1_M3"
chr10	bjp	exon	7817747	7818155	2	-	.	gene_id "ENSG00000123243"; transcript_id "ENSE00001862534"
chr10	bjp	exon	7819208	7819517	2	-	.	gene_id "ENSG00000123243"; transcript_id "ENSE00003558936"
chr10	bjp	exon	7825351	7825519	2	-	.	gene_id "ENSG00000123243"; transcript_id "ENSE00003495625"
chr10	bjp	exon	7840287	7840323	2	-	.	gene_id "ENSG00000123243"; transcript_id "ENSE00001884833"
chr10	bjp	exon	7849222	7849296	2	-	.	gene_id "ENSG00000123243"; transcript_id "ENSE00001936405"
chr10	bjp	exon	7855767	7855883	2	-	.	gene_id "ENSG00000123243"; transcript_id "ENSE00003554501"
chr10	bjp	exon	7856900	7862282	2	-	.	gene_id "ENSG00000123243"; transcript_id "ENSG00000123243.1_M4"
chr10	bjp	exon	7876618	7876868	2	-	.	gene_id "ENSG00000123243"; transcript_id "ENSE00003609990"
chr10	bjp	exon	7880133	7880234	2	-	.	gene_id "ENSG00000123243"; transcript_id "ENSG00000123243.5_M2"
chr10	bjp	exon	7881295	7881458	2	-	.	gene_id "ENSG00000123243"; transcript_id "ENSE00003660421"
chr10	bjp	exon	7960664	7960914	2	+	.	gene_id "ENSG00000151655"; transcript_id "ENSG00000151655.1_M5"
chr10	bjp	exon	7962506	7962580	2	+	.	gene_id "ENSG00000151655"; transcript_id "ENSE00003503349"
chr10	bjp	exon	7964608	7964640	2	+	.	gene_id "ENSG00000151655"; transcript_id "ENSE00003565647"
chr10	bjp	exon	7966416	7966585	2	+	.	gene_id "ENSG00000151655"; transcript_id "ENSE00003646292"
chr10	bjp	exon	7970578	7970780	2	+	.	gene_id "ENSG00000151655"; transcript_id "ENSG00000151655.1_M2"
chr10	bjp	exon	7974908	7975070	2	+	.	gene_id "ENSG00000151655"; transcript_id "ENSE00003616679"
chr10	bjp	exon	7977993	7978100	2	+	.	gene_id "ENSG00000151655"; transcript_id "ENSG00000151655.2_M2"
chr10	bjp	exon	7978785	7978913	2	+	.	gene_id "ENSG00000151655"; transcript_id "ENSG00000151655.3_M2"
chr10	bjp	exon	7980668	7980784	2	+	.	gene_id "ENSG00000151655"; transcript_id "ENSE00001773649"
chr10	bjp	exon	7984172	7984340	2	+	.	gene_id "ENSG00000151655"; transcript_id "ENSE00001719911"
chr10	bjp	exon	7984923	7985048	2	+	.	gene_id "ENSG00000151655"; transcript_id "ENSE00001621529"
chr10	bjp	exon	7987087	7987355	2	+	.	gene_id "ENSG00000151655"; transcript_id "ENSG00000151655.4_M2"
chr10	bjp	exon	7989034	7989219	2	+	.	gene_id "ENSG00000151655"; transcript_id "ENSE00003458893"
chr10	bjp	exon	7989561	7989700	2	+	.	gene_id "ENSG00000151655"; transcript_id "ENSG00000151655.5_M2"
chr10	bjp	exon	7992148	7992317	2	+	.	gene_id "ENSG00000151655"; transcript_id "ENSE00001778763"
chr10	bjp	exon	7999569	7999706	2	+	.	gene_id "ENSG00000151655"; transcript_id "ENSE00001604757"
chr10	bjp	exon	8004095	8004208	2	+	.	gene_id "ENSG00000151655"; transcript_id "ENSE00001666876"
chr10	bjp	exon	8005031	8005229	2	+	.	gene_id "ENSG00000151655"; transcript_id "ENSE00001649888"
chr10	bjp	exon	8005739	8005911	2	+	.	gene_id "ENSG00000151655"; transcript_id "ENSE00001612470"
chr10	bjp	exon	8007531	8007642	2	+	.	gene_id "ENSG00000151655"; transcript_id "ENSE00001637435"
chr10	bjp	exon	8010132	8010465	2	+	.	gene_id "ENSG00000151655"; transcript_id "ENSG00000151655.6_M2"
chr10	bjp	exon	8020633	8020733	2	-	.	gene_id "ENSG00000151657"; transcript_id "ENSE00003477926"
chr10	bjp	exon	8021980	8022194	2	-	.	gene_id "ENSG00000151657"; transcript_id "ENSE00001914039"
chr10	bjp	exon	8023205	8023304	2	-	.	gene_id "ENSG00000151657"; transcript_id "ENSE00003467720"
chr10	bjp	exon	8024477	8024545	2	-	.	gene_id "ENSG00000151657"; transcript_id "ENSE00003521104"
chr10	bjp	exon	8026807	8027138	2	-	.	gene_id "ENSG00000151657"; transcript_id "ENSG00000151657.1_M3"
chr10	bjp	exon	8029973	8030102	2	-	.	gene_id "ENSG00000151657"; transcript_id "ENSE00003552629"
chr10	bjp	exon	8035588	8035648	2	-	.	gene_id "ENSG00000151657"; transcript_id "ENSG00000151657.1_M2"
chr10	bjp	exon	8036494	8036542	2	-	.	gene_id "ENSG00000151657"; transcript_id "ENSE00001000913"
chr10	bjp	exon	8039726	8039907	2	-	.	gene_id "ENSG00000151657"; transcript_id "ENSE00001000920"
chr10	bjp	exon	8040940	8041062	2	-	.	gene_id "ENSG00000151657"; transcript_id "ENSE00003668207"
chr10	bjp	exon	8041148	8041191	2	-	.	gene_id "ENSG00000151657"; transcript_id "ENSE00003485730"
chr10	bjp	exon	8043958	8044052	2	-	.	gene_id "ENSG00000151657"; transcript_id "ENSE00001000919"
chr10	bjp	exon	8048694	8048855	2	-	.	gene_id "ENSG00000151657"; transcript_id "ENSE00001481660"
chr10	bjp	exon	8049003	8049137	2	+	.	gene_id "ENSG00000165629"; transcript_id "ENSG00000165629.1_M8"
chr10	bjp	exon	8057005	8057472	2	+	.	gene_id "ENSG00000165629"; transcript_id "ENSG00000165629.1_M2"
chr10	bjp	exon	8059982	8060542	2	+	.	gene_id "ENSG00000165629"; transcript_id "ENSG00000165629.2_M2"
chr10	bjp	exon	8060764	8060907	2	+	.	gene_id "ENSG00000165629"; transcript_id "ENSE00003518633"
chr10	bjp	exon	8062500	8062556	2	+	.	gene_id "ENSG00000165629"; transcript_id "ENSE00001911478"
chr10	bjp	exon	8063230	8063412	2	+	.	gene_id "ENSG00000165629"; transcript_id "ENSG00000165629.3_M2"
chr10	bjp	exon	8067959	8067995	2	+	.	gene_id "ENSG00000165629"; transcript_id "ENSE00003535886"
chr10	bjp	exon	8068644	8068800	2	+	.	gene_id "ENSG00000165629"; transcript_id "ENSG00000165629.2_M3"
chr10	bjp	exon	8079534	8079905	2	+	.	gene_id "ENSG00000165632"; transcript_id "ENSE00001480757"
chr10	bjp	exon	8085334	8085576	2	+	.	gene_id "ENSG00000165632"; transcript_id "ENSE00001094858"
chr10	bjp	exon	8094610	8094949	2	-	.	gene_id "ENSG00000233990"; transcript_id "ENSE00001770743"
chr10	bjp	exon	8224189	8226017	2	+	.	gene_id "ENSG00000165632"; transcript_id "ENSE00001094855"
chr10	bjp	exon	8237489	8237571	2	+	.	gene_id "ENSG00000165632"; transcript_id "ENSE00001400026"
chr10	bjp	exon	8267705	8267957	2	+	.	gene_id "ENSG00000165632"; transcript_id "ENSE00001387509"
chr10	bjp	exon	8272392	8272498	2	+	.	gene_id "ENSG00000165632"; transcript_id "ENSE00001379308"
chr10	bjp	exon	8273301	8275287	2	+	.	gene_id "ENSG00000165632"; transcript_id "ENSE00001480707"
chr10	bjp	exon	8309342	8310436	2	-	.	gene_id "ENSG00000197308"; transcript_id "ENSG00000197308.1_M4"
chr10	bjp	exon	8310475	8310515	2	+	.	gene_id "ENSG00000232638"; transcript_id "ENSE00001614311_F1"
chr10	bjp	exon	8311138	8311330	2	-	.	gene_id "ENSG00000197308"; transcript_id "ENSG00000197308.2_M4"
chr10	bjp	exon	8311534	8311856	2	-	.	gene_id "ENSG00000197308"; transcript_id "ENSG00000197308.1_M3"
chr10	bjp	exon	8311975	8312374	2	-	.	gene_id "ENSG00000197308"; transcript_id "ENSG00000197308.2_M3"
chr10	bjp	exon	8312494	8312668	2	+	.	gene_id "ENSG00000107485"; transcript_id "ENSE00001919555"
chr10	bjp	exon	8313583	8313782	2	+	.	gene_id "ENSG00000107485"; transcript_id "ENSG00000107485.1_M2"
chr10	bjp	exon	8314178	8314787	2	+	.	gene_id "ENSG00000107485"; transcript_id "ENSG00000107485.2_M2"
chr10	bjp	exon	8317197	8317733	2	+	.	gene_id "ENSG00000107485"; transcript_id "ENSG00000107485.3_M2"
chr10	bjp	exon	8322887	8323032	2	+	.	gene_id "ENSG00000107485"; transcript_id "ENSG00000107485.4_M2"
chr10	bjp	exon	8328334	8328459	2	+	.	gene_id "ENSG00000107485"; transcript_id "ENSE00003502328"
chr10	bjp	exon	8332589	8334050	2	+	.	gene_id "ENSG00000107485"; transcript_id "ENSG00000107485.1_M3"
chr10	bjp	exon	8420027	8420959	2	+	.	gene_id "ENSG00000225053"; transcript_id "ENSE00001759321"
chr10	bjp	exon	8517967	8518327	2	-	.	gene_id "ENSG00000232170"; transcript_id "ENSE00001770892"
chr10	bjp	exon	8519302	8519606	2	-	.	gene_id "ENSG00000232170"; transcript_id "ENSG00000232170.1_M2"
chr10	bjp	exon	8524946	8525040	2	-	.	gene_id "ENSG00000232170"; transcript_id "ENSE00001591231"
chr10	bjp	exon	8525331	8525398	2	-	.	gene_id "ENSG00000232170"; transcript_id "ENSE00001726392"
chr10	bjp	exon	8526897	8527003	2	-	.	gene_id "ENSG00000232170"; transcript_id "ENSE00001668764"
chr10	bjp	exon	8557151	8557381	2	+	.	gene_id "ENSG00000226861"; transcript_id "ENSE00001624691"
chr10	bjp	exon	8559253	8559921	2	+	.	gene_id "ENSG00000226861"; transcript_id "ENSE00001755670"
chr10	bjp	exon	8658035	8658118	2	+	.	gene_id "ENSG00000226990"; transcript_id "ENSE00001639779"
chr10	bjp	exon	8658549	8658605	2	+	.	gene_id "ENSG00000226990"; transcript_id "ENSE00001624988"
chr10	bjp	exon	8716726	8716835	2	+	.	gene_id "ENSG00000226990"; transcript_id "ENSE00001773515"
chr10	bjp	exon	8717340	8717518	2	+	.	gene_id "ENSG00000226990"; transcript_id "ENSE00001708177"
chr10	bjp	exon	8728410	8728643	2	+	.	gene_id "ENSG00000271251"; transcript_id "ENSE00003687923"
chr10	bjp	exon	8876574	8877249	2	+	.	gene_id "ENSG00000236420"; transcript_id "ENSE00001682867"
chr10	bjp	exon	8913323	8913438	2	-	.	gene_id "ENSG00000212505"; transcript_id "ENSE00001508987"
chr10	bjp	exon	8981622	8981900	2	+	.	gene_id "ENSG00000270234"; transcript_id "ENSE00003472017"
chr10	bjp	exon	9153322	9153415	2	+	.	gene_id "ENSG00000234752"; transcript_id "ENSE00001663836"
chr10	bjp	exon	9157789	9157869	2	+	.	gene_id "ENSG00000234752"; transcript_id "ENSE00001595678"
chr10	bjp	exon	9168969	9169049	2	+	.	gene_id "ENSG00000234752"; transcript_id "ENSE00001598718"
chr10	bjp	exon	9225302	9225449	2	+	.	gene_id "ENSG00000223808"; transcript_id "ENSE00001666537"
chr10	bjp	exon	9228118	9228646	2	+	.	gene_id "ENSG00000223808"; transcript_id "ENSE00001747623"
chr10	bjp	exon	9532126	9532153	2	+	.	gene_id "ENSG00000230014"; transcript_id "ENSE00001608895"
chr10	bjp	exon	9997003	9999452	2	-	.	gene_id "ENSG00000235838"; transcript_id "ENSE00001772093"
chr10	bjp	exon	10033793	10033977	2	-	.	gene_id "ENSG00000228636"; transcript_id "ENSE00001764695"
chr10	bjp	exon	10034096	10034254	2	-	.	gene_id "ENSG00000228636"; transcript_id "ENSE00001606593"
chr10	bjp	exon	10337484	10337560	2	+	.	gene_id "ENSG00000224788"; transcript_id "ENSE00001684554"
chr10	bjp	exon	10338052	10338230	2	+	.	gene_id "ENSG00000224788"; transcript_id "ENSE00001690376"
chr10	bjp	exon	10340414	10340525	2	+	.	gene_id "ENSG00000224788"; transcript_id "ENSE00001595683"
chr10	bjp	exon	10342072	10342278	2	+	.	gene_id "ENSG00000224788"; transcript_id "ENSE00001803737"
chr10	bjp	exon	10535808	10536105	2	-	.	gene_id "ENSG00000272436"; transcript_id "ENSE00003700893"
chr10	bjp	exon	10643184	10643253	2	-	.	gene_id "ENSG00000234306"; transcript_id "ENSE00001714027"
chr10	bjp	exon	10644219	10644483	2	-	.	gene_id "ENSG00000234306"; transcript_id "ENSE00001597655"
chr10	bjp	exon	10672632	10673699	2	+	.	gene_id "ENSG00000279575"; transcript_id "ENSE00003756103"
chr10	bjp	exon	10702312	10703170	2	-	.	gene_id "ENSG00000270111"; transcript_id "ENSG00000270111.1_M2"
chr10	bjp	exon	10706162	10706338	2	-	.	gene_id "ENSG00000270111"; transcript_id "ENSE00003372499"
chr10	bjp	exon	10717500	10717607	2	-	.	gene_id "ENSG00000270111"; transcript_id "ENSE00003395057"
chr10	bjp	exon	10745433	10745593	2	-	.	gene_id "ENSG00000270111"; transcript_id "ENSE00001712990"
chr10	bjp	exon	11055163	11055600	2	-	.	gene_id "ENSG00000228997"; transcript_id "ENSE00001673786"
chr10	bjp	exon	11063370	11063602	2	-	.	gene_id "ENSG00000225383"; transcript_id "ENSG00000225383.1_M4"
chr10	bjp	exon	11065616	11065726	2	-	.	gene_id "ENSG00000225383"; transcript_id "ENSG00000225383.1_M2"
chr10	bjp	exon	11067964	11068006	2	-	.	gene_id "ENSG00000225383"; transcript_id "ENSE00003784930"
chr10	bjp	exon	11071589	11071742	2	-	.	gene_id "ENSG00000225383"; transcript_id "ENSE00001726837"
chr10	bjp	exon	11073912	11074194	2	-	.	gene_id "ENSG00000225383"; transcript_id "ENSG00000225383.2_M4"
chr10	bjp	exon	11077610	11078030	2	+	.	gene_id "ENSG00000048740"; transcript_id "ENSG00000048740.1_M3"
chr10	bjp	exon	11125201	11125294	2	+	.	gene_id "ENSG00000048740"; transcript_id "ENSE00003797549"
chr10	bjp	exon	11197067	11197141	2	-	.	gene_id "ENSG00000229240"; transcript_id "ENSE00003766883"
chr10	bjp	exon	11199153	11199188	2	+	.	gene_id "ENSG00000048740"; transcript_id "ENSE00003794102"
chr10	bjp	exon	11201896	11202264	2	-	.	gene_id "ENSG00000229240"; transcript_id "ENSG00000229240.1_M2"
chr10	bjp	exon	11203061	11203257	2	-	.	gene_id "ENSG00000229240"; transcript_id "ENSE00003789972"
chr10	bjp	exon	11203985	11204170	2	-	.	gene_id "ENSG00000229240"; transcript_id "ENSE00003764022"
chr10	bjp	exon	11206040	11206215	2	-	.	gene_id "ENSG00000229240"; transcript_id "ENSE00003041436"
chr10	bjp	exon	11208603	11208657	2	-	.	gene_id "ENSG00000229240"; transcript_id "ENSE00002980423"
chr10	bjp	exon	11213561	11214448	2	-	.	gene_id "ENSG00000229240"; transcript_id "ENSG00000229240.1_M6"
chr10	bjp	exon	11215656	11215736	2	-	.	gene_id "ENSG00000229240"; transcript_id "ENSG00000229240.2_M2"
chr10	bjp	exon	11216465	11216588	2	-	.	gene_id "ENSG00000229240"; transcript_id "ENSE00003786829"
chr10	bjp	exon	11223103	11223244	2	-	.	gene_id "ENSG00000229240"; transcript_id "ENSE00003700981"
chr10	bjp	exon	11224947	11225522	2	-	.	gene_id "ENSG00000229240"; transcript_id "ENSG00000229240.2_M6"
chr10	bjp	exon	11225709	11226480	2	-	.	gene_id "ENSG00000229240"; transcript_id "ENSG00000229240.1_M8"
chr10	bjp	exon	11227177	11227325	2	-	.	gene_id "ENSG00000229240"; transcript_id "ENSG00000229240.3_M2"
chr10	bjp	exon	11230722	11231158	2	-	.	gene_id "ENSG00000229240"; transcript_id "ENSG00000229240.1_M10"
chr10	bjp	exon	11239060	11239272	2	+	.	gene_id "ENSG00000231496"; transcript_id "ENSE00001751072"
chr10	bjp	exon	11245468	11245658	2	+	.	gene_id "ENSG00000231496"; transcript_id "ENSE00001779380"
chr10	bjp	exon	11249597	11249729	2	+	.	gene_id "ENSG00000231496"; transcript_id "ENSE00001616756"
chr10	bjp	exon	11284199	11284318	2	+	.	gene_id "ENSG00000048740"; transcript_id "ENSG00000048740.1_M4"
chr10	bjp	exon	11289032	11289062	2	-	.	gene_id "ENSG00000228027"; transcript_id "ENSE00001598909"
chr10	bjp	exon	11289775	11289987	2	-	.	gene_id "ENSG00000228027"; transcript_id "ENSE00001685799"
chr10	bjp	exon	11296801	11297041	2	+	.	gene_id "ENSG00000048740"; transcript_id "ENSG00000048740.2_M3"
chr10	bjp	exon	11297654	11297741	2	+	.	gene_id "ENSG00000048740"; transcript_id "ENSE00003779986"
chr10	bjp	exon	11309187	11309341	2	-	.	gene_id "ENSG00000229206"; transcript_id "ENSE00001617378"
chr10	bjp	exon	11309478	11309755	2	-	.	gene_id "ENSG00000229206"; transcript_id "ENSE00001608759"
chr10	bjp	exon	11350369	11350522	2	-	.	gene_id "ENSG00000237986"; transcript_id "ENSE00003786305"
chr10	bjp	exon	11353764	11354168	2	-	.	gene_id "ENSG00000237986"; transcript_id "ENSE00001733229"
chr10	bjp	exon	11371108	11371227	2	-	.	gene_id "ENSG00000237986"; transcript_id "ENSE00003788428"
chr10	bjp	exon	11375135	11375255	2	-	.	gene_id "ENSG00000237986"; transcript_id "ENSE00001602656"
chr10	bjp	exon	11376124	11376248	2	-	.	gene_id "ENSG00000237986"; transcript_id "ENSG00000237986.1_M2"
chr10	bjp	exon	11376911	11377313	2	-	.	gene_id "ENSG00000237986"; transcript_id "ENSG00000237986.1_M4"
chr10	bjp	exon	11380926	11380994	2	-	.	gene_id "ENSG00000237986"; transcript_id "ENSE00003787183"
chr10	bjp	exon	11384284	11384315	2	-	.	gene_id "ENSG00000237986"; transcript_id "ENSE00003791577"
chr10	bjp	exon	11444241	11444528	2	+	.	gene_id "ENSG00000048740"; transcript_id "ENSG00000048740.1_M2"
chr10	bjp	exon	11444695	11444893	2	+	.	gene_id "ENSG00000048740"; transcript_id "ENSG00000048740.2_M2"
chr10	bjp	exon	11448131	11448445	2	-	.	gene_id "ENSG00000230322"; transcript_id "ENSE00001595098"
chr10	bjp	exon	11496479	11496561	2	+	.	gene_id "ENSG00000048740"; transcript_id "ENSE00000915134"
chr10	bjp	exon	11528196	11528244	2	+	.	gene_id "ENSG00000048740"; transcript_id "ENSE00001779816"
chr10	bjp	exon	11536732	11536866	2	+	.	gene_id "ENSG00000048740"; transcript_id "ENSE00001772482"
chr10	bjp	exon	11545590	11545669	2	+	.	gene_id "ENSG00000048740"; transcript_id "ENSE00001677747"
chr10	bjp	exon	11549657	11549815	2	+	.	gene_id "ENSG00000048740"; transcript_id "ENSE00001754622"
chr10	bjp	exon	11554059	11554122	2	+	.	gene_id "ENSG00000048740"; transcript_id "ENSE00001649912"
chr10	bjp	exon	11567457	11567591	2	+	.	gene_id "ENSG00000048740"; transcript_id "ENSE00001667240"
chr10	bjp	exon	11593210	11593860	2	+	.	gene_id "ENSG00000048740"; transcript_id "ENSG00000048740.3_M3"
chr10	bjp	exon	11598830	11598920	2	-	.	gene_id "ENSG00000181800"; transcript_id "ENSE00001216121"
chr10	bjp	exon	11599889	11599930	2	+	.	gene_id "ENSG00000048740"; transcript_id "ENSE00001408001"
chr10	bjp	exon	11600221	11600418	2	+	.	gene_id "ENSG00000048740"; transcript_id "ENSG00000048740.3_M2"
chr10	bjp	exon	11604827	11604970	2	+	.	gene_id "ENSG00000048740"; transcript_id "ENSE00001794829"
chr10	bjp	exon	11607902	11615631	2	+	.	gene_id "ENSG00000048740"; transcript_id "ENSG00000048740.1_M16"
chr10	bjp	exon	11673471	11676462	2	+	.	gene_id "ENSG00000280086"; transcript_id "ENSE00003756345"
chr10	bjp	exon	11731750	11741658	2	-	.	gene_id "ENSG00000148429"; transcript_id "ENSG00000148429.1_M2"
chr10	bjp	exon	11761283	11761435	2	-	.	gene_id "ENSG00000148429"; transcript_id "ENSE00001094541"
chr10	bjp	exon	11764571	11764670	2	-	.	gene_id "ENSG00000148429"; transcript_id "ENSE00000999696"
chr10	bjp	exon	11764769	11764834	2	-	.	gene_id "ENSG00000148429"; transcript_id "ENSE00000999693"
chr10	bjp	exon	11765424	11765518	2	-	.	gene_id "ENSG00000148429"; transcript_id "ENSE00000999688"
chr10	bjp	exon	11768700	11768820	2	-	.	gene_id "ENSG00000148429"; transcript_id "ENSE00000999691"
chr10	bjp	exon	11770423	11770471	2	-	.	gene_id "ENSG00000148429"; transcript_id "ENSE00000999694"
chr10	bjp	exon	11772710	11772819	2	-	.	gene_id "ENSG00000148429"; transcript_id "ENSE00000999695"
chr10	bjp	exon	11780653	11780760	2	-	.	gene_id "ENSG00000148429"; transcript_id "ENSE00000985240"
chr10	bjp	exon	11789175	11789255	2	-	.	gene_id "ENSG00000148429"; transcript_id "ENSE00000985239"
chr10	bjp	exon	11798048	11798087	2	-	.	gene_id "ENSG00000148429"; transcript_id "ENSE00000999689"
chr10	bjp	exon	11804835	11804917	2	-	.	gene_id "ENSG00000148429"; transcript_id "ENSE00000985237"
chr10	bjp	exon	11806946	11807013	2	-	.	gene_id "ENSG00000148429"; transcript_id "ENSE00001166660"
chr10	bjp	exon	11811615	11811712	2	-	.	gene_id "ENSG00000148429"; transcript_id "ENSE00001781080"
chr10	bjp	exon	11842580	11845044	2	-	.	gene_id "ENSG00000148429"; transcript_id "ENSG00000148429.2_M2"
chr10	bjp	exon	11852849	11852887	2	-	.	gene_id "ENSG00000148429"; transcript_id "ENSE00001717382"
chr10	bjp	exon	11852997	11853232	2	-	.	gene_id "ENSG00000148429"; transcript_id "ENSG00000148429.3_M2"
chr10	bjp	exon	11876985	11877071	2	-	.	gene_id "ENSG00000148429"; transcript_id "ENSE00002433384"
chr10	bjp	exon	11890647	11890784	2	+	.	gene_id "ENSG00000271360"; transcript_id "ENSE00003477166_F1"
chr10	bjp	exon	11891099	11891592	2	+	.	gene_id "ENSG00000271360"; transcript_id "ENSE00003477166_F2"
chr10	bjp	exon	11962816	11963655	2	+	.	gene_id "ENSG00000271046"; transcript_id "ENSE00003505970"
chr10	bjp	exon	12024189	12024384	2	+	.	gene_id "ENSG00000134463"; transcript_id "ENSG00000134463.1_M3"
chr10	bjp	exon	12026411	12026508	2	+	.	gene_id "ENSG00000134463"; transcript_id "ENSE00003552341"
chr10	bjp	exon	12032276	12032661	2	+	.	gene_id "ENSG00000134463"; transcript_id "ENSG00000134463.2_M3"
chr10	bjp	exon	12040143	12040990	2	+	.	gene_id "ENSG00000134463"; transcript_id "ENSG00000134463.2_M2"
chr10	bjp	exon	12099811	12099942	2	+	.	gene_id "ENSG00000148426"; transcript_id "ENSG00000148426.1_M2"
chr10	bjp	exon	12108125	12108264	2	+	.	gene_id "ENSG00000148426"; transcript_id "ENSE00001712364"
chr10	bjp	exon	12126153	12128306	2	-	.	gene_id "ENSG00000225778"; transcript_id "ENSE00001714216"
chr10	bjp	exon	12128550	12128768	2	+	.	gene_id "ENSG00000148426"; transcript_id "ENSE00003458267"
chr10	bjp	exon	12133886	12134006	2	-	.	gene_id "ENSG00000225778"; transcript_id "ENSG00000225778.1_M2"
chr10	bjp	exon	12139738	12139832	2	-	.	gene_id "ENSG00000225778"; transcript_id "ENSE00001632387_F1"
chr10	bjp	exon	12139852	12139963	2	+	.	gene_id "ENSG00000148426"; transcript_id "ENSE00001890326_F1"
chr10	bjp	exon	12143465	12143717	2	+	.	gene_id "ENSG00000148426"; transcript_id "ENSG00000148426.1_M3"
chr10	bjp	exon	12146285	12146408	2	-	.	gene_id "ENSG00000225778"; transcript_id "ENSE00001713446_F1"
chr10	bjp	exon	12146421	12149194	2	+	.	gene_id "ENSG00000148426"; transcript_id "ENSG00000148426.1_M4"
chr10	bjp	exon	12151593	12151720	2	-	.	gene_id "ENSG00000225778"; transcript_id "ENSE00001658648"
chr10	bjp	exon	12164715	12164821	2	-	.	gene_id "ENSG00000225778"; transcript_id "ENSE00001799818"
chr10	bjp	exon	12171035	12171553	2	-	.	gene_id "ENSG00000225778"; transcript_id "ENSE00001776411"
chr10	bjp	exon	12201908	12203190	2	-	.	gene_id "ENSG00000151461"; transcript_id "ENSG00000151461.1_M2"
chr10	bjp	exon	12205060	12205167	2	+	.	gene_id "ENSG00000251957"; transcript_id "ENSE00002088425"
chr10	bjp	exon	12211731	12211851	2	-	.	gene_id "ENSG00000151461"; transcript_id "ENSE00001094595"
chr10	bjp	exon	12213504	12213645	2	-	.	gene_id "ENSG00000151461"; transcript_id "ENSE00001094602"
chr10	bjp	exon	12218399	12218566	2	-	.	gene_id "ENSG00000151461"; transcript_id "ENSE00001094605"
chr10	bjp	exon	12224490	12224588	2	-	.	gene_id "ENSG00000151461"; transcript_id "ENSE00001760455"
chr10	bjp	exon	12224889	12224993	2	-	.	gene_id "ENSG00000151461"; transcript_id "ENSE00001754512"
chr10	bjp	exon	12230187	12230326	2	-	.	gene_id "ENSG00000151461"; transcript_id "ENSE00001662463"
chr10	bjp	exon	12233892	12234075	2	-	.	gene_id "ENSG00000151461"; transcript_id "ENSE00001647744"
chr10	bjp	exon	12237061	12237336	2	-	.	gene_id "ENSG00000151461"; transcript_id "ENSE00001595330"
chr10	bjp	exon	12238147	12238350	2	-	.	gene_id "ENSG00000151461"; transcript_id "ENSE00001724518"
chr10	bjp	exon	12241002	12241187	2	-	.	gene_id "ENSG00000151461"; transcript_id "ENSE00001617394"
chr10	bjp	exon	12245828	12245944	2	-	.	gene_id "ENSG00000151461"; transcript_id "ENSE00001742008"
chr10	bjp	exon	12249156	12249269	2	-	.	gene_id "ENSG00000151461"; transcript_id "ENSE00001649100"
chr10	bjp	exon	12260870	12260978	2	-	.	gene_id "ENSG00000151461"; transcript_id "ENSE00001649308"
chr10	bjp	exon	12279505	12279590	2	-	.	gene_id "ENSG00000151461"; transcript_id "ENSE00001754391"
chr10	bjp	exon	12281736	12281839	2	-	.	gene_id "ENSG00000151461"; transcript_id "ENSE00001213463"
chr10	bjp	exon	12283509	12283658	2	-	.	gene_id "ENSG00000151461"; transcript_id "ENSE00001213468"
chr10	bjp	exon	12286351	12286548	2	-	.	gene_id "ENSG00000151461"; transcript_id "ENSE00001213473"
chr10	bjp	exon	12295811	12295971	2	-	.	gene_id "ENSG00000151461"; transcript_id "ENSE00001349465"
chr10	bjp	exon	12310502	12311281	2	-	.	gene_id "ENSG00000151461"; transcript_id "ENSE00000999707"
chr10	bjp	exon	12316818	12317656	2	-	.	gene_id "ENSG00000151461"; transcript_id "ENSG00000151461.2_M2"
chr10	bjp	exon	12324534	12324613	2	-	.	gene_id "ENSG00000151461"; transcript_id "ENSE00001410454"
chr10	bjp	exon	12324693	12324949	2	-	.	gene_id "ENSG00000151461"; transcript_id "ENSE00001889410"
chr10	bjp	exon	12350755	12350970	2	+	.	gene_id "ENSG00000181192"; transcript_id "ENSG00000181192.1_M2"
chr10	bjp	exon	12363262	12363417	2	+	.	gene_id "ENSG00000181192"; transcript_id "ENSG00000181192.2_M2"
chr10	bjp	exon	12366322	12366533	2	+	.	gene_id "ENSG00000181192"; transcript_id "ENSE00000690693"
chr10	bjp	exon	12369314	12369508	2	+	.	gene_id "ENSG00000181192"; transcript_id "ENSE00003520107"
chr10	bjp	exon	12370769	12371038	2	+	.	gene_id "ENSG00000181192"; transcript_id "ENSG00000181192.3_M2"
chr10	bjp	exon	12373292	12373463	2	+	.	gene_id "ENSG00000181192"; transcript_id "ENSG00000181192.4_M2"
chr10	bjp	exon	12375878	12376106	2	+	.	gene_id "ENSG00000181192"; transcript_id "ENSG00000181192.1_M3"
chr10	bjp	exon	12379478	12379790	2	+	.	gene_id "ENSG00000181192"; transcript_id "ENSG00000181192.5_M2"
chr10	bjp	exon	12381969	12382053	2	+	.	gene_id "ENSG00000181192"; transcript_id "ENSE00000999712"
chr10	bjp	exon	12382835	12382974	2	+	.	gene_id "ENSG00000181192"; transcript_id "ENSE00000999711"
chr10	bjp	exon	12388051	12388201	2	+	.	gene_id "ENSG00000181192"; transcript_id "ENSE00000999713"
chr10	bjp	exon	12389714	12389820	2	+	.	gene_id "ENSG00000181192"; transcript_id "ENSE00003497477"
chr10	bjp	exon	12394714	12394877	2	+	.	gene_id "ENSG00000181192"; transcript_id "ENSG00000181192.6_M2"
chr10	bjp	exon	12398084	12398184	2	-	.	gene_id "ENSG00000272507"; transcript_id "ENSE00003698437"
chr10	bjp	exon	12399479	12399561	2	+	.	gene_id "ENSG00000181192"; transcript_id "ENSE00000985263"
chr10	bjp	exon	12400535	12400704	2	+	.	gene_id "ENSG00000181192"; transcript_id "ENSG00000181192.7_M2"
chr10	bjp	exon	12405315	12407734	2	+	.	gene_id "ENSG00000181192"; transcript_id "ENSE00001288744"
chr10	bjp	exon	12414192	12414349	2	+	.	gene_id "ENSG00000065665"; transcript_id "ENSG00000065665.1_M9"
chr10	bjp	exon	12417703	12417770	2	+	.	gene_id "ENSG00000065665"; transcript_id "ENSE00003549157"
chr10	bjp	exon	12420570	12420635	2	+	.	gene_id "ENSG00000065665"; transcript_id "ENSG00000065665.1_M2"
chr10	bjp	exon	12430036	12430168	2	+	.	gene_id "ENSG00000065665"; transcript_id "ENSE00001888099"
chr10	bjp	exon	12430720	12430798	2	+	.	gene_id "ENSG00000065665"; transcript_id "ENSG00000065665.2_M2"
chr10	bjp	exon	12437233	12437405	2	+	.	gene_id "ENSG00000065665"; transcript_id "ENSG00000065665.3_M2"
chr10	bjp	exon	12437490	12437599	2	+	.	gene_id "ENSG00000065665"; transcript_id "ENSG00000065665.4_M2"
chr10	bjp	exon	12441376	12441458	2	+	.	gene_id "ENSG00000065665"; transcript_id "ENSE00001479518"
chr10	bjp	exon	12442949	12443042	2	+	.	gene_id "ENSG00000065665"; transcript_id "ENSE00001479612"
chr10	bjp	exon	12443416	12443569	2	+	.	gene_id "ENSG00000065665"; transcript_id "ENSE00003514961"
chr10	bjp	exon	12444543	12444703	2	+	.	gene_id "ENSG00000065665"; transcript_id "ENSG00000065665.5_M2"
chr10	bjp	exon	12445552	12445930	2	+	.	gene_id "ENSG00000065665"; transcript_id "ENSG00000065665.1_M5"
chr10	bjp	exon	12448573	12448764	2	+	.	gene_id "ENSG00000065665"; transcript_id "ENSE00003498771"
chr10	bjp	exon	12449856	12449932	2	+	.	gene_id "ENSG00000065665"; transcript_id "ENSE00003663978"
chr10	bjp	exon	12451905	12452959	2	+	.	gene_id "ENSG00000065665"; transcript_id "ENSG00000065665.1_M4"
chr10	bjp	exon	12453045	12455373	2	-	.	gene_id "ENSG00000165609"; transcript_id "ENSG00000165609.1_M5"
chr10	bjp	exon	12455433	12455514	2	+	.	gene_id "ENSG00000065665"; transcript_id "ENSE00003490751_F1"
chr10	bjp	exon	12456883	12457346	2	+	.	gene_id "ENSG00000065665"; transcript_id "ENSG00000065665.6_M2"
chr10	bjp	exon	12457838	12458518	2	-	.	gene_id "ENSG00000165609"; transcript_id "ENSG00000165609.2_M5"
chr10	bjp	exon	12460074	12460450	2	-	.	gene_id "ENSG00000165609"; transcript_id "ENSG00000165609.1_M3"
chr10	bjp	exon	12466615	12466718	2	-	.	gene_id "ENSG00000165609"; transcript_id "ENSG00000165609.2_M2"
chr10	bjp	exon	12467966	12468060	2	-	.	gene_id "ENSG00000165609"; transcript_id "ENSE00001830676"
chr10	bjp	exon	12472071	12472109	2	-	.	gene_id "ENSG00000165609"; transcript_id "ENSE00001479322"
chr10	bjp	exon	12483316	12483510	2	-	.	gene_id "ENSG00000165609"; transcript_id "ENSG00000165609.1_M6"
chr10	bjp	exon	12483694	12483868	2	+	.	gene_id "ENSG00000151465"; transcript_id "ENSG00000151465.1_M5"
chr10	bjp	exon	12486291	12486462	2	+	.	gene_id "ENSG00000151465"; transcript_id "ENSG00000151465.1_M2"
chr10	bjp	exon	12497537	12497594	2	+	.	gene_id "ENSG00000151465"; transcript_id "ENSE00003466501"
chr10	bjp	exon	12497860	12497892	2	+	.	gene_id "ENSG00000151465"; transcript_id "ENSE00003505149"
chr10	bjp	exon	12503305	12503400	2	+	.	gene_id "ENSG00000151465"; transcript_id "ENSE00003509811"
chr10	bjp	exon	12504925	12505031	2	+	.	gene_id "ENSG00000151465"; transcript_id "ENSG00000151465.2_M2"
chr10	bjp	exon	12532881	12532956	2	+	.	gene_id "ENSG00000151465"; transcript_id "ENSE00003600171"
chr10	bjp	exon	12534975	12535097	2	+	.	gene_id "ENSG00000151465"; transcript_id "ENSG00000151465.4_M2"
chr10	bjp	exon	12536287	12536315	2	+	.	gene_id "ENSG00000151465"; transcript_id "ENSE00003500615"
chr10	bjp	exon	12542294	12542889	2	-	.	gene_id "ENSG00000228302"; transcript_id "ENSE00003218771"
chr10	bjp	exon	12543170	12543594	2	-	.	gene_id "ENSG00000228302"; transcript_id "ENSG00000228302.1_M2"
chr10	bjp	exon	12547799	12548807	2	+	.	gene_id "ENSG00000151465"; transcript_id "ENSG00000151465.1_M7"
chr10	bjp	exon	12649474	12649732	2	-	.	gene_id "ENSG00000264036"; transcript_id "ENSE00002729590"
chr10	bjp	exon	12677998	12678426	2	+	.	gene_id "ENSG00000183049"; transcript_id "ENSG00000183049.1_M3"
chr10	bjp	exon	12752963	12753035	2	+	.	gene_id "ENSG00000252438"; transcript_id "ENSE00002088906"
chr10	bjp	exon	12793501	12793649	2	+	.	gene_id "ENSG00000252118"; transcript_id "ENSE00002088586"
chr10	bjp	exon	12891080	12891211	2	+	.	gene_id "ENSG00000183049"; transcript_id "ENSE00001330591"
chr10	bjp	exon	13013336	13013395	2	-	.	gene_id "ENSG00000283699"; transcript_id "ENSE00003800413"
chr10	bjp	exon	13027410	13027623	2	+	.	gene_id "ENSG00000183049"; transcript_id "ENSG00000183049.1_M2"
chr10	bjp	exon	13085928	13086027	2	-	.	gene_id "ENSG00000221331"; transcript_id "ENSE00001565039"
chr10	bjp	exon	13120449	13120465	2	+	.	gene_id "ENSG00000183049"; transcript_id "ENSE00003734924"
chr10	bjp	exon	13120822	13120960	2	+	.	gene_id "ENSG00000183049"; transcript_id "ENSE00001763642"
chr10	bjp	exon	13129608	13129734	2	+	.	gene_id "ENSG00000183049"; transcript_id "ENSE00001294036"
chr10	bjp	exon	13173798	13173910	2	+	.	gene_id "ENSG00000183049"; transcript_id "ENSE00001707369"
chr10	bjp	exon	13175855	13175933	2	+	.	gene_id "ENSG00000183049"; transcript_id "ENSE00001316120"
chr10	bjp	exon	13184161	13184248	2	+	.	gene_id "ENSG00000183049"; transcript_id "ENSE00001301838"
chr10	bjp	exon	13185366	13185936	2	+	.	gene_id "ENSG00000183049"; transcript_id "ENSG00000183049.2_M2"
chr10	bjp	exon	13188399	13195163	2	+	.	gene_id "ENSG00000183049"; transcript_id "ENSG00000183049.3_M2"
chr10	bjp	exon	13284310	13284416	2	-	.	gene_id "ENSG00000212499"; transcript_id "ENSE00001508981"
chr10	bjp	exon	13358231	13358405	2	-	.	gene_id "ENSG00000151468"; transcript_id "ENSE00003548657"
chr10	bjp	exon	13361088	13361588	2	-	.	gene_id "ENSG00000151468"; transcript_id "ENSE00001478885"
chr10	bjp	exon	13409743	13410010	2	-	.	gene_id "ENSG00000151468"; transcript_id "ENSE00001478933"
chr10	bjp	exon	13434369	13434601	2	-	.	gene_id "ENSG00000151468"; transcript_id "ENSE00001478934"
chr10	bjp	exon	13458950	13459027	2	-	.	gene_id "ENSG00000151468"; transcript_id "ENSE00001478935"
chr10	bjp	exon	13459503	13459728	2	-	.	gene_id "ENSG00000151468"; transcript_id "ENSE00001478939"
chr10	bjp	exon	13459863	13459919	2	+	.	gene_id "ENSG00000123240"; transcript_id "ENSE00001412777_F1"
chr10	bjp	exon	13460067	13460372	2	+	.	gene_id "ENSG00000123240"; transcript_id "ENSG00000123240.1_M2"
chr10	bjp	exon	13460586	13460729	2	+	.	gene_id "ENSG00000123240"; transcript_id "ENSG00000123240.1_M5"
chr10	bjp	exon	13464971	13465190	2	-	.	gene_id "ENSG00000235763"; transcript_id "ENSE00001747214"
chr10	bjp	exon	13468551	13468702	2	+	.	gene_id "ENSG00000123240"; transcript_id "ENSE00000999765"
chr10	bjp	exon	13469370	13469423	2	+	.	gene_id "ENSG00000123240"; transcript_id "ENSE00001478620"
chr10	bjp	exon	13469505	13469696	2	+	.	gene_id "ENSG00000123240"; transcript_id "ENSG00000123240.2_M2"
chr10	bjp	exon	13469881	13470070	2	+	.	gene_id "ENSG00000123240"; transcript_id "ENSE00001923820"
chr10	bjp	exon	13470596	13470892	2	+	.	gene_id "ENSG00000123240"; transcript_id "ENSG00000123240.3_M2"
chr10	bjp	exon	13472874	13473056	2	+	.	gene_id "ENSG00000123240"; transcript_id "ENSG00000123240.4_M2"
chr10	bjp	exon	13476464	13476737	2	+	.	gene_id "ENSG00000123240"; transcript_id "ENSG00000123240.1_M4"
chr10	bjp	exon	13479088	13479240	2	+	.	gene_id "ENSG00000123240"; transcript_id "ENSG00000123240.1_M3"
chr10	bjp	exon	13482575	13482677	2	+	.	gene_id "ENSG00000123240"; transcript_id "ENSE00000837371"
chr10	bjp	exon	13483054	13483388	2	+	.	gene_id "ENSG00000123240"; transcript_id "ENSE00001657851"
chr10	bjp	exon	13484185	13484300	2	+	.	gene_id "ENSG00000123240"; transcript_id "ENSE00000837372"
chr10	bjp	exon	13485605	13485754	2	+	.	gene_id "ENSG00000123240"; transcript_id "ENSE00000837373"
chr10	bjp	exon	13486133	13486226	2	+	.	gene_id "ENSG00000123240"; transcript_id "ENSE00000837374"
chr10	bjp	exon	13487621	13487779	2	+	.	gene_id "ENSG00000123240"; transcript_id "ENSE00000691219"
chr10	bjp	exon	13491157	13491413	2	+	.	gene_id "ENSG00000123240"; transcript_id "ENSE00001954394"
chr10	bjp	exon	13491905	13492035	2	+	.	gene_id "ENSG00000123240"; transcript_id "ENSE00003583412"
chr10	bjp	exon	13493336	13493415	2	+	.	gene_id "ENSG00000123240"; transcript_id "ENSE00003550952"
chr10	bjp	exon	13496589	13498154	2	+	.	gene_id "ENSG00000123240"; transcript_id "ENSG00000123240.2_M5"
chr10	bjp	exon	13499046	13499383	2	-	.	gene_id "ENSG00000234175"; transcript_id "ENSE00001634002"
chr10	bjp	exon	13502040	13502832	2	-	.	gene_id "ENSG00000228330"; transcript_id "ENSE00001610076"
chr10	bjp	exon	13521605	13523043	2	-	.	gene_id "ENSG00000203414"; transcript_id "ENSE00001728866"
chr10	bjp	exon	13526450	13526502	2	+	.	gene_id "ENSG00000065328"; transcript_id "ENSG00000065328.1_M2"
chr10	bjp	exon	13529042	13529123	2	+	.	gene_id "ENSG00000065328"; transcript_id "ENSE00001407974"
chr10	bjp	exon	13535829	13536170	2	+	.	gene_id "ENSG00000065328"; transcript_id "ENSE00003519419"
chr10	bjp	exon	13537284	13537388	2	+	.	gene_id "ENSG00000065328"; transcript_id "ENSG00000065328.2_M2"
chr10	bjp	exon	13537534	13537674	2	+	.	gene_id "ENSG00000065328"; transcript_id "ENSG00000065328.3_M2"
chr10	bjp	exon	13540428	13540599	2	+	.	gene_id "ENSG00000065328"; transcript_id "ENSE00000985225"
chr10	bjp	exon	13545342	13545507	2	+	.	gene_id "ENSG00000065328"; transcript_id "ENSE00000985226"
chr10	bjp	exon	13547838	13548005	2	+	.	gene_id "ENSG00000065328"; transcript_id "ENSE00000985227"
chr10	bjp	exon	13551072	13551188	2	+	.	gene_id "ENSG00000065328"; transcript_id "ENSE00000985228"
chr10	bjp	exon	13553768	13553967	2	+	.	gene_id "ENSG00000065328"; transcript_id "ENSE00000985229"
chr10	bjp	exon	13556204	13556304	2	+	.	gene_id "ENSG00000065328"; transcript_id "ENSE00000985230"
chr10	bjp	exon	13557152	13557262	2	+	.	gene_id "ENSG00000065328"; transcript_id "ENSE00001280515"
chr10	bjp	exon	13557353	13557465	2	+	.	gene_id "ENSG00000065328"; transcript_id "ENSG00000065328.4_M2"
chr10	bjp	exon	13559931	13560473	2	+	.	gene_id "ENSG00000065328"; transcript_id "ENSG00000065328.1_M3"
chr10	bjp	exon	13562520	13562664	2	+	.	gene_id "ENSG00000065328"; transcript_id "ENSE00003561309"
chr10	bjp	exon	13563586	13563704	2	+	.	gene_id "ENSG00000065328"; transcript_id "ENSG00000065328.5_M2"
chr10	bjp	exon	13566462	13566913	2	+	.	gene_id "ENSG00000065328"; transcript_id "ENSG00000065328.6_M2"
chr10	bjp	exon	13569275	13569582	2	+	.	gene_id "ENSG00000065328"; transcript_id "ENSG00000065328.7_M2"
chr10	bjp	exon	13574118	13576129	2	+	.	gene_id "ENSG00000065328"; transcript_id "ENSG00000065328.1_M4"
chr10	bjp	exon	13615269	13615364	2	-	.	gene_id "ENSG00000165623"; transcript_id "ENSE00003455053"
chr10	bjp	exon	13615466	13615531	2	-	.	gene_id "ENSG00000165623"; transcript_id "ENSE00001155893"
chr10	bjp	exon	13615939	13616072	2	-	.	gene_id "ENSG00000165623"; transcript_id "ENSG00000165623.1_M2"
chr10	bjp	exon	13657504	13658064	2	-	.	gene_id "ENSG00000107537"; transcript_id "ENSG00000107537.1_M3"
chr10	bjp	exon	13660683	13660817	2	-	.	gene_id "ENSG00000107537"; transcript_id "ENSE00000915175"
chr10	bjp	exon	13663408	13663557	2	-	.	gene_id "ENSG00000107537"; transcript_id "ENSE00003789589"
chr10	bjp	exon	13668094	13668275	2	-	.	gene_id "ENSG00000107537"; transcript_id "ENSG00000107537.1_M2"
chr10	bjp	exon	13671179	13671629	2	-	.	gene_id "ENSG00000107537"; transcript_id "ENSG00000107537.2_M3"
chr10	bjp	exon	13674143	13674702	2	-	.	gene_id "ENSG00000107537"; transcript_id "ENSG00000107537.2_M2"
chr10	bjp	exon	13674943	13675322	2	-	.	gene_id "ENSG00000107537"; transcript_id "ENSG00000107537.3_M2"
chr10	bjp	exon	13677920	13677978	2	-	.	gene_id "ENSG00000107537"; transcript_id "ENSG00000107537.4_M2"
chr10	bjp	exon	13679104	13679447	2	-	.	gene_id "ENSG00000107537"; transcript_id "ENSG00000107537.5_M2"
chr10	bjp	exon	13679652	13679785	2	-	.	gene_id "ENSG00000107537"; transcript_id "ENSG00000107537.3_M3"
chr10	bjp	exon	13681669	13682095	2	-	.	gene_id "ENSG00000107537"; transcript_id "ENSE00001610689"
chr10	bjp	exon	13687853	13688153	2	-	.	gene_id "ENSG00000226209"; transcript_id "ENSE00001596583"
chr10	bjp	exon	13696026	13697961	2	-	.	gene_id "ENSG00000086475"; transcript_id "ENSG00000086475.1_M3"
chr10	bjp	exon	13729675	13729774	2	-	.	gene_id "ENSG00000086475"; transcript_id "ENSE00001772050"
chr10	bjp	exon	13733745	13734428	2	-	.	gene_id "ENSG00000086475"; transcript_id "ENSG00000086475.2_M2"
chr10	bjp	exon	13736249	13736330	2	-	.	gene_id "ENSG00000086475"; transcript_id "ENSE00001601926"
chr10	bjp	exon	13827934	13828947	2	-	.	gene_id "ENSG00000165626"; transcript_id "ENSG00000165626.1_M2"
chr10	bjp	exon	13830534	13836767	2	-	.	gene_id "ENSG00000165626"; transcript_id "ENSG00000165626.1_M8"
chr10	bjp	exon	13841741	13841860	2	-	.	gene_id "ENSG00000165626"; transcript_id "ENSG00000165626.1_M3"
chr10	bjp	exon	13848693	13849271	2	-	.	gene_id "ENSG00000165626"; transcript_id "ENSE00001933889"
chr10	bjp	exon	13869558	13869783	2	-	.	gene_id "ENSG00000165626"; transcript_id "ENSG00000165626.2_M3"
chr10	bjp	exon	13881289	13881554	2	-	.	gene_id "ENSG00000165626"; transcript_id "ENSG00000165626.2_M2"
chr10	bjp	exon	13885444	13885607	2	-	.	gene_id "ENSG00000165626"; transcript_id "ENSG00000165626.3_M3"
chr10	bjp	exon	13888419	13888760	2	-	.	gene_id "ENSG00000165626"; transcript_id "ENSG00000165626.3_M2"
chr10	bjp	exon	13889190	13889359	2	-	.	gene_id "ENSG00000165626"; transcript_id "ENSE00001276310"
chr10	bjp	exon	13891542	13891657	2	-	.	gene_id "ENSG00000165626"; transcript_id "ENSG00000165626.4_M2"
chr10	bjp	exon	13899888	13899995	2	-	.	gene_id "ENSG00000202508"; transcript_id "ENSE00001440401"
chr10	bjp	exon	13914845	13914928	2	-	.	gene_id "ENSG00000165626"; transcript_id "ENSE00003595805"
chr10	bjp	exon	13917172	13917214	2	-	.	gene_id "ENSG00000165626"; transcript_id "ENSE00001832630_F1"
chr10	bjp	exon	13918735	13918976	2	+	.	gene_id "ENSG00000227175"; transcript_id "ENSE00001626518"
chr10	bjp	exon	13976196	13976421	2	+	.	gene_id "ENSG00000165630"; transcript_id "ENSG00000165630.1_M3"
chr10	bjp	exon	13990869	13990946	2	+	.	gene_id "ENSG00000165630"; transcript_id "ENSE00001094835"
chr10	bjp	exon	13991056	13991082	2	+	.	gene_id "ENSG00000165630"; transcript_id "ENSE00001477864"
chr10	bjp	exon	13993662	13993766	2	+	.	gene_id "ENSG00000165630"; transcript_id "ENSE00001094840"
chr10	bjp	exon	13999051	13999164	2	+	.	gene_id "ENSG00000165630"; transcript_id "ENSE00001094838"
chr10	bjp	exon	14003443	14003450	2	+	.	gene_id "ENSG00000165630"; transcript_id "ENSE00001094826_F1"
chr10	bjp	exon	14005012	14005080	2	+	.	gene_id "ENSG00000165630"; transcript_id "ENSG00000165630.1_M2"
chr10	bjp	exon	14007161	14007301	2	+	.	gene_id "ENSG00000165630"; transcript_id "ENSE00003570883"
chr10	bjp	exon	14007434	14007505	2	+	.	gene_id "ENSG00000165630"; transcript_id "ENSG00000165630.2_M2"
chr10	bjp	exon	14009819	14009951	2	+	.	gene_id "ENSG00000165630"; transcript_id "ENSE00003604889_F1"
chr10	bjp	exon	14023877	14024279	2	+	.	gene_id "ENSG00000165630"; transcript_id "ENSE00001883918_F1"
chr10	bjp	exon	14024554	14024895	2	+	.	gene_id "ENSG00000239665"; transcript_id "ENSG00000239665.1_M6"
chr10	bjp	exon	14025128	14025363	2	+	.	gene_id "ENSG00000239665"; transcript_id "ENSG00000239665.1_M2"
chr10	bjp	exon	14026070	14026215	2	+	.	gene_id "ENSG00000239665"; transcript_id "ENSG00000239665.2_M2"
chr10	bjp	exon	14030386	14030576	2	+	.	gene_id "ENSG00000239665"; transcript_id "ENSG00000239665.3_M2"
chr10	bjp	exon	14031249	14031514	2	+	.	gene_id "ENSG00000239665"; transcript_id "ENSG00000239665.4_M2"
chr10	bjp	exon	14032036	14037099	2	+	.	gene_id "ENSG00000239665"; transcript_id "ENSG00000239665.1_M7"
chr10	bjp	exon	14038674	14039738	2	-	.	gene_id "ENSG00000151474"; transcript_id "ENSG00000151474.1_M3"
chr10	bjp	exon	14040431	14040667	2	+	.	gene_id "ENSG00000239665"; transcript_id "ENSG00000239665.1_M8"
chr10	bjp	exon	14040949	14041642	2	+	.	gene_id "ENSG00000239665"; transcript_id "ENSG00000239665.2_M6"
chr10	bjp	exon	14042036	14042177	2	+	.	gene_id "ENSG00000239665"; transcript_id "ENSG00000239665.1_M4"
chr10	bjp	exon	14042640	14043051	2	+	.	gene_id "ENSG00000239665"; transcript_id "ENSG00000239665.1_M12"
chr10	bjp	exon	14044459	14045333	2	+	.	gene_id "ENSG00000239665"; transcript_id "ENSG00000239665.2_M4"
chr10	bjp	exon	14045386	14045405	2	-	.	gene_id "ENSG00000151474"; transcript_id "ENSE00001789941_F1"
chr10	bjp	exon	14045483	14045920	2	+	.	gene_id "ENSG00000239665"; transcript_id "ENSG00000239665.1_M3"
chr10	bjp	exon	14046278	14046580	2	+	.	gene_id "ENSG00000239665"; transcript_id "ENSG00000239665.2_M3"
chr10	bjp	exon	14046652	14046879	2	+	.	gene_id "ENSG00000239665"; transcript_id "ENSE00003115847"
chr10	bjp	exon	14047259	14047848	2	+	.	gene_id "ENSG00000239665"; transcript_id "ENSG00000239665.2_M7"
chr10	bjp	exon	14047960	14049337	2	+	.	gene_id "ENSG00000239665"; transcript_id "ENSG00000239665.1_M15"
chr10	bjp	exon	14050035	14050921	2	-	.	gene_id "ENSG00000151474"; transcript_id "ENSG00000151474.1_M2"
chr10	bjp	exon	14052781	14052948	2	-	.	gene_id "ENSG00000151474"; transcript_id "ENSE00001738789"
chr10	bjp	exon	14053775	14054012	2	-	.	gene_id "ENSG00000151474"; transcript_id "ENSE00001733230"
chr10	bjp	exon	14056915	14056971	2	-	.	gene_id "ENSG00000151474"; transcript_id "ENSE00001765025"
chr10	bjp	exon	14059545	14059773	2	-	.	gene_id "ENSG00000151474"; transcript_id "ENSG00000151474.2_M2"
chr10	bjp	exon	14060845	14061028	2	+	.	gene_id "ENSG00000239665"; transcript_id "ENSE00002981539"
chr10	bjp	exon	14061158	14061911	2	+	.	gene_id "ENSG00000239665"; transcript_id "ENSE00003059775"
chr10	bjp	exon	14063872	14063994	2	-	.	gene_id "ENSG00000151474"; transcript_id "ENSE00001094879"
chr10	bjp	exon	14068367	14068500	2	-	.	gene_id "ENSG00000151474"; transcript_id "ENSG00000151474.3_M2"
chr10	bjp	exon	14069106	14069447	2	+	.	gene_id "ENSG00000273474"; transcript_id "ENSE00003707725"
chr10	bjp	exon	14077505	14078333	2	-	.	gene_id "ENSG00000151474"; transcript_id "ENSE00003779212"
chr10	bjp	exon	14085621	14087481	2	-	.	gene_id "ENSG00000151474"; transcript_id "ENSG00000151474.1_M5"
chr10	bjp	exon	14094804	14094942	2	-	.	gene_id "ENSG00000151474"; transcript_id "ENSE00003514477"
chr10	bjp	exon	14100462	14101172	2	-	.	gene_id "ENSG00000151474"; transcript_id "ENSG00000151474.2_M5"
chr10	bjp	exon	14103839	14104078	2	+	.	gene_id "ENSG00000225112"; transcript_id "ENSE00001683114"
chr10	bjp	exon	14105345	14105477	2	+	.	gene_id "ENSG00000225112"; transcript_id "ENSE00001729047"
chr10	bjp	exon	14121197	14121317	2	+	.	gene_id "ENSG00000199407"; transcript_id "ENSE00001437300"
chr10	bjp	exon	14122818	14122947	2	+	.	gene_id "ENSG00000234091"; transcript_id "ENSE00001762241"
chr10	bjp	exon	14131293	14131379	2	-	.	gene_id "ENSG00000151474"; transcript_id "ENSE00001094870"
chr10	bjp	exon	14133653	14133710	2	-	.	gene_id "ENSG00000151474"; transcript_id "ENSE00001155710"
chr10	bjp	exon	14133971	14134036	2	-	.	gene_id "ENSG00000151474"; transcript_id "ENSE00001155717"
chr10	bjp	exon	14137963	14138141	2	+	.	gene_id "ENSG00000234091"; transcript_id "ENSE00001662526"
chr10	bjp	exon	14141194	14141277	2	-	.	gene_id "ENSG00000151474"; transcript_id "ENSE00001155723"
chr10	bjp	exon	14149437	14149601	2	+	.	gene_id "ENSG00000234091"; transcript_id "ENSE00001739417"
chr10	bjp	exon	14155054	14155076	2	-	.	gene_id "ENSG00000151474"; transcript_id "ENSE00001094865"
chr10	bjp	exon	14156031	14156087	2	-	.	gene_id "ENSG00000151474"; transcript_id "ENSE00000999813"
chr10	bjp	exon	14176518	14176602	2	-	.	gene_id "ENSG00000151474"; transcript_id "ENSG00000151474.4_M2"
chr10	bjp	exon	14190111	14190203	2	-	.	gene_id "ENSG00000151474"; transcript_id "ENSE00003562195"
chr10	bjp	exon	14204457	14204551	2	-	.	gene_id "ENSG00000151474"; transcript_id "ENSE00003524307"
chr10	bjp	exon	14256101	14256166	2	-	.	gene_id "ENSG00000151474"; transcript_id "ENSE00001094873"
chr10	bjp	exon	14268026	14268404	2	+	.	gene_id "ENSG00000215227"; transcript_id "ENSE00001837735"
chr10	bjp	exon	14368496	14369209	2	-	.	gene_id "ENSG00000151474"; transcript_id "ENSE00001699048"
chr10	bjp	exon	14388635	14388812	2	+	.	gene_id "ENSG00000229751"; transcript_id "ENSE00001778408"
chr10	bjp	exon	14400310	14400361	2	+	.	gene_id "ENSG00000229751"; transcript_id "ENSE00001785855"
chr10	bjp	exon	14403967	14404306	2	+	.	gene_id "ENSG00000229751"; transcript_id "ENSE00001703051"
chr10	bjp	exon	14404841	14405292	2	-	.	gene_id "ENSG00000151474"; transcript_id "ENSE00001274252"
chr10	bjp	exon	14471200	14471742	2	+	.	gene_id "ENSG00000235410"; transcript_id "ENSE00001789790"
chr10	bjp	exon	14479859	14480208	2	-	.	gene_id "ENSG00000151474"; transcript_id "ENSE00001956183_F1"
chr10	bjp	exon	14480365	14480724	2	-	.	gene_id "ENSG00000151474"; transcript_id "ENSE00001956183_F2"
chr10	bjp	exon	14484441	14484531	2	+	.	gene_id "ENSG00000235410"; transcript_id "ENSE00001684730"
chr10	bjp	exon	14737215	14738022	2	-	.	gene_id "ENSG00000151474"; transcript_id "ENSE00001844762"
chr10	bjp	exon	14741078	14741203	2	-	.	gene_id "ENSG00000151474"; transcript_id "ENSE00003598038"
chr10	bjp	exon	14741630	14741917	2	-	.	gene_id "ENSG00000151474"; transcript_id "ENSE00001477839"
chr10	bjp	exon	14794297	14794374	2	-	.	gene_id "ENSG00000266321"; transcript_id "ENSE00002728862"
chr10	bjp	exon	14799776	14799998	2	-	.	gene_id "ENSG00000151474"; transcript_id "ENSE00001908870"
chr10	bjp	exon	14802982	14803305	2	+	.	gene_id "ENSG00000278100"; transcript_id "ENSE00003720199"
chr10	bjp	exon	14847551	14847636	2	+	.	gene_id "ENSG00000221371"; transcript_id "ENSE00001565079"
chr10	bjp	exon	14873394	14873468	2	-	.	gene_id "ENSG00000151474"; transcript_id "ENSG00000151474.5_M2"
chr10	bjp	exon	14929926	14932675	2	-	.	gene_id "ENSG00000065809"; transcript_id "ENSG00000065809.1_M19"
chr10	bjp	exon	14933238	14933594	2	-	.	gene_id "ENSG00000065809"; transcript_id "ENSG00000065809.1_M6"
chr10	bjp	exon	14939316	14939417	2	-	.	gene_id "ENSG00000065809"; transcript_id "ENSE00001918947"
chr10	bjp	exon	14940900	14941558	2	-	.	gene_id "ENSG00000065809"; transcript_id "ENSG00000065809.1_M2"
chr10	bjp	exon	14941703	14941886	2	-	.	gene_id "ENSG00000065809"; transcript_id "ENSE00003479951"
chr10	bjp	exon	14943952	14944075	2	-	.	gene_id "ENSG00000065809"; transcript_id "ENSE00001899767"
chr10	bjp	exon	14946150	14946232	2	-	.	gene_id "ENSG00000065809"; transcript_id "ENSE00001955242"
chr10	bjp	exon	14953940	14954047	2	-	.	gene_id "ENSG00000065809"; transcript_id "ENSE00001831117"
chr10	bjp	exon	14959804	14960034	2	-	.	gene_id "ENSG00000065809"; transcript_id "ENSG00000065809.2_M2"
chr10	bjp	exon	14965517	14965642	2	-	.	gene_id "ENSG00000065809"; transcript_id "ENSE00001927065"
chr10	bjp	exon	14967229	14967292	2	-	.	gene_id "ENSG00000065809"; transcript_id "ENSE00001938294"
chr10	bjp	exon	14967423	14967587	2	-	.	gene_id "ENSG00000065809"; transcript_id "ENSG00000065809.4_M2"
chr10	bjp	exon	14967769	14967820	2	-	.	gene_id "ENSG00000065809"; transcript_id "ENSG00000065809.5_M2"
chr10	bjp	exon	14983471	14983897	2	-	.	gene_id "ENSG00000065809"; transcript_id "ENSG00000065809.1_M8"
chr10	bjp	exon	14983937	14984048	2	-	.	gene_id "ENSG00000065809"; transcript_id "ENSG00000065809.6_M2"
chr10	bjp	exon	15014138	15014531	2	-	.	gene_id "ENSG00000065809"; transcript_id "ENSE00001857600"
chr10	bjp	exon	15024199	15024262	2	-	.	gene_id "ENSG00000065809"; transcript_id "ENSE00001623763"
chr10	bjp	exon	15064532	15064618	2	+	.	gene_id "ENSG00000236495"; transcript_id "ENSE00001749746"
chr10	bjp	exon	15065618	15065750	2	+	.	gene_id "ENSG00000236495"; transcript_id "ENSE00001619923"
chr10	bjp	exon	15073352	15073483	2	+	.	gene_id "ENSG00000236495"; transcript_id "ENSE00001648216"
chr10	bjp	exon	15075192	15075291	2	-	.	gene_id "ENSG00000201766"; transcript_id "ENSE00001439659"
chr10	bjp	exon	15079414	15079471	2	-	.	gene_id "ENSG00000065809"; transcript_id "ENSE00001384477"
chr10	bjp	exon	15188248	15188892	2	-	.	gene_id "ENSG00000065809"; transcript_id "ENSG00000065809.7_M2"
chr10	bjp	exon	15244813	15245721	2	-	.	gene_id "ENSG00000185267"; transcript_id "ENSG00000185267.1_M5"
chr10	bjp	exon	15251046	15251187	2	-	.	gene_id "ENSG00000185267"; transcript_id "ENSG00000185267.1_M2"
chr10	bjp	exon	15253509	15253636	2	-	.	gene_id "ENSG00000185267"; transcript_id "ENSG00000185267.2_M2"
chr10	bjp	exon	15261628	15261670	2	-	.	gene_id "ENSG00000185267"; transcript_id "ENSG00000185267.3_M2"
chr10	bjp	exon	15263214	15263454	2	-	.	gene_id "ENSG00000185267"; transcript_id "ENSG00000185267.4_M2"
chr10	bjp	exon	15263844	15263959	2	-	.	gene_id "ENSG00000185267"; transcript_id "ENSE00001477572_F1"
chr10	bjp	exon	15265295	15265375	2	+	.	gene_id "ENSG00000187522"; transcript_id "ENSE00003543588"
chr10	bjp	exon	15265455	15265537	2	+	.	gene_id "ENSG00000187522"; transcript_id "ENSE00003571423"
chr10	bjp	exon	15266547	15266621	2	+	.	gene_id "ENSG00000187522"; transcript_id "ENSE00001854496"
chr10	bjp	exon	15267490	15267513	2	+	.	gene_id "ENSG00000187522"; transcript_id "ENSE00001821396_F1"
chr10	bjp	exon	15267691	15268226	2	+	.	gene_id "ENSG00000284024"; transcript_id "ENSE00003810063_F1"
chr10	bjp	exon	15270108	15270117	2	+	.	gene_id "ENSG00000187522"; transcript_id "ENSE00001695114_F1"
chr10	bjp	exon	15273980	15274028	2	+	.	gene_id "ENSG00000187522"; transcript_id "ENSE00000691651"
chr10	bjp	exon	15274161	15274266	2	+	.	gene_id "ENSG00000187522"; transcript_id "ENSE00000691656"
chr10	bjp	exon	15274787	15275022	2	+	.	gene_id "ENSG00000187522"; transcript_id "ENSE00001694032"
chr10	bjp	exon	15275075	15275165	2	+	.	gene_id "ENSG00000187522"; transcript_id "ENSE00003394463"
chr10	bjp	exon	15276057	15276665	2	+	.	gene_id "ENSG00000187522"; transcript_id "ENSG00000187522.1_M2"
chr10	bjp	exon	15277724	15277885	2	+	.	gene_id "ENSG00000187522"; transcript_id "ENSE00003558194"
chr10	bjp	exon	15279479	15279634	2	+	.	gene_id "ENSG00000187522"; transcript_id "ENSG00000187522.2_M2"
chr10	bjp	exon	15281193	15281295	2	+	.	gene_id "ENSG00000187522"; transcript_id "ENSE00001098446"
chr10	bjp	exon	15295141	15295353	2	+	.	gene_id "ENSG00000187522"; transcript_id "ENSE00000691674"
chr10	bjp	exon	15295771	15295944	2	+	.	gene_id "ENSG00000187522"; transcript_id "ENSE00000691678"
chr10	bjp	exon	15298641	15298711	2	+	.	gene_id "ENSG00000187522"; transcript_id "ENSE00001098442"
chr10	bjp	exon	15305789	15306791	2	-	.	gene_id "ENSG00000272853"; transcript_id "ENSE00003706667"
chr10	bjp	exon	15306940	15307247	2	+	.	gene_id "ENSG00000152455"; transcript_id "ENSG00000152455.1_M6"
chr10	bjp	exon	15307923	15308174	2	+	.	gene_id "ENSG00000152455"; transcript_id "ENSE00001694479"
chr10	bjp	exon	15309610	15309755	2	+	.	gene_id "ENSG00000152455"; transcript_id "ENSE00003470012"
chr10	bjp	exon	15325061	15326860	2	-	.	gene_id "ENSG00000152457"; transcript_id "ENSE00001617545_F1"
chr10	bjp	exon	15327087	15327233	2	+	.	gene_id "ENSG00000152455"; transcript_id "ENSE00003479270"
chr10	bjp	exon	15328684	15328813	2	+	.	gene_id "ENSG00000152455"; transcript_id "ENSE00003577569"
chr10	bjp	exon	15329962	15331871	2	+	.	gene_id "ENSG00000152455"; transcript_id "ENSG00000152455.1_M5"
chr10	bjp	exon	15335426	15336879	2	-	.	gene_id "ENSG00000152457"; transcript_id "ENSG00000152457.1_M6"
chr10	bjp	exon	15338746	15338878	2	-	.	gene_id "ENSG00000152457"; transcript_id "ENSE00001903324"
chr10	bjp	exon	15347304	15347398	2	-	.	gene_id "ENSG00000152457"; transcript_id "ENSG00000152457.1_M2"
chr10	bjp	exon	15347948	15348012	2	-	.	gene_id "ENSG00000152457"; transcript_id "ENSE00001957622"
chr10	bjp	exon	15350562	15351247	2	-	.	gene_id "ENSG00000152457"; transcript_id "ENSG00000152457.2_M2"
chr10	bjp	exon	15354422	15354476	2	-	.	gene_id "ENSG00000152457"; transcript_id "ENSE00003589880"
chr10	bjp	exon	15355612	15355748	2	-	.	gene_id "ENSG00000152457"; transcript_id "ENSG00000152457.1_M4"
chr10	bjp	exon	15376170	15376300	2	-	.	gene_id "ENSG00000152457"; transcript_id "ENSE00001476857"
chr10	bjp	exon	15878537	15878707	2	-	.	gene_id "ENSG00000152465"; transcript_id "ENSG00000152465.3_M2"
chr10	bjp	exon	15887493	15887601	2	-	.	gene_id "ENSG00000152465"; transcript_id "ENSE00001733830"
chr10	bjp	exon	15889277	15889447	2	-	.	gene_id "ENSG00000152465"; transcript_id "ENSE00001794131"
chr10	bjp	exon	15891945	15892061	2	-	.	gene_id "ENSG00000152465"; transcript_id "ENSE00003536584"
chr10	bjp	exon	15892181	15892272	2	-	.	gene_id "ENSG00000152465"; transcript_id "ENSE00003520733"
chr10	bjp	exon	15892373	15892491	2	-	.	gene_id "ENSG00000152465"; transcript_id "ENSE00003535896"
chr10	bjp	exon	15894398	15894542	2	-	.	gene_id "ENSG00000152465"; transcript_id "ENSE00003514248"
chr10	bjp	exon	15898851	15898910	2	+	.	gene_id "ENSG00000152464"; transcript_id "ENSE00001673692"
chr10	bjp	exon	15900054	15900420	2	-	.	gene_id "ENSG00000152465"; transcript_id "ENSG00000152465.4_M2"
chr10	bjp	exon	15900489	15900624	2	-	.	gene_id "ENSG00000152465"; transcript_id "ENSE00003466409"
chr10	bjp	exon	15913725	15914243	2	-	.	gene_id "ENSG00000206448"; transcript_id "ENSE00001750855"
chr10	bjp	exon	15927426	15927616	2	-	.	gene_id "ENSG00000152465"; transcript_id "ENSG00000152465.5_M2"
chr10	bjp	exon	15929930	15930172	2	-	.	gene_id "ENSG00000228181"; transcript_id "ENSE00001784724"
chr10	bjp	exon	15976453	15979415	2	-	.	gene_id "ENSG00000148468"; transcript_id "ENSG00000148468.1_M2"
chr10	bjp	exon	15980815	15980929	2	-	.	gene_id "ENSG00000148468"; transcript_id "ENSE00001760275"
chr10	bjp	exon	15985784	15985900	2	-	.	gene_id "ENSG00000148468"; transcript_id "ENSE00003531026"
chr10	bjp	exon	16002051	16002223	2	+	.	gene_id "ENSG00000232739"; transcript_id "ENSE00001760679"
chr10	bjp	exon	16005690	16006313	2	+	.	gene_id "ENSG00000232739"; transcript_id "ENSE00001772273"
chr10	bjp	exon	16013111	16013287	2	-	.	gene_id "ENSG00000148468"; transcript_id "ENSG00000148468.2_M2"
chr10	bjp	exon	16019183	16019341	2	-	.	gene_id "ENSG00000148468"; transcript_id "ENSE00001164660"
chr10	bjp	exon	16040360	16040452	2	-	.	gene_id "ENSG00000148468"; transcript_id "ENSE00001164666"
chr10	bjp	exon	16048386	16048613	2	-	.	gene_id "ENSG00000148468"; transcript_id "ENSE00001164671"
chr10	bjp	exon	16135650	16135756	2	-	.	gene_id "ENSG00000148468"; transcript_id "ENSG00000148468.3_M2"
chr10	bjp	exon	16279035	16282323	2	-	.	gene_id "ENSG00000077943"; transcript_id "ENSE00001476177"
chr10	bjp	exon	16284372	16284494	2	-	.	gene_id "ENSG00000077943"; transcript_id "ENSE00000985531"
chr10	bjp	exon	16296125	16296226	2	-	.	gene_id "ENSG00000077943"; transcript_id "ENSE00000985530"
chr10	bjp	exon	16313885	16313998	2	-	.	gene_id "ENSG00000077943"; transcript_id "ENSE00000985529"
chr10	bjp	exon	16323513	16323641	2	-	.	gene_id "ENSG00000077943"; transcript_id "ENSE00000985528"
chr10	bjp	exon	16337630	16337788	2	-	.	gene_id "ENSG00000077943"; transcript_id "ENSE00000985527"
chr10	bjp	exon	16340904	16341009	2	-	.	gene_id "ENSG00000077943"; transcript_id "ENSE00000985526"
chr10	bjp	exon	16352005	16352085	2	-	.	gene_id "ENSG00000077943"; transcript_id "ENSE00000985525"
chr10	bjp	exon	16357638	16357717	2	-	.	gene_id "ENSG00000077943"; transcript_id "ENSE00000985524"
chr10	bjp	exon	16361957	16362743	2	-	.	gene_id "ENSG00000077943"; transcript_id "ENSG00000077943.1_M2"
chr10	bjp	exon	16369708	16369855	2	-	.	gene_id "ENSG00000077943"; transcript_id "ENSG00000077943.2_M2"
chr10	bjp	exon	16371212	16371279	2	-	.	gene_id "ENSG00000077943"; transcript_id "ENSE00000691929"
chr10	bjp	exon	16371773	16371910	2	-	.	gene_id "ENSG00000077943"; transcript_id "ENSE00000691950"
chr10	bjp	exon	16373165	16373319	2	-	.	gene_id "ENSG00000077943"; transcript_id "ENSE00000691956"
chr10	bjp	exon	16373722	16373777	2	-	.	gene_id "ENSG00000077943"; transcript_id "ENSE00000691960"
chr10	bjp	exon	16379086	16379244	2	-	.	gene_id "ENSG00000077943"; transcript_id "ENSG00000077943.3_M2"
chr10	bjp	exon	16381994	16382039	2	-	.	gene_id "ENSG00000077943"; transcript_id "ENSE00003572831"
chr10	bjp	exon	16414963	16415154	2	-	.	gene_id "ENSG00000077943"; transcript_id "ENSG00000077943.4_M2"
chr10	bjp	exon	16417731	16417936	2	-	.	gene_id "ENSG00000077943"; transcript_id "ENSE00000691973"
chr10	bjp	exon	16425936	16425988	2	-	.	gene_id "ENSG00000077943"; transcript_id "ENSE00000614398"
chr10	bjp	exon	16429582	16429638	2	-	.	gene_id "ENSG00000077943"; transcript_id "ENSE00000614397"
chr10	bjp	exon	16431462	16431505	2	-	.	gene_id "ENSG00000077943"; transcript_id "ENSE00000691979"
chr10	bjp	exon	16448443	16448487	2	-	.	gene_id "ENSG00000077943"; transcript_id "ENSE00000691980"
chr10	bjp	exon	16449468	16449593	2	-	.	gene_id "ENSG00000077943"; transcript_id "ENSE00000614394"
chr10	bjp	exon	16454409	16454454	2	-	.	gene_id "ENSG00000077943"; transcript_id "ENSE00000614393"
chr10	bjp	exon	16455543	16455604	2	-	.	gene_id "ENSG00000077943"; transcript_id "ENSE00000614392"
chr10	bjp	exon	16460810	16460933	2	-	.	gene_id "ENSG00000077943"; transcript_id "ENSE00000614391"
chr10	bjp	exon	16464742	16464842	2	-	.	gene_id "ENSG00000077943"; transcript_id "ENSE00000614390"
chr10	bjp	exon	16495293	16495426	2	-	.	gene_id "ENSG00000077943"; transcript_id "ENSE00000691987"
chr10	bjp	exon	16496094	16496652	2	-	.	gene_id "ENSG00000077943"; transcript_id "ENSE00001476256"
chr10	bjp	exon	16560181	16561152	2	-	.	gene_id "ENSG00000148481"; transcript_id "ENSG00000148481.1_M2"
chr10	bjp	exon	16564155	16564335	2	-	.	gene_id "ENSG00000148481"; transcript_id "ENSG00000148481.2_M2"
chr10	bjp	exon	16568589	16568676	2	-	.	gene_id "ENSG00000148481"; transcript_id "ENSE00003548388"
chr10	bjp	exon	16570850	16571348	2	-	.	gene_id "ENSG00000148481"; transcript_id "ENSG00000148481.3_M2"
chr10	bjp	exon	16578135	16578207	2	-	.	gene_id "ENSG00000148481"; transcript_id "ENSG00000148481.4_M2"
chr10	bjp	exon	16598823	16599997	2	-	.	gene_id "ENSG00000148481"; transcript_id "ENSG00000148481.5_M2"
chr10	bjp	exon	16603636	16603706	2	-	.	gene_id "ENSG00000148481"; transcript_id "ENSE00003485661"
chr10	bjp	exon	16615616	16615695	2	-	.	gene_id "ENSG00000148481"; transcript_id "ENSE00003526106"
chr10	bjp	exon	16616529	16616602	2	-	.	gene_id "ENSG00000148481"; transcript_id "ENSE00003588027"
chr10	bjp	exon	16619194	16619308	2	-	.	gene_id "ENSG00000148481"; transcript_id "ENSG00000148481.6_M2"
chr10	bjp	exon	16619533	16619622	2	-	.	gene_id "ENSG00000148481"; transcript_id "ENSE00001767696"
chr10	bjp	exon	16620214	16620265	2	-	.	gene_id "ENSG00000148481"; transcript_id "ENSE00003478171"
chr10	bjp	exon	16623413	16623586	2	-	.	gene_id "ENSG00000148481"; transcript_id "ENSE00003508190"
chr10	bjp	exon	16625228	16625288	2	-	.	gene_id "ENSG00000148481"; transcript_id "ENSE00003544114"
chr10	bjp	exon	16629877	16629956	2	-	.	gene_id "ENSG00000148481"; transcript_id "ENSE00003517730"
chr10	bjp	exon	16642075	16642389	2	-	.	gene_id "ENSG00000148481"; transcript_id "ENSG00000148481.7_M2"
chr10	bjp	exon	16790515	16790630	2	+	.	gene_id "ENSG00000252537"; transcript_id "ENSE00002089005"
chr10	bjp	exon	16856509	16856902	2	-	.	gene_id "ENSG00000237913"; transcript_id "ENSE00001613592"
chr10	bjp	exon	17073704	17073752	2	+	.	gene_id "ENSG00000226140"; transcript_id "ENSE00001789026"
chr10	bjp	exon	17078727	17078905	2	+	.	gene_id "ENSG00000226140"; transcript_id "ENSE00001711630"
chr10	bjp	exon	17083841	17084047	2	+	.	gene_id "ENSG00000226140"; transcript_id "ENSG00000226140.1_M2"
chr10	bjp	exon	17090946	17091115	2	+	.	gene_id "ENSG00000226140"; transcript_id "ENSE00001794526"
chr10	bjp	exon	17233042	17233146	2	+	.	gene_id "ENSG00000165983"; transcript_id "ENSG00000165983.1_M2"
chr10	bjp	exon	17233468	17233601	2	+	.	gene_id "ENSG00000165983"; transcript_id "ENSE00001475847"
chr10	bjp	exon	17272106	17272267	2	+	.	gene_id "ENSG00000223156"; transcript_id "ENSE00001591042"
chr10	bjp	exon	17280480	17280961	2	+	.	gene_id "ENSG00000165983"; transcript_id "ENSG00000165983.1_M3"
chr10	bjp	exon	17282496	17282936	2	+	.	gene_id "ENSG00000165983"; transcript_id "ENSG00000165983.2_M2"
chr10	bjp	exon	17300954	17301094	2	+	.	gene_id "ENSG00000165983"; transcript_id "ENSE00001098681"
chr10	bjp	exon	17306972	17309659	2	+	.	gene_id "ENSG00000165983"; transcript_id "ENSG00000165983.2_M3"
chr10	bjp	exon	17309663	17310624	2	-	.	gene_id "ENSG00000165985"; transcript_id "ENSG00000165985.1_M2"
chr10	bjp	exon	17316408	17317938	2	-	.	gene_id "ENSG00000165985"; transcript_id "ENSG00000165985.1_M3"
chr10	bjp	exon	17490670	17490802	2	-	.	gene_id "ENSG00000148484"; transcript_id "ENSE00003565158"
chr10	bjp	exon	17516966	17517333	2	-	.	gene_id "ENSG00000225213"; transcript_id "ENSE00001663808"
chr10	bjp	exon	17518614	17518734	2	-	.	gene_id "ENSG00000225213"; transcript_id "ENSE00001694874"
chr10	bjp	exon	17522552	17522678	2	-	.	gene_id "ENSG00000148484"; transcript_id "ENSE00001922691"
chr10	bjp	exon	17543869	17544076	2	-	.	gene_id "ENSG00000225213"; transcript_id "ENSE00002658024"
chr10	bjp	exon	17548613	17548695	2	-	.	gene_id "ENSG00000148484"; transcript_id "ENSE00003527644"
chr10	bjp	exon	17550562	17550680	2	-	.	gene_id "ENSG00000148484"; transcript_id "ENSE00003518722"
chr10	bjp	exon	17560173	17560292	2	-	.	gene_id "ENSG00000148484"; transcript_id "ENSE00003667626"
chr10	bjp	exon	17577849	17577899	2	-	.	gene_id "ENSG00000148484"; transcript_id "ENSE00003474715"
chr10	bjp	exon	17612915	17613483	2	-	.	gene_id "ENSG00000148484"; transcript_id "ENSG00000148484.1_M6"
chr10	bjp	exon	17619917	17621020	2	-	.	gene_id "ENSG00000107611"; transcript_id "ENSE00001475273"
chr10	bjp	exon	17624725	17624960	2	-	.	gene_id "ENSG00000107611"; transcript_id "ENSE00001800480"
chr10	bjp	exon	17627177	17627341	2	-	.	gene_id "ENSG00000107611"; transcript_id "ENSE00000925926"
chr10	bjp	exon	17630935	17631116	2	-	.	gene_id "ENSG00000107611"; transcript_id "ENSE00000925927"
chr10	bjp	exon	17632167	17632314	2	-	.	gene_id "ENSG00000107611"; transcript_id "ENSE00001164027"
chr10	bjp	exon	17636248	17636453	2	-	.	gene_id "ENSG00000107611"; transcript_id "ENSE00000925929"
chr10	bjp	exon	17636803	17636965	2	-	.	gene_id "ENSG00000107611"; transcript_id "ENSE00001738727"
chr10	bjp	exon	17669162	17669291	2	-	.	gene_id "ENSG00000107611"; transcript_id "ENSE00000614425"
chr10	bjp	exon	17697980	17698129	2	-	.	gene_id "ENSG00000107611"; transcript_id "ENSE00000925934"
chr10	bjp	exon	17700212	17700418	2	-	.	gene_id "ENSG00000107611"; transcript_id "ENSE00001796817"
chr10	bjp	exon	17701517	17701688	2	-	.	gene_id "ENSG00000107611"; transcript_id "ENSE00001795343"
chr10	bjp	exon	17707488	17707669	2	-	.	gene_id "ENSG00000107611"; transcript_id "ENSE00001651724"
chr10	bjp	exon	17708708	17708848	2	-	.	gene_id "ENSG00000107611"; transcript_id "ENSE00001715158"
chr10	bjp	exon	17709499	17709708	2	-	.	gene_id "ENSG00000107611"; transcript_id "ENSE00001635703"
chr10	bjp	exon	17712302	17712480	2	-	.	gene_id "ENSG00000107611"; transcript_id "ENSE00001725876"
chr10	bjp	exon	17713643	17713817	2	-	.	gene_id "ENSG00000107611"; transcript_id "ENSE00001745825"
chr10	bjp	exon	17719256	17719446	2	-	.	gene_id "ENSG00000107611"; transcript_id "ENSE00001098716"
chr10	bjp	exon	17726755	17726952	2	-	.	gene_id "ENSG00000107611"; transcript_id "ENSE00000985459"
chr10	bjp	exon	17731270	17731462	2	-	.	gene_id "ENSG00000107611"; transcript_id "ENSE00000985458"
chr10	bjp	exon	17732642	17732826	2	-	.	gene_id "ENSG00000107611"; transcript_id "ENSE00000985457"
chr10	bjp	exon	17733711	17733916	2	-	.	gene_id "ENSG00000107611"; transcript_id "ENSE00000985456"
chr10	bjp	exon	17740902	17741034	2	-	.	gene_id "ENSG00000107611"; transcript_id "ENSE00001192896"
chr10	bjp	exon	17742145	17742273	2	-	.	gene_id "ENSG00000107611"; transcript_id "ENSE00000985454"
chr10	bjp	exon	17743641	17743751	2	-	.	gene_id "ENSG00000107611"; transcript_id "ENSE00000985453"
chr10	bjp	exon	17745916	17746029	2	-	.	gene_id "ENSG00000107611"; transcript_id "ENSE00000985452"
chr10	bjp	exon	17748081	17748240	2	-	.	gene_id "ENSG00000107611"; transcript_id "ENSE00000985451"
chr10	bjp	exon	17759324	17759665	2	-	.	gene_id "ENSG00000107611"; transcript_id "ENSE00001625834"
chr10	bjp	exon	17776247	17776416	2	-	.	gene_id "ENSG00000107611"; transcript_id "ENSE00000985450"
chr10	bjp	exon	17777865	17778039	2	-	.	gene_id "ENSG00000107611"; transcript_id "ENSG00000107611.1_M2"
chr10	bjp	exon	17784099	17784280	2	-	.	gene_id "ENSG00000107611"; transcript_id "ENSE00000985448"
chr10	bjp	exon	17813802	17813952	2	-	.	gene_id "ENSG00000107611"; transcript_id "ENSE00000985447"
chr10	bjp	exon	17835014	17835201	2	-	.	gene_id "ENSG00000107611"; transcript_id "ENSE00000815979"
chr10	bjp	exon	17837810	17837966	2	-	.	gene_id "ENSG00000107611"; transcript_id "ENSE00001283594"
chr10	bjp	exon	17839160	17839341	2	-	.	gene_id "ENSG00000107611"; transcript_id "ENSE00000985445"
chr10	bjp	exon	17840085	17840245	2	-	.	gene_id "ENSG00000107611"; transcript_id "ENSE00000985444"
chr10	bjp	exon	17841565	17841754	2	-	.	gene_id "ENSG00000107611"; transcript_id "ENSE00000985443"
chr10	bjp	exon	17859657	17859787	2	-	.	gene_id "ENSG00000107611"; transcript_id "ENSE00000985442"
chr10	bjp	exon	17862215	17862431	2	-	.	gene_id "ENSG00000107611"; transcript_id "ENSE00000985441"
chr10	bjp	exon	17862757	17862922	2	-	.	gene_id "ENSG00000107611"; transcript_id "ENSE00000985440"
chr10	bjp	exon	17865578	17865756	2	-	.	gene_id "ENSG00000107611"; transcript_id "ENSE00000985439"
chr10	bjp	exon	17865979	17866123	2	-	.	gene_id "ENSG00000107611"; transcript_id "ENSE00000985438"
chr10	bjp	exon	17878429	17878619	2	-	.	gene_id "ENSG00000107611"; transcript_id "ENSE00000985437"
chr10	bjp	exon	17879755	17879917	2	-	.	gene_id "ENSG00000107611"; transcript_id "ENSE00001164296"
chr10	bjp	exon	17882339	17882520	2	-	.	gene_id "ENSG00000107611"; transcript_id "ENSE00000692707"
chr10	bjp	exon	17894186	17894420	2	-	.	gene_id "ENSG00000107611"; transcript_id "ENSE00000692708"
chr10	bjp	exon	17897285	17897397	2	-	.	gene_id "ENSG00000107611"; transcript_id "ENSE00000692710"
chr10	bjp	exon	17898580	17898766	2	-	.	gene_id "ENSG00000107611"; transcript_id "ENSE00000925944"
chr10	bjp	exon	17899615	17899733	2	-	.	gene_id "ENSG00000107611"; transcript_id "ENSE00000925947"
chr10	bjp	exon	17903785	17903880	2	-	.	gene_id "ENSG00000107611"; transcript_id "ENSE00000692716"
chr10	bjp	exon	17905064	17905195	2	-	.	gene_id "ENSG00000107611"; transcript_id "ENSE00000925951"
chr10	bjp	exon	17908174	17908336	2	-	.	gene_id "ENSG00000107611"; transcript_id "ENSE00000692719"
chr10	bjp	exon	17909951	17910077	2	-	.	gene_id "ENSG00000107611"; transcript_id "ENSE00000925957"
chr10	bjp	exon	17916348	17917051	2	-	.	gene_id "ENSG00000107611"; transcript_id "ENSE00001729707"
chr10	bjp	exon	17917262	17917365	2	-	.	gene_id "ENSG00000107611"; transcript_id "ENSE00000925961"
chr10	bjp	exon	17917878	17918156	2	-	.	gene_id "ENSG00000107611"; transcript_id "ENSG00000107611.2_M2"
chr10	bjp	exon	17921218	17921256	2	-	.	gene_id "ENSG00000107611"; transcript_id "ENSE00000985435"
chr10	bjp	exon	17922273	17922368	2	-	.	gene_id "ENSG00000107611"; transcript_id "ENSG00000107611.3_M2"
chr10	bjp	exon	17923565	17923694	2	-	.	gene_id "ENSG00000107611"; transcript_id "ENSE00000692728"
chr10	bjp	exon	17924088	17924275	2	-	.	gene_id "ENSG00000107611"; transcript_id "ENSG00000107611.4_M2"
chr10	bjp	exon	17931800	17932049	2	-	.	gene_id "ENSG00000273153"; transcript_id "ENSE00003710250"
chr10	bjp	exon	17936702	17943565	2	-	.	gene_id "ENSG00000107614"; transcript_id "ENSG00000107614.1_M3"
chr10	bjp	exon	17945837	17946522	2	-	.	gene_id "ENSG00000107614"; transcript_id "ENSE00001658940"
chr10	bjp	exon	17947357	17948061	2	-	.	gene_id "ENSG00000107614"; transcript_id "ENSG00000107614.1_M2"
chr10	bjp	exon	17949107	17949164	2	-	.	gene_id "ENSG00000107614"; transcript_id "ENSE00003483906"
chr10	bjp	exon	17951871	17952214	2	-	.	gene_id "ENSG00000107614"; transcript_id "ENSG00000107614.2_M2"
chr10	bjp	exon	17953575	17953658	2	-	.	gene_id "ENSG00000107614"; transcript_id "ENSG00000107614.3_M2"
chr10	bjp	exon	17954736	17954805	2	-	.	gene_id "ENSG00000107614"; transcript_id "ENSE00003605971"
chr10	bjp	exon	17955903	17955968	2	-	.	gene_id "ENSG00000107614"; transcript_id "ENSE00003604736"
chr10	bjp	exon	17956581	17956652	2	-	.	gene_id "ENSG00000107614"; transcript_id "ENSE00003541367"
chr10	bjp	exon	17963243	17963319	2	-	.	gene_id "ENSG00000107614"; transcript_id "ENSE00003575846"
chr10	bjp	exon	17963712	17963941	2	-	.	gene_id "ENSG00000107614"; transcript_id "ENSG00000107614.4_M2"
chr10	bjp	exon	17965976	17966444	2	-	.	gene_id "ENSG00000107614"; transcript_id "ENSG00000107614.2_M3"
chr10	bjp	exon	17994867	17994914	2	-	.	gene_id "ENSG00000107614"; transcript_id "ENSE00001759066"
chr10	bjp	exon	17995629	17995776	2	-	.	gene_id "ENSG00000107614"; transcript_id "ENSE00001868593"
chr10	bjp	exon	17995919	17996401	2	-	.	gene_id "ENSG00000107614"; transcript_id "ENSG00000107614.1_M6"
chr10	bjp	exon	18008564	18009692	2	-	.	gene_id "ENSG00000229124"; transcript_id "ENSG00000229124.1_M2"
chr10	bjp	exon	18010507	18010614	2	-	.	gene_id "ENSG00000229124"; transcript_id "ENSE00001801662"
chr10	bjp	exon	18011940	18012013	2	-	.	gene_id "ENSG00000229124"; transcript_id "ENSE00001666614"
chr10	bjp	exon	18021188	18021230	2	-	.	gene_id "ENSG00000229124"; transcript_id "ENSE00001747070"
chr10	bjp	exon	18022611	18023028	2	+	.	gene_id "ENSG00000026025"; transcript_id "ENSG00000026025.1_M2"
chr10	bjp	exon	18023221	18023377	2	+	.	gene_id "ENSG00000026025"; transcript_id "ENSE00001850122"
chr10	bjp	exon	18023627	18023695	2	+	.	gene_id "ENSG00000026025"; transcript_id "ENSG00000026025.1_M5"
chr10	bjp	exon	18024355	18025444	2	+	.	gene_id "ENSG00000026025"; transcript_id "ENSG00000026025.2_M5"
chr10	bjp	exon	18027569	18027664	2	+	.	gene_id "ENSG00000026025"; transcript_id "ENSE00001846002_F1"
chr10	bjp	exon	18028025	18028111	2	-	.	gene_id "ENSG00000234961"; transcript_id "ENSE00001782801_F1"
chr10	bjp	exon	18028241	18028461	2	+	.	gene_id "ENSG00000026025"; transcript_id "ENSG00000026025.2_M2"
chr10	bjp	exon	18029053	18029061	2	+	.	gene_id "ENSG00000026025"; transcript_id "ENSG00000026025.1_M3"
chr10	bjp	exon	18029194	18029445	2	+	.	gene_id "ENSG00000026025"; transcript_id "ENSG00000026025.3_M2"
chr10	bjp	exon	18029529	18030739	2	+	.	gene_id "ENSG00000026025"; transcript_id "ENSG00000026025.3_M5"
chr10	bjp	exon	18031590	18031955	2	+	.	gene_id "ENSG00000026025"; transcript_id "ENSG00000026025.4_M2"
chr10	bjp	exon	18131360	18131710	2	-	.	gene_id "ENSG00000148488"; transcript_id "ENSE00001747697"
chr10	bjp	exon	18132855	18134332	2	-	.	gene_id "ENSG00000148488"; transcript_id "ENSG00000148488.1_M2"
chr10	bjp	exon	18136026	18136118	2	-	.	gene_id "ENSG00000148488"; transcript_id "ENSE00000985559"
chr10	bjp	exon	18140093	18140205	2	-	.	gene_id "ENSG00000148488"; transcript_id "ENSG00000148488.2_M2"
chr10	bjp	exon	18144478	18144622	2	-	.	gene_id "ENSG00000148488"; transcript_id "ENSE00001720469"
chr10	bjp	exon	18172642	18172728	2	-	.	gene_id "ENSG00000148488"; transcript_id "ENSE00003243191"
chr10	bjp	exon	18200149	18200288	2	+	.	gene_id "ENSG00000204832"; transcript_id "ENSG00000204832.1_M3"
chr10	bjp	exon	18203721	18203810	2	-	.	gene_id "ENSG00000148488"; transcript_id "ENSE00001763915"
chr10	bjp	exon	18212290	18212387	2	+	.	gene_id "ENSG00000204832"; transcript_id "ENSE00001474492"
chr10	bjp	exon	18216690	18216802	2	+	.	gene_id "ENSG00000251803"; transcript_id "ENSE00002088271"
chr10	bjp	exon	18221149	18221467	2	+	.	gene_id "ENSG00000204832"; transcript_id "ENSG00000204832.1_M4"
chr10	bjp	exon	18222500	18223814	2	+	.	gene_id "ENSG00000204832"; transcript_id "ENSE00003601007"
chr10	bjp	exon	18226557	18226710	2	+	.	gene_id "ENSG00000204832"; transcript_id "ENSE00001742462"
chr10	bjp	exon	18267033	18267131	2	-	.	gene_id "ENSG00000148488"; transcript_id "ENSE00001679406"
chr10	bjp	exon	18267629	18267804	2	-	.	gene_id "ENSG00000148488"; transcript_id "ENSE00001829821"
chr10	bjp	exon	18407624	18409039	2	-	.	gene_id "ENSG00000165996"; transcript_id "ENSG00000165996.1_M2"
chr10	bjp	exon	18412857	18413035	2	-	.	gene_id "ENSG00000165996"; transcript_id "ENSG00000165996.2_M2"
chr10	bjp	exon	18417740	18418077	2	-	.	gene_id "ENSG00000165996"; transcript_id "ENSG00000165996.3_M2"
chr10	bjp	exon	18421792	18422711	2	-	.	gene_id "ENSG00000165996"; transcript_id "ENSG00000165996.1_M5"
chr10	bjp	exon	18434147	18434635	2	-	.	gene_id "ENSG00000165996"; transcript_id "ENSE00001844582"
chr10	bjp	exon	18435749	18436037	2	-	.	gene_id "ENSG00000165996"; transcript_id "ENSG00000165996.1_M4"
chr10	bjp	exon	18459015	18461614	2	-	.	gene_id "ENSG00000260589"; transcript_id "ENSE00002603126"
chr10	bjp	exon	18461861	18462115	2	+	.	gene_id "ENSG00000136738"; transcript_id "ENSG00000136738.1_M2"
chr10	bjp	exon	18478212	18478296	2	+	.	gene_id "ENSG00000136738"; transcript_id "ENSE00003578247"
chr10	bjp	exon	18490739	18490842	2	+	.	gene_id "ENSG00000136738"; transcript_id "ENSE00001710423"
chr10	bjp	exon	18502449	18502524	2	+	.	gene_id "ENSG00000136738"; transcript_id "ENSE00003593737"
chr10	bjp	exon	18502559	18502701	2	+	.	gene_id "ENSG00000136738"; transcript_id "ENSG00000136738.2_M2"
chr10	bjp	exon	18505807	18505953	2	+	.	gene_id "ENSG00000136738"; transcript_id "ENSG00000136738.3_M2"
chr10	bjp	exon	18511029	18511119	2	+	.	gene_id "ENSG00000136738"; transcript_id "ENSG00000136738.4_M2"
chr10	bjp	exon	18513867	18514182	2	+	.	gene_id "ENSG00000136738"; transcript_id "ENSG00000136738.5_M2"
chr10	bjp	exon	18514650	18515061	2	-	.	gene_id "ENSG00000229190"; transcript_id "ENSE00001717986"
chr10	bjp	exon	18515549	18515649	2	-	.	gene_id "ENSG00000229190"; transcript_id "ENSE00001716093"
chr10	bjp	exon	18515721	18515815	2	+	.	gene_id "ENSG00000136738"; transcript_id "ENSE00003624138"
chr10	bjp	exon	18519166	18519212	2	+	.	gene_id "ENSG00000136738"; transcript_id "ENSG00000136738.6_M2"
chr10	bjp	exon	18523347	18523434	2	+	.	gene_id "ENSG00000136738"; transcript_id "ENSE00002489468"
chr10	bjp	exon	18523886	18523940	2	+	.	gene_id "ENSG00000136738"; transcript_id "ENSE00002466179"
chr10	bjp	exon	18524510	18524663	2	+	.	gene_id "ENSG00000136738"; transcript_id "ENSE00002476979"
chr10	bjp	exon	18527686	18527861	2	+	.	gene_id "ENSG00000136738"; transcript_id "ENSE00002468964"
chr10	bjp	exon	18533455	18534826	2	+	.	gene_id "ENSG00000136738"; transcript_id "ENSE00001826722"
chr10	bjp	exon	18570473	18570773	2	+	.	gene_id "ENSG00000148483"; transcript_id "ENSE00002449723"
chr10	bjp	exon	18589617	18589689	2	+	.	gene_id "ENSG00000148483"; transcript_id "ENSE00002447119"
chr10	bjp	exon	18594360	18594501	2	+	.	gene_id "ENSG00000148483"; transcript_id "ENSE00002437431"
chr10	bjp	exon	18614362	18619315	2	+	.	gene_id "ENSG00000148483"; transcript_id "ENSE00002436408"
chr10	bjp	exon	18627791	18627973	2	+	.	gene_id "ENSG00000260314"; transcript_id "ENSE00002588991"
chr10	bjp	exon	18641450	18641851	2	+	.	gene_id "ENSG00000260314"; transcript_id "ENSE00002581788"
chr10	bjp	exon	18645905	18646078	2	+	.	gene_id "ENSG00000260314"; transcript_id "ENSE00002603063"
chr10	bjp	exon	18652040	18652204	2	+	.	gene_id "ENSG00000260314"; transcript_id "ENSE00002627496"
chr10	bjp	exon	18659073	18659186	2	+	.	gene_id "ENSG00000260314"; transcript_id "ENSE00002582955"
chr10	bjp	exon	18663491	18663577	2	+	.	gene_id "ENSG00000207938"; transcript_id "ENSE00001807052"
chr10	bjp	exon	18663673	18663819	2	+	.	gene_id "ENSG00000260314"; transcript_id "ENSE00002591542"
chr10	bjp	exon	18667963	18668148	2	+	.	gene_id "ENSG00000260314"; transcript_id "ENSE00002624582"
chr10	bjp	exon	18671364	18671521	2	+	.	gene_id "ENSG00000260314"; transcript_id "ENSE00002618071"
chr10	bjp	exon	18674643	18674753	2	+	.	gene_id "ENSG00000260314"; transcript_id "ENSE00002575602"
chr10	bjp	exon	18679789	18679904	2	+	.	gene_id "ENSG00000260314"; transcript_id "ENSE00002611376"
chr10	bjp	exon	18681286	18681447	2	-	.	gene_id "ENSG00000235637"; transcript_id "ENSE00001730858"
chr10	bjp	exon	18681933	18682081	2	+	.	gene_id "ENSG00000260314"; transcript_id "ENSE00002578276"
chr10	bjp	exon	18683809	18683867	2	-	.	gene_id "ENSG00000235637"; transcript_id "ENSE00001708157"
chr10	bjp	exon	18685138	18685337	2	+	.	gene_id "ENSG00000260314"; transcript_id "ENSE00002593917"
chr10	bjp	exon	18688887	18689014	2	+	.	gene_id "ENSG00000260314"; transcript_id "ENSE00002612392"
chr10	bjp	exon	18689489	18689576	2	+	.	gene_id "ENSG00000260314"; transcript_id "ENSE00002612851"
chr10	bjp	exon	18690623	18690767	2	+	.	gene_id "ENSG00000260314"; transcript_id "ENSE00002586791"
chr10	bjp	exon	18692419	18692460	2	+	.	gene_id "ENSG00000260314"; transcript_id "ENSE00002628950"
chr10	bjp	exon	18693722	18693885	2	+	.	gene_id "ENSG00000260314"; transcript_id "ENSE00002602710"
chr10	bjp	exon	18696583	18696650	2	+	.	gene_id "ENSG00000260314"; transcript_id "ENSE00002597157"
chr10	bjp	exon	18698408	18698508	2	+	.	gene_id "ENSG00000260314"; transcript_id "ENSE00002586202"
chr10	bjp	exon	18699212	18699357	2	+	.	gene_id "ENSG00000260314"; transcript_id "ENSE00002626628"
chr10	bjp	exon	18699752	18699866	2	+	.	gene_id "ENSG00000260314"; transcript_id "ENSE00002603873"
chr10	bjp	exon	18704033	18704199	2	+	.	gene_id "ENSG00000260314"; transcript_id "ENSE00002585085"
chr10	bjp	exon	18712953	18713055	2	+	.	gene_id "ENSG00000260314"; transcript_id "ENSE00002629004"
chr10	bjp	exon	18716759	18716991	2	+	.	gene_id "ENSG00000260314"; transcript_id "ENSE00002589552"
chr10	bjp	exon	18719520	18719685	2	+	.	gene_id "ENSG00000260314"; transcript_id "ENSE00002597262"
chr10	bjp	exon	18720699	18720848	2	+	.	gene_id "ENSG00000260314"; transcript_id "ENSE00002625480"
chr10	bjp	exon	18725571	18725684	2	+	.	gene_id "ENSG00000260314"; transcript_id "ENSE00002583864"
chr10	bjp	exon	18726219	18726383	2	+	.	gene_id "ENSG00000260314"; transcript_id "ENSE00002615950"
chr10	bjp	exon	18727991	18728032	2	+	.	gene_id "ENSG00000260314"; transcript_id "ENSE00002602940"
chr10	bjp	exon	18728911	18729867	2	+	.	gene_id "ENSG00000260314"; transcript_id "ENSE00002609457"
chr10	bjp	exon	18770388	18770574	2	+	.	gene_id "ENSG00000148482"; transcript_id "ENSG00000148482.1_M3"
chr10	bjp	exon	18771735	18772081	2	+	.	gene_id "ENSG00000148482"; transcript_id "ENSE00000985512"
chr10	bjp	exon	18780017	18780298	2	+	.	gene_id "ENSG00000148482"; transcript_id "ENSE00003595994"
chr10	bjp	exon	18783912	18784119	2	+	.	gene_id "ENSG00000148482"; transcript_id "ENSE00000985514"
chr10	bjp	exon	18796292	18796464	2	+	.	gene_id "ENSG00000148482"; transcript_id "ENSE00000985515"
chr10	bjp	exon	18799688	18799859	2	+	.	gene_id "ENSG00000148482"; transcript_id "ENSE00000985516"
chr10	bjp	exon	18806182	18806354	2	+	.	gene_id "ENSG00000148482"; transcript_id "ENSE00000985517"
chr10	bjp	exon	18810108	18810260	2	+	.	gene_id "ENSG00000148482"; transcript_id "ENSE00001715090"
chr10	bjp	exon	18812123	18812233	2	+	.	gene_id "ENSG00000148482"; transcript_id "ENSG00000148482.1_M2"
chr10	bjp	exon	18814600	18814666	2	+	.	gene_id "ENSG00000148482"; transcript_id "ENSE00001637270"
chr10	bjp	exon	18819597	18819755	2	+	.	gene_id "ENSG00000148482"; transcript_id "ENSE00001736671"
chr10	bjp	exon	18820716	18822085	2	-	.	gene_id "ENSG00000226083"; transcript_id "ENSG00000226083.1_M2"
chr10	bjp	exon	18822274	18822311	2	-	.	gene_id "ENSG00000226083"; transcript_id "ENSG00000226083.2_M2"
chr10	bjp	exon	18823226	18823323	2	-	.	gene_id "ENSG00000226083"; transcript_id "ENSE00001806147"
chr10	bjp	exon	18824279	18824751	2	-	.	gene_id "ENSG00000226083"; transcript_id "ENSE00001661673"
chr10	bjp	exon	18826045	18826186	2	-	.	gene_id "ENSG00000226083"; transcript_id "ENSE00001707354"
chr10	bjp	exon	18827464	18827597	2	-	.	gene_id "ENSG00000226083"; transcript_id "ENSE00001642343"
chr10	bjp	exon	18828579	18828667	2	-	.	gene_id "ENSG00000226083"; transcript_id "ENSE00001771622"
chr10	bjp	exon	18829441	18829474	2	-	.	gene_id "ENSG00000226083"; transcript_id "ENSE00001742639"
chr10	bjp	exon	18877153	18877740	2	+	.	gene_id "ENSG00000148482"; transcript_id "ENSG00000148482.2_M2"
chr10	bjp	exon	18974904	18975083	2	+	.	gene_id "ENSG00000165995"; transcript_id "ENSG00000165995.1_M4"
chr10	bjp	exon	18975214	18975471	2	+	.	gene_id "ENSG00000165995"; transcript_id "ENSG00000165995.1_M2"
chr10	bjp	exon	18985119	18985507	2	+	.	gene_id "ENSG00000165995"; transcript_id "ENSG00000165995.2_M2"
chr10	bjp	exon	19016096	19016396	2	+	.	gene_id "ENSG00000165995"; transcript_id "ENSE00001935997"
chr10	bjp	exon	19040542	19041207	2	-	.	gene_id "ENSG00000235020"; transcript_id "ENSG00000235020.1_M2"
chr10	bjp	exon	19058712	19058759	2	-	.	gene_id "ENSG00000235020"; transcript_id "ENSE00003761631"
chr10	bjp	exon	19068594	19068685	2	-	.	gene_id "ENSG00000235020"; transcript_id "ENSE00001795650"
chr10	bjp	exon	19072832	19072958	2	-	.	gene_id "ENSG00000235020"; transcript_id "ENSE00001677169"
chr10	bjp	exon	19090967	19091708	2	-	.	gene_id "ENSG00000235020"; transcript_id "ENSG00000235020.2_M2"
chr10	bjp	exon	19094602	19094970	2	-	.	gene_id "ENSG00000235020"; transcript_id "ENSE00003171236_F1"
chr10	bjp	exon	19095397	19095519	2	+	.	gene_id "ENSG00000165995"; transcript_id "ENSG00000165995.3_M2"
chr10	bjp	exon	19174805	19175064	2	+	.	gene_id "ENSG00000165995"; transcript_id "ENSG00000165995.2_M4"
chr10	bjp	exon	19234479	19234766	2	+	.	gene_id "ENSG00000165995"; transcript_id "ENSE00001473523"
chr10	bjp	exon	19235589	19235708	2	+	.	gene_id "ENSG00000165995"; transcript_id "ENSG00000165995.4_M2"
chr10	bjp	exon	19331090	19331533	2	+	.	gene_id "ENSG00000165995"; transcript_id "ENSG00000165995.5_M2"
chr10	bjp	exon	19333487	19333623	2	+	.	gene_id "ENSG00000165995"; transcript_id "ENSE00001005448"
chr10	bjp	exon	19339162	19339238	2	+	.	gene_id "ENSG00000165995"; transcript_id "ENSE00001005464"
chr10	bjp	exon	19345829	19346374	2	-	.	gene_id "ENSG00000240291"; transcript_id "ENSE00001622009"
chr10	bjp	exon	19346956	19347089	2	+	.	gene_id "ENSG00000165995"; transcript_id "ENSE00001005450"
chr10	bjp	exon	19347231	19347250	2	+	.	gene_id "ENSG00000165995"; transcript_id "ENSE00001367687"
chr10	bjp	exon	19347704	19347765	2	+	.	gene_id "ENSG00000165995"; transcript_id "ENSE00001385143"
chr10	bjp	exon	19351053	19351133	2	+	.	gene_id "ENSG00000165995"; transcript_id "ENSE00001098801"
chr10	bjp	exon	19351630	19351688	2	+	.	gene_id "ENSG00000165995"; transcript_id "ENSE00001098797"
chr10	bjp	exon	19363766	19363875	2	+	.	gene_id "ENSG00000165995"; transcript_id "ENSE00001098795"
chr10	bjp	exon	19368036	19368148	2	-	.	gene_id "ENSG00000225527"; transcript_id "ENSE00001626352"
chr10	bjp	exon	19369188	19369487	2	-	.	gene_id "ENSG00000225527"; transcript_id "ENSE00001805104"
chr10	bjp	exon	19370227	19370378	2	+	.	gene_id "ENSG00000165995"; transcript_id "ENSE00001098805"
chr10	bjp	exon	19372289	19372384	2	+	.	gene_id "ENSG00000165995"; transcript_id "ENSE00001737387"
chr10	bjp	exon	19374373	19374558	2	+	.	gene_id "ENSG00000165995"; transcript_id "ENSE00001098799"
chr10	bjp	exon	19375391	19375426	2	-	.	gene_id "ENSG00000240291"; transcript_id "ENSE00001787315_F1"
chr10	bjp	exon	19375497	19377339	2	+	.	gene_id "ENSG00000165995"; transcript_id "ENSG00000165995.1_M6"
chr10	bjp	exon	19377420	19377756	2	+	.	gene_id "ENSG00000165995"; transcript_id "ENSG00000165995.6_M2"
chr10	bjp	exon	19378042	19378349	2	-	.	gene_id "ENSG00000240291"; transcript_id "ENSG00000240291.1_M2"
chr10	bjp	exon	19380487	19380550	2	-	.	gene_id "ENSG00000240291"; transcript_id "ENSE00001724923"
chr10	bjp	exon	19381610	19381705	2	-	.	gene_id "ENSG00000240291"; transcript_id "ENSE00001730225_F1"
chr10	bjp	exon	19381797	19382296	2	-	.	gene_id "ENSG00000241058"; transcript_id "ENSG00000241058.1_M2"
chr10	bjp	exon	19384252	19384377	2	-	.	gene_id "ENSG00000241058"; transcript_id "ENSE00003460846"
chr10	bjp	exon	19387855	19387959	2	-	.	gene_id "ENSG00000241058"; transcript_id "ENSE00001831523"
chr10	bjp	exon	19387960	19388108	2	-	.	gene_id "ENSG00000241058"; transcript_id "ENSE00001163342"
chr10	bjp	exon	19435389	19435508	2	-	.	gene_id "ENSG00000241058"; transcript_id "ENSE00001163352"
chr10	bjp	exon	19449241	19449322	2	-	.	gene_id "ENSG00000241058"; transcript_id "ENSE00001098810"
chr10	bjp	exon	19453816	19453969	2	-	.	gene_id "ENSG00000241058"; transcript_id "ENSG00000241058.2_M2"
chr10	bjp	exon	19455542	19455651	2	-	.	gene_id "ENSG00000241058"; transcript_id "ENSE00001163411"
chr10	bjp	exon	19504234	19504725	2	-	.	gene_id "ENSG00000241058"; transcript_id "ENSG00000241058.3_M2"
chr10	bjp	exon	19506378	19506553	2	-	.	gene_id "ENSG00000241058"; transcript_id "ENSE00003702244"
chr10	bjp	exon	19507645	19508288	2	-	.	gene_id "ENSG00000241058"; transcript_id "ENSG00000241058.1_M6"
chr10	bjp	exon	19511312	19511590	2	-	.	gene_id "ENSG00000241058"; transcript_id "ENSE00001734353"
chr10	bjp	exon	19512283	19512375	2	-	.	gene_id "ENSG00000241058"; transcript_id "ENSG00000241058.1_M4"
chr10	bjp	exon	19512494	19512772	2	+	.	gene_id "ENSG00000165997"; transcript_id "ENSE00001120931"
chr10	bjp	exon	19519643	19519703	2	+	.	gene_id "ENSG00000165997"; transcript_id "ENSE00001713306"
chr10	bjp	exon	19521602	19521749	2	+	.	gene_id "ENSG00000165997"; transcript_id "ENSE00001098821"
chr10	bjp	exon	19525715	19525798	2	+	.	gene_id "ENSG00000165997"; transcript_id "ENSE00001098822"
chr10	bjp	exon	19527078	19527229	2	+	.	gene_id "ENSG00000165997"; transcript_id "ENSE00001098823"
chr10	bjp	exon	19528262	19534729	2	+	.	gene_id "ENSG00000165997"; transcript_id "ENSE00001473373"
chr10	bjp	exon	19594160	19594700	2	+	.	gene_id "ENSG00000225509"; transcript_id "ENSE00001739999"
chr10	bjp	exon	19595754	19597053	2	+	.	gene_id "ENSG00000225509"; transcript_id "ENSE00001655226"
chr10	bjp	exon	19604766	19605123	2	+	.	gene_id "ENSG00000234244"; transcript_id "ENSE00001686572"
chr10	bjp	exon	19606020	19606208	2	+	.	gene_id "ENSG00000234244"; transcript_id "ENSE00001674952"
chr10	bjp	exon	19779556	19779652	2	+	.	gene_id "ENSG00000204740"; transcript_id "ENSE00003729552"
chr10	bjp	exon	19876958	19877110	2	+	.	gene_id "ENSG00000204740"; transcript_id "ENSG00000204740.1_M2"
chr10	bjp	exon	19877540	19877645	2	+	.	gene_id "ENSG00000204740"; transcript_id "ENSE00001473332"
chr10	bjp	exon	19878130	19878497	2	+	.	gene_id "ENSG00000204740"; transcript_id "ENSE00001473331"
chr10	bjp	exon	20049801	20049957	2	+	.	gene_id "ENSG00000204740"; transcript_id "ENSE00001597231"
chr10	bjp	exon	20053398	20053508	2	+	.	gene_id "ENSG00000204740"; transcript_id "ENSE00001686684"
chr10	bjp	exon	20057205	20057418	2	+	.	gene_id "ENSG00000204740"; transcript_id "ENSE00001734459"
chr10	bjp	exon	20081463	20081710	2	+	.	gene_id "ENSG00000204740"; transcript_id "ENSE00001594787"
chr10	bjp	exon	20085545	20085836	2	+	.	gene_id "ENSG00000204740"; transcript_id "ENSE00001603732"
chr10	bjp	exon	20122555	20122800	2	+	.	gene_id "ENSG00000204740"; transcript_id "ENSE00001783869"
chr10	bjp	exon	20124485	20124642	2	+	.	gene_id "ENSG00000204740"; transcript_id "ENSE00001783154"
chr10	bjp	exon	20185233	20185416	2	+	.	gene_id "ENSG00000204740"; transcript_id "ENSE00001707771"
chr10	bjp	exon	20223397	20223474	2	+	.	gene_id "ENSG00000204740"; transcript_id "ENSE00001828975"
chr10	bjp	exon	20223760	20223897	2	+	.	gene_id "ENSG00000204740"; transcript_id "ENSG00000204740.2_M2"
chr10	bjp	exon	20225870	20226097	2	-	.	gene_id "ENSG00000236960"; transcript_id "ENSE00001740626"
chr10	bjp	exon	20226315	20226443	2	+	.	gene_id "ENSG00000204740"; transcript_id "ENSE00003518268"
chr10	bjp	exon	20227994	20228071	2	+	.	gene_id "ENSG00000204740"; transcript_id "ENSE00001853227"
chr10	bjp	exon	20233250	20233411	2	+	.	gene_id "ENSG00000204740"; transcript_id "ENSE00003604906"
chr10	bjp	exon	20265593	20265750	2	+	.	gene_id "ENSG00000204740"; transcript_id "ENSG00000204740.3_M2"
chr10	bjp	exon	20308724	20308925	2	+	.	gene_id "ENSG00000204740"; transcript_id "ENSE00001473325"
chr10	bjp	exon	20336215	20336477	2	+	.	gene_id "ENSG00000204740"; transcript_id "ENSE00001735068"
chr10	bjp	exon	20339263	20339479	2	+	.	gene_id "ENSG00000200545"; transcript_id "ENSE00001438438"
chr10	bjp	exon	20348764	20348889	2	+	.	gene_id "ENSG00000204740"; transcript_id "ENSE00001592266"
chr10	bjp	exon	20356812	20356878	2	+	.	gene_id "ENSG00000204740"; transcript_id "ENSE00001767443"
chr10	bjp	exon	20374667	20374796	2	-	.	gene_id "ENSG00000252001"; transcript_id "ENSE00002088469"
chr10	bjp	exon	20431053	20431132	2	+	.	gene_id "ENSG00000204740"; transcript_id "ENSG00000204740.4_M2"
chr10	bjp	exon	20431229	20431325	2	+	.	gene_id "ENSG00000204740"; transcript_id "ENSE00003470532"
chr10	bjp	exon	20449226	20450184	2	-	.	gene_id "ENSG00000233968"; transcript_id "ENSE00001728547"
chr10	bjp	exon	20455752	20455843	2	-	.	gene_id "ENSG00000233968"; transcript_id "ENSE00001697914"
chr10	bjp	exon	20460486	20461123	2	-	.	gene_id "ENSG00000233968"; transcript_id "ENSG00000233968.1_M3"
chr10	bjp	exon	20461228	20461486	2	-	.	gene_id "ENSG00000233968"; transcript_id "ENSG00000233968.1_M2"
chr10	bjp	exon	20463806	20463860	2	-	.	gene_id "ENSG00000233968"; transcript_id "ENSE00001743894"
chr10	bjp	exon	20467285	20467430	2	-	.	gene_id "ENSG00000233968"; transcript_id "ENSE00001642034"
chr10	bjp	exon	20469116	20469200	2	+	.	gene_id "ENSG00000204740"; transcript_id "ENSE00001657509"
chr10	bjp	exon	20469248	20469323	2	+	.	gene_id "ENSG00000204740"; transcript_id "ENSE00001656753"
chr10	bjp	exon	20472696	20473017	2	+	.	gene_id "ENSG00000204740"; transcript_id "ENSG00000204740.1_M3"
chr10	bjp	exon	20485402	20485665	2	-	.	gene_id "ENSG00000283456"; transcript_id "ENSE00003798945"
chr10	bjp	exon	20486053	20486858	2	+	.	gene_id "ENSG00000230818"; transcript_id "ENSE00001697681"
chr10	bjp	exon	20528236	20528499	2	+	.	gene_id "ENSG00000204740"; transcript_id "ENSE00001819487"
chr10	bjp	exon	20554295	20555242	2	+	.	gene_id "ENSG00000120594"; transcript_id "ENSE00003265815"
chr10	bjp	exon	20761426	20761637	2	+	.	gene_id "ENSG00000120594"; transcript_id "ENSE00003230575"
chr10	bjp	exon	20802816	20802914	2	+	.	gene_id "ENSG00000120594"; transcript_id "ENSE00001473189"
chr10	bjp	exon	20806386	20806532	2	+	.	gene_id "ENSG00000120594"; transcript_id "ENSE00003458751"
chr10	bjp	exon	20828385	20828454	2	+	.	gene_id "ENSG00000120594"; transcript_id "ENSE00003561627"
chr10	bjp	exon	20831042	20831492	2	-	.	gene_id "ENSG00000238246"; transcript_id "ENSE00001698756"
chr10	bjp	exon	20851991	20852041	2	-	.	gene_id "ENSG00000238246"; transcript_id "ENSE00001660990"
chr10	bjp	exon	20905846	20905968	2	+	.	gene_id "ENSG00000120594"; transcript_id "ENSE00003542374"
chr10	bjp	exon	20910280	20910398	2	+	.	gene_id "ENSG00000120594"; transcript_id "ENSE00003487366"
chr10	bjp	exon	20926952	20927051	2	+	.	gene_id "ENSG00000120594"; transcript_id "ENSE00003567795"
chr10	bjp	exon	20939258	20939353	2	+	.	gene_id "ENSG00000120594"; transcript_id "ENSE00003517515"
chr10	bjp	exon	20973918	20973978	2	+	.	gene_id "ENSG00000120594"; transcript_id "ENSE00003633266"
chr10	bjp	exon	20981347	20981385	2	+	.	gene_id "ENSG00000120594"; transcript_id "ENSE00003551715"
chr10	bjp	exon	21007621	21007781	2	+	.	gene_id "ENSG00000120594"; transcript_id "ENSE00003490345"
chr10	bjp	exon	21044144	21054311	2	+	.	gene_id "ENSG00000120594"; transcript_id "ENSG00000120594.1_M2"
chr10	bjp	exon	21113175	21113252	2	+	.	gene_id "ENSG00000228339"; transcript_id "ENSE00001663288"
chr10	bjp	exon	21113383	21114225	2	+	.	gene_id "ENSG00000228339"; transcript_id "ENSE00001527116"
chr10	bjp	exon	21341126	21341385	2	+	.	gene_id "ENSG00000270727"; transcript_id "ENSE00003583477"
chr10	bjp	exon	21345914	21345990	2	+	.	gene_id "ENSG00000265372"; transcript_id "ENSE00002713406"
chr10	bjp	exon	21570335	21576252	2	-	.	gene_id "ENSG00000078114"; transcript_id "ENSG00000078114.1_M2"
chr10	bjp	exon	21577513	21577618	2	-	.	gene_id "ENSG00000078114"; transcript_id "ENSE00001356059"
chr10	bjp	exon	21594893	21595177	2	+	.	gene_id "ENSG00000235940"; transcript_id "ENSE00001771924"
chr10	bjp	exon	21599153	21599302	2	-	.	gene_id "ENSG00000078114"; transcript_id "ENSE00001181266"
chr10	bjp	exon	21600449	21600541	2	-	.	gene_id "ENSG00000078114"; transcript_id "ENSG00000078114.2_M2"
chr10	bjp	exon	21603375	21603546	2	-	.	gene_id "ENSG00000078114"; transcript_id "ENSE00003519602"
chr10	bjp	exon	21604343	21604646	2	-	.	gene_id "ENSG00000078114"; transcript_id "ENSG00000078114.3_M2"
chr10	bjp	exon	21606238	21606438	2	-	.	gene_id "ENSG00000078114"; transcript_id "ENSG00000078114.4_M2"
chr10	bjp	exon	21608212	21608306	2	-	.	gene_id "ENSG00000078114"; transcript_id "ENSG00000078114.1_M3"
chr10	bjp	exon	21609319	21610131	2	-	.	gene_id "ENSG00000078114"; transcript_id "ENSG00000078114.1_M4"
chr10	bjp	exon	21613794	21613886	2	-	.	gene_id "ENSG00000078114"; transcript_id "ENSE00003462386"
chr10	bjp	exon	21617043	21617135	2	-	.	gene_id "ENSG00000078114"; transcript_id "ENSG00000078114.5_M2"
chr10	bjp	exon	21619124	21619227	2	-	.	gene_id "ENSG00000078114"; transcript_id "ENSE00003465813"
chr10	bjp	exon	21621740	21621900	2	-	.	gene_id "ENSG00000078114"; transcript_id "ENSG00000078114.6_M2"
chr10	bjp	exon	21622067	21622177	2	-	.	gene_id "ENSG00000078114"; transcript_id "ENSE00003500196"
chr10	bjp	exon	21626101	21626211	2	-	.	gene_id "ENSG00000078114"; transcript_id "ENSG00000078114.7_M2"
chr10	bjp	exon	21631328	21631438	2	-	.	gene_id "ENSG00000078114"; transcript_id "ENSE00003607379"
chr10	bjp	exon	21631964	21632149	2	+	.	gene_id "ENSG00000230112"; transcript_id "ENSE00001686871"
chr10	bjp	exon	21635854	21636091	2	-	.	gene_id "ENSG00000078114"; transcript_id "ENSG00000078114.8_M2"
chr10	bjp	exon	21641000	21641107	2	-	.	gene_id "ENSG00000078114"; transcript_id "ENSE00001181355"
chr10	bjp	exon	21643147	21643251	2	-	.	gene_id "ENSG00000078114"; transcript_id "ENSE00001181358"
chr10	bjp	exon	21648840	21648944	2	-	.	gene_id "ENSG00000078114"; transcript_id "ENSE00001181363"
chr10	bjp	exon	21650534	21650647	2	-	.	gene_id "ENSG00000078114"; transcript_id "ENSE00001181368"
chr10	bjp	exon	21658586	21659581	2	-	.	gene_id "ENSG00000078114"; transcript_id "ENSG00000078114.9_M2"
chr10	bjp	exon	21660557	21660658	2	-	.	gene_id "ENSG00000078114"; transcript_id "ENSE00001181373"
chr10	bjp	exon	21671608	21671718	2	-	.	gene_id "ENSG00000078114"; transcript_id "ENSG00000078114.10_M2"
chr10	bjp	exon	21678964	21679074	2	-	.	gene_id "ENSG00000078114"; transcript_id "ENSE00001181379"
chr10	bjp	exon	21680712	21680816	2	-	.	gene_id "ENSG00000078114"; transcript_id "ENSE00001181381"
chr10	bjp	exon	21687712	21687783	2	-	.	gene_id "ENSG00000078114"; transcript_id "ENSE00001181384"
chr10	bjp	exon	21687879	21688356	2	-	.	gene_id "ENSG00000078114"; transcript_id "ENSG00000078114.11_M2"
chr10	bjp	exon	21690132	21690445	2	-	.	gene_id "ENSG00000078114"; transcript_id "ENSE00001695281"
chr10	bjp	exon	21757202	21757309	2	-	.	gene_id "ENSG00000078114"; transcript_id "ENSE00001429574"
chr10	bjp	exon	21815526	21815610	2	-	.	gene_id "ENSG00000078114"; transcript_id "ENSE00001692694"
chr10	bjp	exon	21824381	21826168	2	+	.	gene_id "ENSG00000228753"; transcript_id "ENSE00001719440"
chr10	bjp	exon	21908369	21908971	2	+	.	gene_id "ENSG00000228219"; transcript_id "ENSE00001715437"
chr10	bjp	exon	21942262	21942479	2	-	.	gene_id "ENSG00000204683"; transcript_id "ENSE00002193690"
chr10	bjp	exon	21966210	21966675	2	-	.	gene_id "ENSG00000078114"; transcript_id "ENSE00001953767"
chr10	bjp	exon	21967480	21968410	2	-	.	gene_id "ENSG00000078114"; transcript_id "ENSG00000078114.2_M3"
chr10	bjp	exon	21969702	21969947	2	-	.	gene_id "ENSG00000078114"; transcript_id "ENSG00000078114.12_M2"
chr10	bjp	exon	21970042	21970121	2	-	.	gene_id "ENSG00000078114"; transcript_id "ENSE00001622786_F2"
chr10	bjp	exon	21970288	21970307	2	+	.	gene_id "ENSG00000231920"; transcript_id "ENSE00001646500"
chr10	bjp	exon	21970416	21970982	2	+	.	gene_id "ENSG00000231920"; transcript_id "ENSG00000231920.1_M2"
chr10	bjp	exon	22015585	22015973	2	+	.	gene_id "ENSG00000228860"; transcript_id "ENSE00001610606"
chr10	bjp	exon	22045348	22045689	2	+	.	gene_id "ENSG00000232853"; transcript_id "ENSE00001674349"
chr10	bjp	exon	22142428	22142508	2	-	.	gene_id "ENSG00000230109"; transcript_id "ENSE00001735144"
chr10	bjp	exon	22156735	22156828	2	-	.	gene_id "ENSG00000230109"; transcript_id "ENSE00001797478"
chr10	bjp	exon	22170583	22170641	2	-	.	gene_id "ENSG00000230109"; transcript_id "ENSE00001607392"
chr10	bjp	exon	22172057	22172204	2	-	.	gene_id "ENSG00000230109"; transcript_id "ENSE00001794797"
chr10	bjp	exon	22174954	22175009	2	-	.	gene_id "ENSG00000230109"; transcript_id "ENSE00001681335"
chr10	bjp	exon	22196082	22196641	2	+	.	gene_id "ENSG00000231553"; transcript_id "ENSE00001649067"
chr10	bjp	exon	22253295	22253510	2	+	.	gene_id "ENSG00000278650"; transcript_id "ENSE00003716371"
chr10	bjp	exon	22256326	22256605	2	-	.	gene_id "ENSG00000273566"; transcript_id "ENSE00003733108"
chr10	bjp	exon	22282073	22282174	2	+	.	gene_id "ENSG00000199222"; transcript_id "ENSE00001808153"
chr10	bjp	exon	22293015	22296304	2	-	.	gene_id "ENSG00000204682"; transcript_id "ENSE00001472812"
chr10	bjp	exon	22296921	22297000	2	-	.	gene_id "ENSG00000222071"; transcript_id "ENSE00001589957"
chr10	bjp	exon	22297109	22297621	2	-	.	gene_id "ENSG00000204682"; transcript_id "ENSE00001472813"
chr10	bjp	exon	22313823	22320001	2	-	.	gene_id "ENSG00000180592"; transcript_id "ENSG00000180592.1_M5"
chr10	bjp	exon	22321732	22321823	2	-	.	gene_id "ENSG00000180592"; transcript_id "ENSE00001540292"
chr10	bjp	exon	22324009	22324221	2	-	.	gene_id "ENSG00000180592"; transcript_id "ENSG00000180592.1_M2"
chr10	bjp	exon	22325004	22325104	2	+	.	gene_id "ENSG00000078403"; transcript_id "ENSE00003782038"
chr10	bjp	exon	22326626	22326703	2	-	.	gene_id "ENSG00000180592"; transcript_id "ENSE00003776458"
chr10	bjp	exon	22334476	22334832	2	+	.	gene_id "ENSG00000078403"; transcript_id "ENSG00000078403.1_M6"
chr10	bjp	exon	22334957	22335116	2	+	.	gene_id "ENSG00000078403"; transcript_id "ENSG00000078403.1_M3"
chr10	bjp	exon	22339138	22339269	2	+	.	gene_id "ENSG00000078403"; transcript_id "ENSG00000078403.1_M2"
chr10	bjp	exon	22341554	22341652	2	+	.	gene_id "ENSG00000078403"; transcript_id "ENSE00001915624"
chr10	bjp	exon	22356975	22357512	2	+	.	gene_id "ENSG00000078403"; transcript_id "ENSG00000078403.2_M3"
chr10	bjp	exon	22357951	22358154	2	+	.	gene_id "ENSG00000078403"; transcript_id "ENSE00001837097"
chr10	bjp	exon	22397466	22397717	2	+	.	gene_id "ENSG00000078403"; transcript_id "ENSG00000078403.1_M4"
chr10	bjp	exon	22416602	22416705	2	+	.	gene_id "ENSG00000078403"; transcript_id "ENSE00003481522"
chr10	bjp	exon	22419068	22419161	2	+	.	gene_id "ENSG00000078403"; transcript_id "ENSE00000693489"
chr10	bjp	exon	22421352	22421447	2	+	.	gene_id "ENSG00000078403"; transcript_id "ENSE00000693494"
chr10	bjp	exon	22428846	22430540	2	-	.	gene_id "ENSG00000223984"; transcript_id "ENSE00001634656"
chr10	bjp	exon	22458945	22459040	2	+	.	gene_id "ENSG00000078403"; transcript_id "ENSG00000078403.2_M2"
chr10	bjp	exon	22468916	22469022	2	-	.	gene_id "ENSG00000201390"; transcript_id "ENSE00001808149"
chr10	bjp	exon	22476425	22476505	2	+	.	gene_id "ENSG00000078403"; transcript_id "ENSE00001812560"
chr10	bjp	exon	22477916	22478481	2	+	.	gene_id "ENSG00000078403"; transcript_id "ENSG00000078403.3_M2"
chr10	bjp	exon	22480831	22481400	2	+	.	gene_id "ENSG00000078403"; transcript_id "ENSG00000078403.3_M3"
chr10	bjp	exon	22488786	22488830	2	+	.	gene_id "ENSG00000078403"; transcript_id "ENSE00000816097"
chr10	bjp	exon	22489678	22489710	2	+	.	gene_id "ENSG00000078403"; transcript_id "ENSE00000996535"
chr10	bjp	exon	22495984	22496031	2	+	.	gene_id "ENSG00000078403"; transcript_id "ENSE00000816096"
chr10	bjp	exon	22520912	22521090	2	+	.	gene_id "ENSG00000078403"; transcript_id "ENSG00000078403.4_M2"
chr10	bjp	exon	22533673	22533790	2	+	.	gene_id "ENSG00000078403"; transcript_id "ENSE00001612483"
chr10	bjp	exon	22535281	22535353	2	+	.	gene_id "ENSG00000078403"; transcript_id "ENSE00001803822"
chr10	bjp	exon	22538309	22538463	2	+	.	gene_id "ENSG00000078403"; transcript_id "ENSG00000078403.5_M2"
chr10	bjp	exon	22540305	22540493	2	+	.	gene_id "ENSG00000078403"; transcript_id "ENSE00001750689"
chr10	bjp	exon	22540914	22541002	2	+	.	gene_id "ENSG00000078403"; transcript_id "ENSE00001707021"
chr10	bjp	exon	22541178	22541539	2	+	.	gene_id "ENSG00000078403"; transcript_id "ENSE00001739181"
chr10	bjp	exon	22542564	22542660	2	+	.	gene_id "ENSG00000078403"; transcript_id "ENSE00001793039"
chr10	bjp	exon	22547503	22547709	2	+	.	gene_id "ENSG00000078403"; transcript_id "ENSG00000078403.6_M2"
chr10	bjp	exon	22549411	22551102	2	+	.	gene_id "ENSG00000078403"; transcript_id "ENSG00000078403.7_M2"
chr10	bjp	exon	22564074	22564292	2	-	.	gene_id "ENSG00000136770"; transcript_id "ENSE00001472326"
chr10	bjp	exon	22566700	22567148	2	-	.	gene_id "ENSG00000136770"; transcript_id "ENSG00000136770.1_M2"
chr10	bjp	exon	22573763	22573811	2	-	.	gene_id "ENSG00000136770"; transcript_id "ENSE00003579669"
chr10	bjp	exon	22592481	22592776	2	+	.	gene_id "ENSG00000252634"; transcript_id "ENSE00002089102"
chr10	bjp	exon	22667066	22667228	2	-	.	gene_id "ENSG00000136770"; transcript_id "ENSE00001911294"
chr10	bjp	exon	22671657	22672242	2	-	.	gene_id "ENSG00000279623"; transcript_id "ENSE00003756751"
chr10	bjp	exon	22710859	22710949	2	-	.	gene_id "ENSG00000136770"; transcript_id "ENSE00000985308"
chr10	bjp	exon	22725519	22725612	2	-	.	gene_id "ENSG00000136770"; transcript_id "ENSE00001092009"
chr10	bjp	exon	22726572	22726669	2	-	.	gene_id "ENSG00000136770"; transcript_id "ENSG00000136770.1_M3"
chr10	bjp	exon	22727346	22727699	2	-	.	gene_id "ENSG00000136770"; transcript_id "ENSG00000136770.2_M2"
chr10	bjp	exon	22735231	22735277	2	-	.	gene_id "ENSG00000136770"; transcript_id "ENSE00003758443"
chr10	bjp	exon	22735764	22735865	2	-	.	gene_id "ENSG00000136770"; transcript_id "ENSE00003755123"
chr10	bjp	exon	22740174	22740469	2	+	.	gene_id "ENSG00000201364"; transcript_id "ENSE00001439257"
chr10	bjp	exon	22810233	22810806	2	-	.	gene_id "ENSG00000136770"; transcript_id "ENSG00000136770.1_M4"
chr10	bjp	exon	22979077	22979115	2	+	.	gene_id "ENSG00000232497"; transcript_id "ENSE00001707733"
chr10	bjp	exon	22979177	22979344	2	+	.	gene_id "ENSG00000236777"; transcript_id "ENSE00001750834"
chr10	bjp	exon	22980087	22980391	2	+	.	gene_id "ENSG00000236777"; transcript_id "ENSE00001533146"
chr10	bjp	exon	22980523	22981497	2	+	.	gene_id "ENSG00000232497"; transcript_id "ENSE00001624920"
chr10	bjp	exon	22981818	22981876	2	+	.	gene_id "ENSG00000232497"; transcript_id "ENSE00001617172"
chr10	bjp	exon	23024774	23025984	2	-	.	gene_id "ENSG00000223601"; transcript_id "ENSE00001764833"
chr10	bjp	exon	23034044	23037137	2	+	.	gene_id "ENSG00000260205"; transcript_id "ENSE00002608568"
chr10	bjp	exon	23067939	23070455	2	+	.	gene_id "ENSG00000279631"; transcript_id "ENSE00003759516"
chr10	bjp	exon	23073653	23074415	2	+	.	gene_id "ENSG00000261671"; transcript_id "ENSE00002622987"
chr10	bjp	exon	23082842	23083197	2	+	.	gene_id "ENSG00000233318"; transcript_id "ENSE00001623212"
chr10	bjp	exon	23131491	23131904	2	+	.	gene_id "ENSG00000148444"; transcript_id "ENSG00000148444.1_M2"
chr10	bjp	exon	23132252	23132482	2	+	.	gene_id "ENSG00000148444"; transcript_id "ENSE00001810998"
chr10	bjp	exon	23133022	23133070	2	+	.	gene_id "ENSG00000148444"; transcript_id "ENSE00001941430"
chr10	bjp	exon	23133387	23133830	2	+	.	gene_id "ENSG00000148444"; transcript_id "ENSG00000148444.1_M9"
chr10	bjp	exon	23134244	23135840	2	+	.	gene_id "ENSG00000148444"; transcript_id "ENSG00000148444.1_M13"
chr10	bjp	exon	23136740	23137222	2	+	.	gene_id "ENSG00000168283"; transcript_id "ENSG00000168283.1_M3"
chr10	bjp	exon	23137628	23137692	2	+	.	gene_id "ENSG00000168283"; transcript_id "ENSE00001706132"
chr10	bjp	exon	23141429	23141572	2	+	.	gene_id "ENSG00000168283"; transcript_id "ENSE00003431471"
chr10	bjp	exon	23142057	23142483	2	+	.	gene_id "ENSG00000168283"; transcript_id "ENSG00000168283.1_M6"
chr10	bjp	exon	23143087	23143296	2	+	.	gene_id "ENSG00000168283"; transcript_id "ENSG00000168283.1_M4"
chr10	bjp	exon	23143374	23143671	2	+	.	gene_id "ENSG00000168283"; transcript_id "ENSG00000168283.1_M5"
chr10	bjp	exon	23144585	23144614	2	+	.	gene_id "ENSG00000168283"; transcript_id "ENSE00003554961_F1"
chr10	bjp	exon	23145029	23146969	2	+	.	gene_id "ENSG00000168283"; transcript_id "ENSE00001916123_F1"
chr10	bjp	exon	23147887	23148069	2	+	.	gene_id "ENSG00000272516"; transcript_id "ENSE00003701798_F1"
chr10	bjp	exon	23148465	23148470	2	+	.	gene_id "ENSG00000272516"; transcript_id "ENSE00003701798_F2"
chr10	bjp	exon	23155870	23156101	2	-	.	gene_id "ENSG00000272366"; transcript_id "ENSE00003697078"
chr10	bjp	exon	23160903	23161504	2	+	.	gene_id "ENSG00000077327"; transcript_id "ENSG00000077327.1_M7"
chr10	bjp	exon	23176289	23176334	2	+	.	gene_id "ENSG00000077327"; transcript_id "ENSE00002254705"
chr10	bjp	exon	23176635	23176884	2	+	.	gene_id "ENSG00000233451"; transcript_id "ENSE00001691485"
chr10	bjp	exon	23180311	23180477	2	+	.	gene_id "ENSG00000077327"; transcript_id "ENSE00000996548"
chr10	bjp	exon	23183947	23184130	2	+	.	gene_id "ENSG00000077327"; transcript_id "ENSE00000996547"
chr10	bjp	exon	23202205	23202410	2	+	.	gene_id "ENSG00000077327"; transcript_id "ENSG00000077327.1_M2"
chr10	bjp	exon	23203277	23203450	2	+	.	gene_id "ENSG00000077327"; transcript_id "ENSE00000694059"
chr10	bjp	exon	23204617	23204769	2	+	.	gene_id "ENSG00000077327"; transcript_id "ENSE00000694062"
chr10	bjp	exon	23207186	23207377	2	+	.	gene_id "ENSG00000077327"; transcript_id "ENSG00000077327.1_M3"
chr10	bjp	exon	23216618	23216734	2	+	.	gene_id "ENSG00000077327"; transcript_id "ENSG00000077327.2_M2"
chr10	bjp	exon	23226508	23227143	2	+	.	gene_id "ENSG00000077327"; transcript_id "ENSG00000077327.3_M2"
chr10	bjp	exon	23227965	23228043	2	+	.	gene_id "ENSG00000077327"; transcript_id "ENSE00003735546"
chr10	bjp	exon	23228369	23228587	2	+	.	gene_id "ENSG00000233451"; transcript_id "ENSE00001749354"
chr10	bjp	exon	23232144	23233147	2	+	.	gene_id "ENSG00000077327"; transcript_id "ENSG00000077327.1_M4"
chr10	bjp	exon	23264271	23264535	2	+	.	gene_id "ENSG00000077327"; transcript_id "ENSE00001878178"
chr10	bjp	exon	23269710	23269768	2	+	.	gene_id "ENSG00000077327"; transcript_id "ENSE00001915243"
chr10	bjp	exon	23350417	23352848	2	-	.	gene_id "ENSG00000150867"; transcript_id "ENSG00000150867.1_M4"
chr10	bjp	exon	23355014	23355183	2	-	.	gene_id "ENSG00000150867"; transcript_id "ENSE00001826283"
chr10	bjp	exon	23355471	23355574	2	-	.	gene_id "ENSG00000150867"; transcript_id "ENSE00000996555"
chr10	bjp	exon	23357299	23357542	2	-	.	gene_id "ENSG00000150867"; transcript_id "ENSG00000150867.1_M2"
chr10	bjp	exon	23366178	23366291	2	-	.	gene_id "ENSG00000150867"; transcript_id "ENSE00000996557"
chr10	bjp	exon	23383060	23383293	2	-	.	gene_id "ENSG00000150867"; transcript_id "ENSE00001641824"
chr10	bjp	exon	23383374	23383412	2	-	.	gene_id "ENSG00000150867"; transcript_id "ENSE00003527510"
chr10	bjp	exon	23384535	23384576	2	-	.	gene_id "ENSG00000150867"; transcript_id "ENSE00001606719"
chr10	bjp	exon	23388867	23389013	2	-	.	gene_id "ENSG00000150867"; transcript_id "ENSE00003585290"
chr10	bjp	exon	23407229	23407381	2	-	.	gene_id "ENSG00000150867"; transcript_id "ENSG00000150867.1_M3"
chr10	bjp	exon	23423421	23423626	2	-	.	gene_id "ENSG00000150867"; transcript_id "ENSG00000150867.2_M2"
chr10	bjp	exon	23425237	23425334	2	-	.	gene_id "ENSG00000150867"; transcript_id "ENSE00003478870"
chr10	bjp	exon	23457525	23457565	2	-	.	gene_id "ENSG00000150867"; transcript_id "ENSE00003580188"
chr10	bjp	exon	23461669	23461721	2	-	.	gene_id "ENSG00000150867"; transcript_id "ENSE00003477473"
chr10	bjp	exon	23475043	23475163	2	-	.	gene_id "ENSG00000150867"; transcript_id "ENSE00003471224"
chr10	bjp	exon	23477176	23477308	2	-	.	gene_id "ENSG00000150867"; transcript_id "ENSE00003538651"
chr10	bjp	exon	23507001	23507209	2	-	.	gene_id "ENSG00000150867"; transcript_id "ENSE00003628785"
chr10	bjp	exon	23509334	23510020	2	-	.	gene_id "ENSG00000279819"; transcript_id "ENSE00003756421"
chr10	bjp	exon	23529353	23529525	2	-	.	gene_id "ENSG00000150867"; transcript_id "ENSE00002226008"
chr10	bjp	exon	23529600	23529974	2	-	.	gene_id "ENSG00000150867"; transcript_id "ENSE00001913313"
chr10	bjp	exon	23602853	23602959	2	+	.	gene_id "ENSG00000206842"; transcript_id "ENSE00001808483"
chr10	bjp	exon	23754769	23754851	2	+	.	gene_id "ENSG00000165309"; transcript_id "ENSG00000165309.1_M6"
chr10	bjp	exon	23758674	23758722	2	+	.	gene_id "ENSG00000165309"; transcript_id "ENSE00003525027"
chr10	bjp	exon	23772775	23773314	2	+	.	gene_id "ENSG00000165309"; transcript_id "ENSG00000165309.1_M2"
chr10	bjp	exon	23781826	23782019	2	+	.	gene_id "ENSG00000165309"; transcript_id "ENSE00001814794"
chr10	bjp	exon	23782437	23782562	2	+	.	gene_id "ENSG00000165309"; transcript_id "ENSE00003555933"
chr10	bjp	exon	23785702	23785770	2	+	.	gene_id "ENSG00000165309"; transcript_id "ENSE00003566089"
chr10	bjp	exon	23786031	23786206	2	+	.	gene_id "ENSG00000165309"; transcript_id "ENSE00003570742"
chr10	bjp	exon	23786493	23788360	2	+	.	gene_id "ENSG00000165309"; transcript_id "ENSG00000165309.1_M3"
chr10	bjp	exon	23788517	23788711	2	+	.	gene_id "ENSG00000165309"; transcript_id "ENSG00000165309.1_M4"
chr10	bjp	exon	23794915	23795098	2	+	.	gene_id "ENSG00000165309"; transcript_id "ENSG00000165309.2_M2"
chr10	bjp	exon	23807966	23808118	2	+	.	gene_id "ENSG00000165309"; transcript_id "ENSG00000165309.3_M2"
chr10	bjp	exon	23808219	23808324	2	+	.	gene_id "ENSG00000165309"; transcript_id "ENSG00000165309.4_M2"
chr10	bjp	exon	23823859	23823962	2	+	.	gene_id "ENSG00000223131"; transcript_id "ENSE00001591017"
chr10	bjp	exon	23824752	23825001	2	+	.	gene_id "ENSG00000165309"; transcript_id "ENSE00001092056"
chr10	bjp	exon	23828524	23828660	2	+	.	gene_id "ENSG00000165309"; transcript_id "ENSE00001092044"
chr10	bjp	exon	23829822	23829990	2	+	.	gene_id "ENSG00000165309"; transcript_id "ENSE00001092048"
chr10	bjp	exon	23833315	23833561	2	+	.	gene_id "ENSG00000165309"; transcript_id "ENSG00000165309.5_M2"
chr10	bjp	exon	23834847	23834945	2	+	.	gene_id "ENSG00000165309"; transcript_id "ENSE00003531319"
chr10	bjp	exon	23835387	23835503	2	+	.	gene_id "ENSG00000165309"; transcript_id "ENSG00000165309.6_M2"
chr10	bjp	exon	23840692	23841082	2	+	.	gene_id "ENSG00000165309"; transcript_id "ENSE00001668628"
chr10	bjp	exon	23858061	23858261	2	+	.	gene_id "ENSG00000165309"; transcript_id "ENSG00000165309.7_M2"
chr10	bjp	exon	23858429	23858658	2	+	.	gene_id "ENSG00000165309"; transcript_id "ENSE00001824538"
chr10	bjp	exon	23860324	23860486	2	+	.	gene_id "ENSG00000165309"; transcript_id "ENSE00001092034"
chr10	bjp	exon	23864676	23865928	2	+	.	gene_id "ENSG00000165309"; transcript_id "ENSG00000165309.2_M3"
chr10	bjp	exon	23929262	23929489	2	+	.	gene_id "ENSG00000148450"; transcript_id "ENSE00001540262"
chr10	bjp	exon	23937938	23938038	2	+	.	gene_id "ENSG00000148450"; transcript_id "ENSE00000985342"
chr10	bjp	exon	23944027	23944103	2	+	.	gene_id "ENSG00000148450"; transcript_id "ENSE00000985343"
chr10	bjp	exon	23952714	23952802	2	+	.	gene_id "ENSG00000148450"; transcript_id "ENSE00001470763"
chr10	bjp	exon	23952812	23953119	2	+	.	gene_id "ENSG00000148450"; transcript_id "ENSG00000148450.1_M2"
chr10	bjp	exon	23954417	23955671	2	+	.	gene_id "ENSG00000148450"; transcript_id "ENSG00000148450.1_M3"
chr10	bjp	exon	24005100	24005216	2	+	.	gene_id "ENSG00000252049"; transcript_id "ENSE00002088517"
chr10	bjp	exon	24030345	24031332	2	+	.	gene_id "ENSG00000168267"; transcript_id "ENSG00000168267.1_M3"
chr10	bjp	exon	24031350	24031441	2	+	.	gene_id "ENSG00000168267"; transcript_id "ENSG00000168267.2_M3"
chr10	bjp	exon	24031717	24032265	2	+	.	gene_id "ENSG00000168267"; transcript_id "ENSG00000168267.1_M5"
chr10	bjp	exon	24039918	24042248	2	-	.	gene_id "ENSG00000179133"; transcript_id "ENSG00000179133.1_M2"
chr10	bjp	exon	24061565	24061625	2	-	.	gene_id "ENSG00000179133"; transcript_id "ENSE00001470724"
chr10	bjp	exon	24061711	24061785	2	-	.	gene_id "ENSG00000179133"; transcript_id "ENSE00001470725"
chr10	bjp	exon	24084057	24084144	2	-	.	gene_id "ENSG00000179133"; transcript_id "ENSE00001540247"
chr10	bjp	exon	24094784	24094854	2	-	.	gene_id "ENSG00000179133"; transcript_id "ENSG00000179133.2_M2"
chr10	bjp	exon	24094946	24095025	2	-	.	gene_id "ENSG00000179133"; transcript_id "ENSE00003798026"
chr10	bjp	exon	24102543	24102877	2	+	.	gene_id "ENSG00000227537"; transcript_id "ENSE00001679287"
chr10	bjp	exon	24112406	24112570	2	-	.	gene_id "ENSG00000179133"; transcript_id "ENSE00003798943"
chr10	bjp	exon	24113339	24113398	2	-	.	gene_id "ENSG00000179133"; transcript_id "ENSE00001470714"
chr10	bjp	exon	24128146	24128211	2	-	.	gene_id "ENSG00000179133"; transcript_id "ENSE00001470715"
chr10	bjp	exon	24136026	24136084	2	-	.	gene_id "ENSG00000179133"; transcript_id "ENSE00001470716"
chr10	bjp	exon	24137258	24137405	2	-	.	gene_id "ENSG00000179133"; transcript_id "ENSE00001470718"
chr10	bjp	exon	24149387	24149542	2	-	.	gene_id "ENSG00000179133"; transcript_id "ENSE00001470719"
chr10	bjp	exon	24162848	24165022	2	-	.	gene_id "ENSG00000179133"; transcript_id "ENSE00001327934"
chr10	bjp	exon	24166847	24166921	2	-	.	gene_id "ENSG00000179133"; transcript_id "ENSE00001092024"
chr10	bjp	exon	24168497	24168640	2	-	.	gene_id "ENSG00000179133"; transcript_id "ENSE00001244864"
chr10	bjp	exon	24180673	24180793	2	-	.	gene_id "ENSG00000179133"; transcript_id "ENSE00001180847"
chr10	bjp	exon	24191528	24191578	2	-	.	gene_id "ENSG00000179133"; transcript_id "ENSE00001470721_F1"
chr10	bjp	exon	24191587	24191712	2	+	.	gene_id "ENSG00000224215"; transcript_id "ENSE00001603671_F1"
chr10	bjp	exon	24192048	24192192	2	+	.	gene_id "ENSG00000224215"; transcript_id "ENSE00001540239_F1"
chr10	bjp	exon	24192470	24192811	2	+	.	gene_id "ENSG00000224215"; transcript_id "ENSE00001540239_F2"
chr10	bjp	exon	24245001	24245062	2	+	.	gene_id "ENSG00000264574"; transcript_id "ENSE00002703374"
chr10	bjp	exon	24296321	24299253	2	+	.	gene_id "ENSG00000165312"; transcript_id "ENSE00001470704"
chr10	bjp	exon	24552192	24552680	2	+	.	gene_id "ENSG00000120549"; transcript_id "ENSG00000120549.1_M2"
chr10	bjp	exon	24738828	24738917	2	+	.	gene_id "ENSG00000120549"; transcript_id "ENSE00001900057"
chr10	bjp	exon	24866930	24867079	2	+	.	gene_id "ENSG00000120549"; transcript_id "ENSE00001470662"
chr10	bjp	exon	24902202	24902567	2	+	.	gene_id "ENSG00000120549"; transcript_id "ENSE00003792433"
chr10	bjp	exon	25021466	25022412	2	+	.	gene_id "ENSG00000223928"; transcript_id "ENSE00001797215"
chr10	bjp	exon	25072516	25072996	2	+	.	gene_id "ENSG00000120549"; transcript_id "ENSG00000120549.1_M3"
chr10	bjp	exon	25083319	25083602	2	+	.	gene_id "ENSG00000120549"; transcript_id "ENSE00003488379"
chr10	bjp	exon	25102869	25103011	2	+	.	gene_id "ENSG00000120549"; transcript_id "ENSE00001721871"
chr10	bjp	exon	25118903	25118990	2	+	.	gene_id "ENSG00000277563"; transcript_id "ENSE00003730674"
chr10	bjp	exon	25138509	25138605	2	+	.	gene_id "ENSG00000207930"; transcript_id "ENSE00001500201"
chr10	bjp	exon	25234082	25234131	2	+	.	gene_id "ENSG00000120549"; transcript_id "ENSE00003788598"
chr10	bjp	exon	25247821	25248019	2	+	.	gene_id "ENSG00000120549"; transcript_id "ENSG00000120549.2_M2"
chr10	bjp	exon	25300035	25300233	2	+	.	gene_id "ENSG00000120549"; transcript_id "ENSE00001737093"
chr10	bjp	exon	25305425	25305518	2	+	.	gene_id "ENSG00000120549"; transcript_id "ENSE00001799508"
chr10	bjp	exon	25315398	25315729	2	+	.	gene_id "ENSG00000120549"; transcript_id "ENSE00001402128"
chr10	bjp	exon	25336213	25336472	2	+	.	gene_id "ENSG00000120549"; transcript_id "ENSE00001524969"
chr10	bjp	exon	25342938	25343770	2	+	.	gene_id "ENSG00000120549"; transcript_id "ENSE00003758710"
chr10	bjp	exon	25351272	25353129	2	-	.	gene_id "ENSG00000279029"; transcript_id "ENSE00003757067"
chr10	bjp	exon	25364533	25364637	2	+	.	gene_id "ENSG00000120549"; transcript_id "ENSE00000504067"
chr10	bjp	exon	25365007	25365229	2	+	.	gene_id "ENSG00000120549"; transcript_id "ENSG00000120549.3_M2"
chr10	bjp	exon	25371345	25371511	2	+	.	gene_id "ENSG00000120549"; transcript_id "ENSE00003479417"
chr10	bjp	exon	25383392	25383567	2	+	.	gene_id "ENSG00000120549"; transcript_id "ENSG00000120549.4_M2"
chr10	bjp	exon	25390250	25390380	2	+	.	gene_id "ENSG00000120549"; transcript_id "ENSE00001244543"
chr10	bjp	exon	25391888	25392035	2	+	.	gene_id "ENSG00000120549"; transcript_id "ENSE00000694247"
chr10	bjp	exon	25394432	25394873	2	+	.	gene_id "ENSG00000120549"; transcript_id "ENSE00000985424"
chr10	bjp	exon	25398027	25398210	2	+	.	gene_id "ENSG00000120549"; transcript_id "ENSG00000120549.5_M2"
chr10	bjp	exon	25401952	25402115	2	+	.	gene_id "ENSG00000120549"; transcript_id "ENSG00000120549.6_M2"
chr10	bjp	exon	25403194	25403361	2	+	.	gene_id "ENSG00000120549"; transcript_id "ENSG00000120549.7_M2"
chr10	bjp	exon	25406900	25407019	2	+	.	gene_id "ENSG00000120549"; transcript_id "ENSE00001137278"
chr10	bjp	exon	25412611	25412961	2	+	.	gene_id "ENSG00000120549"; transcript_id "ENSG00000120549.2_M3"
chr10	bjp	exon	25413074	25414672	2	+	.	gene_id "ENSG00000120549"; transcript_id "ENSG00000120549.3_M3"
chr10	bjp	exon	25464821	25465591	2	-	.	gene_id "ENSG00000107863"; transcript_id "ENSG00000107863.1_M2"
chr10	bjp	exon	25465755	25466099	2	-	.	gene_id "ENSG00000107863"; transcript_id "ENSG00000107863.2_M2"
chr10	bjp	exon	25466881	25467223	2	-	.	gene_id "ENSG00000107863"; transcript_id "ENSG00000107863.3_M2"
chr10	bjp	exon	25472779	25473776	2	-	.	gene_id "ENSG00000107863"; transcript_id "ENSG00000107863.1_M9"
chr10	bjp	exon	25481197	25481233	2	-	.	gene_id "ENSG00000107863"; transcript_id "ENSE00003507880"
chr10	bjp	exon	25482654	25482661	2	-	.	gene_id "ENSG00000107863"; transcript_id "ENSE00003717400"
chr10	bjp	exon	25484335	25484492	2	-	.	gene_id "ENSG00000107863"; transcript_id "ENSG00000107863.6_M2"
chr10	bjp	exon	25499575	25499684	2	-	.	gene_id "ENSG00000107863"; transcript_id "ENSG00000107863.3_M3"
chr10	bjp	exon	25505792	25506826	2	-	.	gene_id "ENSG00000107863"; transcript_id "ENSG00000107863.4_M3"
chr10	bjp	exon	25516940	25517058	2	+	.	gene_id "ENSG00000199535"; transcript_id "ENSE00001806931"
chr10	bjp	exon	25540904	25540928	2	-	.	gene_id "ENSG00000107863"; transcript_id "ENSE00003502480"
chr10	bjp	exon	25544132	25544311	2	-	.	gene_id "ENSG00000107863"; transcript_id "ENSG00000107863.7_M2"
chr10	bjp	exon	25580387	25580505	2	-	.	gene_id "ENSG00000107863"; transcript_id "ENSE00003792673"
chr10	bjp	exon	25588154	25588235	2	-	.	gene_id "ENSG00000107863"; transcript_id "ENSE00001829441"
chr10	bjp	exon	25596342	25596616	2	-	.	gene_id "ENSG00000107863"; transcript_id "ENSE00001951883"
chr10	bjp	exon	25597418	25597527	2	-	.	gene_id "ENSG00000107863"; transcript_id "ENSE00001408324"
chr10	bjp	exon	25723380	25724662	2	-	.	gene_id "ENSG00000099256"; transcript_id "ENSG00000099256.1_M2"
chr10	bjp	exon	25726160	25726236	2	-	.	gene_id "ENSG00000099256"; transcript_id "ENSE00001344057"
chr10	bjp	exon	25730104	25730150	2	-	.	gene_id "ENSG00000099256"; transcript_id "ENSE00001344061"
chr10	bjp	exon	25731703	25731785	2	-	.	gene_id "ENSG00000099256"; transcript_id "ENSE00001344065"
chr10	bjp	exon	25733178	25733195	2	-	.	gene_id "ENSG00000099256"; transcript_id "ENSE00001702650"
chr10	bjp	exon	25742430	25742592	2	+	.	gene_id "ENSG00000228667"; transcript_id "ENSE00001730465"
chr10	bjp	exon	25742881	25742984	2	+	.	gene_id "ENSG00000228667"; transcript_id "ENSE00001752007"
chr10	bjp	exon	25746772	25746837	2	-	.	gene_id "ENSG00000099256"; transcript_id "ENSE00001344069"
chr10	bjp	exon	25782726	25782946	2	-	.	gene_id "ENSG00000099256"; transcript_id "ENSE00001470355_F1"
chr10	bjp	exon	25783111	25783237	2	-	.	gene_id "ENSG00000240294"; transcript_id "ENSE00001951040_F1"
chr10	bjp	exon	25811632	25811815	2	-	.	gene_id "ENSG00000099256"; transcript_id "ENSE00001344073"
chr10	bjp	exon	25816796	25816902	2	-	.	gene_id "ENSG00000099256"; transcript_id "ENSE00001344078"
chr10	bjp	exon	25826981	25827057	2	-	.	gene_id "ENSG00000099256"; transcript_id "ENSG00000099256.1_M3"
chr10	bjp	exon	25856830	25859227	2	-	.	gene_id "ENSG00000151023"; transcript_id "ENSG00000151023.1_M4"
chr10	bjp	exon	25859250	25859753	2	-	.	gene_id "ENSG00000151023"; transcript_id "ENSG00000151023.1_M3"
chr10	bjp	exon	25865276	25865422	2	-	.	gene_id "ENSG00000151023"; transcript_id "ENSE00002932410"
chr10	bjp	exon	25870475	25870698	2	-	.	gene_id "ENSG00000151023"; transcript_id "ENSE00003561253"
chr10	bjp	exon	25874235	25874380	2	-	.	gene_id "ENSG00000151023"; transcript_id "ENSE00001154084"
chr10	bjp	exon	25890676	25890972	2	-	.	gene_id "ENSG00000151023"; transcript_id "ENSG00000151023.2_M3"
chr10	bjp	exon	25891470	25891600	2	+	.	gene_id "ENSG00000185875"; transcript_id "ENSG00000185875.1_M2"
chr10	bjp	exon	25896529	25896695	2	+	.	gene_id "ENSG00000185875"; transcript_id "ENSE00001321097"
chr10	bjp	exon	25897966	25901455	2	+	.	gene_id "ENSG00000185875"; transcript_id "ENSE00001470292"
chr10	bjp	exon	25937533	25937790	2	-	.	gene_id "ENSG00000151023"; transcript_id "ENSE00003738664"
chr10	bjp	exon	25938603	25938700	2	-	.	gene_id "ENSG00000151023"; transcript_id "ENSE00003715047"
chr10	bjp	exon	25990513	25991141	2	+	.	gene_id "ENSG00000231422"; transcript_id "ENSE00001799467"
chr10	bjp	exon	25993824	25993917	2	+	.	gene_id "ENSG00000231422"; transcript_id "ENSE00001724901"
chr10	bjp	exon	26002941	26003123	2	+	.	gene_id "ENSG00000231422"; transcript_id "ENSE00003515239"
chr10	bjp	exon	26003473	26003720	2	+	.	gene_id "ENSG00000231422"; transcript_id "ENSE00003606026"
chr10	bjp	exon	26035121	26035417	2	-	.	gene_id "ENSG00000233642"; transcript_id "ENSE00001701529_F1"
chr10	bjp	exon	26035548	26036699	2	-	.	gene_id "ENSG00000233642"; transcript_id "ENSE00001701529_F2"
chr10	bjp	exon	26036953	26038285	2	+	.	gene_id "ENSG00000231422"; transcript_id "ENSE00003559628_F1"
chr10	bjp	exon	26052077	26052690	2	+	.	gene_id "ENSG00000151025"; transcript_id "ENSE00001332808_F1"
chr10	bjp	exon	26053292	26053337	2	+	.	gene_id "ENSG00000151025"; transcript_id "ENSE00001332808_F2"
chr10	bjp	exon	26097996	26098101	2	+	.	gene_id "ENSG00000151025"; transcript_id "ENSE00001332803"
chr10	bjp	exon	26120657	26120737	2	-	.	gene_id "ENSG00000274242"; transcript_id "ENSE00003744055"
chr10	bjp	exon	26121145	26121450	2	-	.	gene_id "ENSG00000274242"; transcript_id "ENSE00003714853"
chr10	bjp	exon	26265523	26265810	2	-	.	gene_id "ENSG00000222543"; transcript_id "ENSE00001590429"
chr10	bjp	exon	26267881	26267983	2	+	.	gene_id "ENSG00000151025"; transcript_id "ENSE00001332792"
chr10	bjp	exon	26284201	26284424	2	+	.	gene_id "ENSG00000151025"; transcript_id "ENSE00001332787"
chr10	bjp	exon	26338787	26338955	2	+	.	gene_id "ENSG00000151025"; transcript_id "ENSE00001924979"
chr10	bjp	exon	26339247	26339315	2	+	.	gene_id "ENSG00000151025"; transcript_id "ENSE00003496521"
chr10	bjp	exon	26352410	26352928	2	+	.	gene_id "ENSG00000151025"; transcript_id "ENSE00001893193"
chr10	bjp	exon	26428723	26428832	2	+	.	gene_id "ENSG00000151025"; transcript_id "ENSE00001332780"
chr10	bjp	exon	26450418	26450656	2	+	.	gene_id "ENSG00000151025"; transcript_id "ENSE00001332774"
chr10	bjp	exon	26466453	26466591	2	+	.	gene_id "ENSG00000151025"; transcript_id "ENSE00001470269"
chr10	bjp	exon	26471644	26471828	2	+	.	gene_id "ENSG00000151025"; transcript_id "ENSG00000151025.1_M2"
chr10	bjp	exon	26474066	26474212	2	+	.	gene_id "ENSG00000151025"; transcript_id "ENSE00003515384"
chr10	bjp	exon	26524941	26525472	2	-	.	gene_id "ENSG00000227465"; transcript_id "ENSE00001770458"
chr10	bjp	exon	26528980	26529067	2	+	.	gene_id "ENSG00000280809"; transcript_id "ENSG00000280809.1_M4"
chr10	bjp	exon	26530143	26530316	2	+	.	gene_id "ENSG00000280809"; transcript_id "ENSE00003762178"
chr10	bjp	exon	26545487	26545601	2	+	.	gene_id "ENSG00000280809"; transcript_id "ENSE00003761779"
chr10	bjp	exon	26550445	26550671	2	+	.	gene_id "ENSG00000280809"; transcript_id "ENSE00003767408"
chr10	bjp	exon	26559795	26560662	2	+	.	gene_id "ENSG00000280809"; transcript_id "ENSE00003762486"
chr10	bjp	exon	26568834	26569619	2	+	.	gene_id "ENSG00000271563"; transcript_id "ENSE00003657587"
chr10	bjp	exon	26573178	26573264	2	+	.	gene_id "ENSG00000280809"; transcript_id "ENSE00003774087"
chr10	bjp	exon	26700673	26700779	2	-	.	gene_id "ENSG00000223019"; transcript_id "ENSE00001590905"
chr10	bjp	exon	26811152	26811225	2	-	.	gene_id "ENSG00000226304"; transcript_id "ENSE00001734425"
chr10	bjp	exon	26812698	26812893	2	-	.	gene_id "ENSG00000226304"; transcript_id "ENSE00001802015"
chr10	bjp	exon	26819006	26819059	2	-	.	gene_id "ENSG00000226304"; transcript_id "ENSE00001663577"
chr10	bjp	exon	26820247	26820408	2	-	.	gene_id "ENSG00000226304"; transcript_id "ENSE00001715591"
chr10	bjp	exon	26820965	26821026	2	+	.	gene_id "ENSG00000095777"; transcript_id "ENSG00000095777.1_M2"
chr10	bjp	exon	26822442	26822528	2	+	.	gene_id "ENSG00000095777"; transcript_id "ENSG00000095777.2_M2"
chr10	bjp	exon	26838795	26838979	2	+	.	gene_id "ENSG00000095777"; transcript_id "ENSG00000095777.3_M2"
chr10	bjp	exon	26841569	26841703	2	+	.	gene_id "ENSG00000095777"; transcript_id "ENSE00000926037"
chr10	bjp	exon	26884124	26884228	2	+	.	gene_id "ENSG00000095777"; transcript_id "ENSE00000926038"
chr10	bjp	exon	26884793	26884892	2	+	.	gene_id "ENSG00000095777"; transcript_id "ENSE00000926039"
chr10	bjp	exon	26904459	26904666	2	+	.	gene_id "ENSG00000095777"; transcript_id "ENSG00000095777.4_M2"
chr10	bjp	exon	26909138	26911115	2	+	.	gene_id "ENSG00000095777"; transcript_id "ENSG00000095777.5_M2"
chr10	bjp	exon	26911656	26911721	2	+	.	gene_id "ENSG00000095777"; transcript_id "ENSE00000985368"
chr10	bjp	exon	26914007	26914162	2	+	.	gene_id "ENSG00000095777"; transcript_id "ENSE00000985369"
chr10	bjp	exon	26958694	26958793	2	+	.	gene_id "ENSG00000095777"; transcript_id "ENSE00000985370"
chr10	bjp	exon	26960487	26960603	2	+	.	gene_id "ENSG00000095777"; transcript_id "ENSE00000816165"
chr10	bjp	exon	26961828	26961932	2	+	.	gene_id "ENSG00000095777"; transcript_id "ENSE00000816166"
chr10	bjp	exon	26962036	26962119	2	+	.	gene_id "ENSG00000095777"; transcript_id "ENSE00000816167"
chr10	bjp	exon	26979833	26980035	2	+	.	gene_id "ENSG00000095777"; transcript_id "ENSE00000816168"
chr10	bjp	exon	26988121	26988219	2	+	.	gene_id "ENSG00000095777"; transcript_id "ENSE00000816169"
chr10	bjp	exon	26988308	26988422	2	+	.	gene_id "ENSG00000095777"; transcript_id "ENSE00000816170"
chr10	bjp	exon	27012427	27012553	2	+	.	gene_id "ENSG00000095777"; transcript_id "ENSE00001227374"
chr10	bjp	exon	27017168	27017378	2	+	.	gene_id "ENSG00000095777"; transcript_id "ENSE00000993614"
chr10	bjp	exon	27020157	27020304	2	+	.	gene_id "ENSG00000095777"; transcript_id "ENSE00000816173"
chr10	bjp	exon	27035232	27035385	2	+	.	gene_id "ENSG00000095777"; transcript_id "ENSE00000694864"
chr10	bjp	exon	27037233	27037321	2	+	.	gene_id "ENSG00000095777"; transcript_id "ENSE00000694865"
chr10	bjp	exon	27039213	27039342	2	+	.	gene_id "ENSG00000095777"; transcript_id "ENSE00000638292"
chr10	bjp	exon	27045883	27045962	2	+	.	gene_id "ENSG00000095777"; transcript_id "ENSE00000694895"
chr10	bjp	exon	27046766	27046843	2	+	.	gene_id "ENSG00000095777"; transcript_id "ENSE00000694920"
chr10	bjp	exon	27049329	27049534	2	+	.	gene_id "ENSG00000095777"; transcript_id "ENSE00000694964"
chr10	bjp	exon	27057845	27058179	2	+	.	gene_id "ENSG00000095777"; transcript_id "ENSG00000095777.6_M2"
chr10	bjp	exon	27060717	27060879	2	+	.	gene_id "ENSG00000095777"; transcript_id "ENSG00000095777.7_M2"
chr10	bjp	exon	27062422	27062545	2	+	.	gene_id "ENSG00000095777"; transcript_id "ENSE00000694978"
chr10	bjp	exon	27065674	27066568	2	+	.	gene_id "ENSG00000095777"; transcript_id "ENSE00000985372"
chr10	bjp	exon	27068721	27068865	2	+	.	gene_id "ENSG00000095777"; transcript_id "ENSE00000985373"
chr10	bjp	exon	27101172	27101278	2	+	.	gene_id "ENSG00000095777"; transcript_id "ENSE00000985374"
chr10	bjp	exon	27109213	27109253	2	+	.	gene_id "ENSG00000095777"; transcript_id "ENSE00000926041"
chr10	bjp	exon	27110919	27111062	2	+	.	gene_id "ENSG00000095777"; transcript_id "ENSG00000095777.8_M2"
chr10	bjp	exon	27112042	27112459	2	+	.	gene_id "ENSG00000095777"; transcript_id "ENSE00001880931"
chr10	bjp	exon	27120059	27120756	2	+	.	gene_id "ENSG00000095777"; transcript_id "ENSG00000095777.9_M2"
chr10	bjp	exon	27124513	27125095	2	+	.	gene_id "ENSG00000136750"; transcript_id "ENSG00000136750.1_M3"
chr10	bjp	exon	27125820	27125879	2	+	.	gene_id "ENSG00000136750"; transcript_id "ENSE00000926045"
chr10	bjp	exon	27126052	27126201	2	+	.	gene_id "ENSG00000136750"; transcript_id "ENSE00000926046"
chr10	bjp	exon	27126393	27126525	2	+	.	gene_id "ENSG00000136750"; transcript_id "ENSE00001469947"
chr10	bjp	exon	27127223	27127500	2	+	.	gene_id "ENSG00000136750"; transcript_id "ENSG00000136750.1_M2"
chr10	bjp	exon	27132075	27132165	2	+	.	gene_id "ENSG00000136750"; transcript_id "ENSE00001769139"
chr10	bjp	exon	27132728	27132949	2	+	.	gene_id "ENSG00000136750"; transcript_id "ENSG00000136750.2_M2"
chr10	bjp	exon	27137853	27137964	2	+	.	gene_id "ENSG00000136750"; transcript_id "ENSE00000816175"
chr10	bjp	exon	27154032	27154111	2	+	.	gene_id "ENSG00000136750"; transcript_id "ENSE00000926047"
chr10	bjp	exon	27177247	27177301	2	+	.	gene_id "ENSG00000136750"; transcript_id "ENSE00000926048"
chr10	bjp	exon	27178768	27178884	2	+	.	gene_id "ENSG00000136750"; transcript_id "ENSE00000926049"
chr10	bjp	exon	27181748	27181812	2	+	.	gene_id "ENSG00000136750"; transcript_id "ENSE00000926050"
chr10	bjp	exon	27189125	27189203	2	+	.	gene_id "ENSG00000136750"; transcript_id "ENSE00001787496"
chr10	bjp	exon	27194445	27194594	2	+	.	gene_id "ENSG00000136750"; transcript_id "ENSE00000816179"
chr10	bjp	exon	27200569	27200676	2	+	.	gene_id "ENSG00000136750"; transcript_id "ENSE00000816180"
chr10	bjp	exon	27201006	27201095	2	+	.	gene_id "ENSG00000136750"; transcript_id "ENSE00000816181"
chr10	bjp	exon	27208899	27212686	2	+	.	gene_id "ENSG00000136750"; transcript_id "ENSG00000136750.2_M3"
chr10	bjp	exon	27344752	27345004	2	+	.	gene_id "ENSG00000077420"; transcript_id "ENSG00000077420.1_M2"
chr10	bjp	exon	27345210	27345421	2	+	.	gene_id "ENSG00000077420"; transcript_id "ENSE00001401432"
chr10	bjp	exon	27396125	27396196	2	+	.	gene_id "ENSG00000077420"; transcript_id "ENSE00002168949"
chr10	bjp	exon	27400175	27400262	2	+	.	gene_id "ENSG00000077420"; transcript_id "ENSE00000695789"
chr10	bjp	exon	27404702	27405818	2	+	.	gene_id "ENSG00000077420"; transcript_id "ENSG00000077420.2_M2"
chr10	bjp	exon	27407079	27407156	2	+	.	gene_id "ENSG00000077420"; transcript_id "ENSE00000695793"
chr10	bjp	exon	27413507	27413622	2	+	.	gene_id "ENSG00000199733"; transcript_id "ENSE00001437626"
chr10	bjp	exon	27415670	27415829	2	+	.	gene_id "ENSG00000077420"; transcript_id "ENSE00001216991"
chr10	bjp	exon	27417455	27417576	2	+	.	gene_id "ENSG00000077420"; transcript_id "ENSE00001216984"
chr10	bjp	exon	27437372	27437458	2	+	.	gene_id "ENSG00000077420"; transcript_id "ENSE00001318728"
chr10	bjp	exon	27440013	27440156	2	+	.	gene_id "ENSG00000077420"; transcript_id "ENSE00001301327"
chr10	bjp	exon	27445538	27445648	2	+	.	gene_id "ENSG00000077420"; transcript_id "ENSE00001320309"
chr10	bjp	exon	27463741	27463839	2	+	.	gene_id "ENSG00000077420"; transcript_id "ENSE00000985419"
chr10	bjp	exon	27464365	27464479	2	+	.	gene_id "ENSG00000077420"; transcript_id "ENSE00003358242"
chr10	bjp	exon	27465578	27466061	2	+	.	gene_id "ENSG00000077420"; transcript_id "ENSG00000077420.3_M2"
chr10	bjp	exon	27470632	27471475	2	+	.	gene_id "ENSG00000077420"; transcript_id "ENSG00000077420.4_M2"
chr10	bjp	exon	27482593	27482775	2	-	.	gene_id "ENSG00000236894"; transcript_id "ENSG00000236894.1_M2"
chr10	bjp	exon	27484135	27484348	2	-	.	gene_id "ENSG00000236894"; transcript_id "ENSE00003795388"
chr10	bjp	exon	27490627	27490994	2	+	.	gene_id "ENSG00000234296"; transcript_id "ENSE00001617819"
chr10	bjp	exon	27495386	27495682	2	+	.	gene_id "ENSG00000231976"; transcript_id "ENSG00000231976.1_M2"
chr10	bjp	exon	27497952	27498189	2	+	.	gene_id "ENSG00000231976"; transcript_id "ENSG00000231976.3_M2"
chr10	bjp	exon	27500447	27500836	2	+	.	gene_id "ENSG00000231976"; transcript_id "ENSG00000231976.1_M4"
chr10	bjp	exon	27511598	27511784	2	-	.	gene_id "ENSG00000227932"; transcript_id "ENSG00000227932.1_M2"
chr10	bjp	exon	27514962	27515040	2	-	.	gene_id "ENSG00000227932"; transcript_id "ENSE00003795724"
chr10	bjp	exon	27515801	27515888	2	-	.	gene_id "ENSG00000227932"; transcript_id "ENSE00001675875"
chr10	bjp	exon	27523584	27523627	2	-	.	gene_id "ENSG00000227932"; transcript_id "ENSE00001728877"
chr10	bjp	exon	27527065	27527211	2	-	.	gene_id "ENSG00000227932"; transcript_id "ENSE00003798912"
chr10	bjp	exon	27528404	27528569	2	-	.	gene_id "ENSG00000227932"; transcript_id "ENSE00003793388"
chr10	bjp	exon	27535901	27535988	2	-	.	gene_id "ENSG00000227932"; transcript_id "ENSE00003794285"
chr10	bjp	exon	27544435	27546361	2	-	.	gene_id "ENSG00000279212"; transcript_id "ENSE00003754916_F1"
chr10	bjp	exon	27546634	27546963	2	-	.	gene_id "ENSG00000279212"; transcript_id "ENSE00003754916_F2"
chr10	bjp	exon	27546997	27547178	2	+	.	gene_id "ENSG00000148459"; transcript_id "ENSE00001727057"
chr10	bjp	exon	27554016	27554080	2	+	.	gene_id "ENSG00000148459"; transcript_id "ENSE00001704490"
chr10	bjp	exon	27563954	27564048	2	+	.	gene_id "ENSG00000234788"; transcript_id "ENSE00001601508"
chr10	bjp	exon	27564184	27564736	2	+	.	gene_id "ENSG00000234788"; transcript_id "ENSE00001654005"
chr10	bjp	exon	27565033	27565163	2	+	.	gene_id "ENSG00000234788"; transcript_id "ENSE00001806001"
chr10	bjp	exon	27566966	27567396	2	+	.	gene_id "ENSG00000235843"; transcript_id "ENSE00001805723"
chr10	bjp	exon	27583955	27584027	2	+	.	gene_id "ENSG00000148459"; transcript_id "ENSE00001862601"
chr10	bjp	exon	27584770	27584883	2	+	.	gene_id "ENSG00000148459"; transcript_id "ENSE00003669372"
chr10	bjp	exon	27589921	27590092	2	+	.	gene_id "ENSG00000148459"; transcript_id "ENSE00001819611"
chr10	bjp	exon	27596068	27598011	2	-	.	gene_id "ENSG00000136754"; transcript_id "ENSG00000136754.1_M3"
chr10	bjp	exon	27600862	27601047	2	-	.	gene_id "ENSG00000136754"; transcript_id "ENSE00001098423"
chr10	bjp	exon	27604930	27605016	2	-	.	gene_id "ENSG00000136754"; transcript_id "ENSE00001098421"
chr10	bjp	exon	27608353	27608529	2	-	.	gene_id "ENSG00000136754"; transcript_id "ENSG00000136754.1_M2"
chr10	bjp	exon	27613150	27613230	2	-	.	gene_id "ENSG00000136754"; transcript_id "ENSE00001098432"
chr10	bjp	exon	27614479	27614579	2	-	.	gene_id "ENSG00000136754"; transcript_id "ENSE00001098440"
chr10	bjp	exon	27618115	27618255	2	-	.	gene_id "ENSG00000136754"; transcript_id "ENSE00001098426"
chr10	bjp	exon	27619508	27619608	2	-	.	gene_id "ENSG00000136754"; transcript_id "ENSE00001098430"
chr10	bjp	exon	27625859	27626478	2	-	.	gene_id "ENSG00000136754"; transcript_id "ENSG00000136754.2_M2"
chr10	bjp	exon	27646660	27646800	2	+	.	gene_id "ENSG00000223027"; transcript_id "ENSE00001590913"
chr10	bjp	exon	27648189	27648295	2	-	.	gene_id "ENSG00000206605"; transcript_id "ENSE00001808108"
chr10	bjp	exon	27688585	27688752	2	-	.	gene_id "ENSG00000136754"; transcript_id "ENSG00000136754.3_M2"
chr10	bjp	exon	27705158	27705208	2	-	.	gene_id "ENSG00000136754"; transcript_id "ENSE00001655328"
chr10	bjp	exon	27726114	27726454	2	-	.	gene_id "ENSG00000136754"; transcript_id "ENSG00000136754.1_M8"
chr10	bjp	exon	27788788	27789142	2	-	.	gene_id "ENSG00000283709"; transcript_id "ENSG00000283709.1_M3"
chr10	bjp	exon	27795274	27796396	2	-	.	gene_id "ENSG00000283709"; transcript_id "ENSG00000283709.2_M2"
chr10	bjp	exon	27797833	27800544	2	-	.	gene_id "ENSG00000283709"; transcript_id "ENSE00003803035"
chr10	bjp	exon	27802486	27802961	2	-	.	gene_id "ENSG00000283709"; transcript_id "ENSE00003805231"
chr10	bjp	exon	27868486	27870088	2	-	.	gene_id "ENSG00000107890"; transcript_id "ENSG00000107890.1_M3"
chr10	bjp	exon	27871286	27871331	2	-	.	gene_id "ENSG00000107890"; transcript_id "ENSE00001098463"
chr10	bjp	exon	27877258	27877486	2	-	.	gene_id "ENSG00000107890"; transcript_id "ENSE00000816206"
chr10	bjp	exon	27878868	27879085	2	-	.	gene_id "ENSG00000107890"; transcript_id "ENSG00000107890.1_M2"
chr10	bjp	exon	27881890	27882180	2	-	.	gene_id "ENSG00000107890"; transcript_id "ENSE00001719325"
chr10	bjp	exon	27886957	27887086	2	-	.	gene_id "ENSG00000107890"; transcript_id "ENSE00001680478"
chr10	bjp	exon	27888848	27888960	2	-	.	gene_id "ENSG00000107890"; transcript_id "ENSE00001806525"
chr10	bjp	exon	27893240	27893333	2	-	.	gene_id "ENSG00000107890"; transcript_id "ENSE00001694221"
chr10	bjp	exon	27893673	27893743	2	-	.	gene_id "ENSG00000107890"; transcript_id "ENSE00001674939"
chr10	bjp	exon	27897616	27897768	2	-	.	gene_id "ENSG00000107890"; transcript_id "ENSE00001792239"
chr10	bjp	exon	27899187	27900143	2	-	.	gene_id "ENSG00000107890"; transcript_id "ENSE00001696306"
chr10	bjp	exon	27901575	27901712	2	-	.	gene_id "ENSG00000107890"; transcript_id "ENSE00001671596"
chr10	bjp	exon	27902265	27902448	2	-	.	gene_id "ENSG00000107890"; transcript_id "ENSG00000107890.2_M2"
chr10	bjp	exon	27904351	27904564	2	-	.	gene_id "ENSG00000107890"; transcript_id "ENSE00003580402"
chr10	bjp	exon	27907788	27907929	2	-	.	gene_id "ENSG00000107890"; transcript_id "ENSE00003550240"
chr10	bjp	exon	27908518	27908551	2	-	.	gene_id "ENSG00000107890"; transcript_id "ENSE00003665824"
chr10	bjp	exon	27910475	27910657	2	-	.	gene_id "ENSG00000107890"; transcript_id "ENSE00001811122"
chr10	bjp	exon	27910717	27910887	2	-	.	gene_id "ENSG00000107890"; transcript_id "ENSE00001368685"
chr10	bjp	exon	27913137	27913318	2	-	.	gene_id "ENSG00000107890"; transcript_id "ENSE00001795617"
chr10	bjp	exon	27917666	27917736	2	-	.	gene_id "ENSG00000107890"; transcript_id "ENSE00001594033"
chr10	bjp	exon	27924666	27924738	2	-	.	gene_id "ENSG00000107890"; transcript_id "ENSE00001679857"
chr10	bjp	exon	27924833	27924861	2	-	.	gene_id "ENSG00000107890"; transcript_id "ENSE00001635022"
chr10	bjp	exon	27925465	27925563	2	-	.	gene_id "ENSG00000107890"; transcript_id "ENSE00001692035"
chr10	bjp	exon	27928305	27928398	2	-	.	gene_id "ENSG00000107890"; transcript_id "ENSE00001705364"
chr10	bjp	exon	27930552	27930859	2	-	.	gene_id "ENSG00000107890"; transcript_id "ENSG00000107890.3_M2"
chr10	bjp	exon	27931470	27931599	2	-	.	gene_id "ENSG00000107890"; transcript_id "ENSE00003561597"
chr10	bjp	exon	27940523	27941040	2	-	.	gene_id "ENSG00000107890"; transcript_id "ENSG00000107890.2_M3"
chr10	bjp	exon	27941133	27941193	2	-	.	gene_id "ENSG00000107890"; transcript_id "ENSE00003582273"
chr10	bjp	exon	27942584	27942656	2	-	.	gene_id "ENSG00000107890"; transcript_id "ENSE00003600070"
chr10	bjp	exon	27943527	27943673	2	-	.	gene_id "ENSG00000107890"; transcript_id "ENSE00001725990"
chr10	bjp	exon	27944162	27944233	2	-	.	gene_id "ENSG00000107890"; transcript_id "ENSE00001848234"
chr10	bjp	exon	27946310	27946340	2	-	.	gene_id "ENSG00000107890"; transcript_id "ENSE00001748294"
chr10	bjp	exon	27950472	27950542	2	-	.	gene_id "ENSG00000107890"; transcript_id "ENSE00001781104"
chr10	bjp	exon	27952256	27952362	2	-	.	gene_id "ENSG00000199855"; transcript_id "ENSE00001808755"
chr10	bjp	exon	27956342	27956448	2	-	.	gene_id "ENSG00000107890"; transcript_id "ENSE00001651673"
chr10	bjp	exon	27957285	27957458	2	-	.	gene_id "ENSG00000107890"; transcript_id "ENSE00001641466"
chr10	bjp	exon	27957621	27957735	2	-	.	gene_id "ENSG00000107890"; transcript_id "ENSE00001715605"
chr10	bjp	exon	27964037	27964450	2	-	.	gene_id "ENSG00000107890"; transcript_id "ENSG00000107890.4_M2"
chr10	bjp	exon	27973971	27975980	2	-	.	gene_id "ENSG00000136758"; transcript_id "ENSG00000136758.1_M4"
chr10	bjp	exon	27979901	27979974	2	-	.	gene_id "ENSG00000136758"; transcript_id "ENSE00001644435"
chr10	bjp	exon	27983122	27983277	2	-	.	gene_id "ENSG00000136758"; transcript_id "ENSE00001611200"
chr10	bjp	exon	27984269	27984381	2	-	.	gene_id "ENSG00000136758"; transcript_id "ENSE00001625692"
chr10	bjp	exon	27985223	27985285	2	-	.	gene_id "ENSG00000136758"; transcript_id "ENSE00001658067"
chr10	bjp	exon	27986676	27986808	2	-	.	gene_id "ENSG00000136758"; transcript_id "ENSE00001800548"
chr10	bjp	exon	27987381	27987533	2	-	.	gene_id "ENSG00000136758"; transcript_id "ENSE00003600986"
chr10	bjp	exon	27990533	27990623	2	-	.	gene_id "ENSG00000136758"; transcript_id "ENSE00003543745"
chr10	bjp	exon	27993062	27993182	2	-	.	gene_id "ENSG00000136758"; transcript_id "ENSE00001892572"
chr10	bjp	exon	27995688	27995770	2	-	.	gene_id "ENSG00000136758"; transcript_id "ENSE00003530218"
chr10	bjp	exon	28000096	28000205	2	-	.	gene_id "ENSG00000136758"; transcript_id "ENSG00000136758.2_M2"
chr10	bjp	exon	28006185	28006283	2	-	.	gene_id "ENSG00000136758"; transcript_id "ENSE00001098492"
chr10	bjp	exon	28009248	28011497	2	-	.	gene_id "ENSG00000136758"; transcript_id "ENSG00000136758.1_M3"
chr10	bjp	exon	28012732	28012866	2	-	.	gene_id "ENSG00000136758"; transcript_id "ENSE00003390188"
chr10	bjp	exon	28017067	28017121	2	-	.	gene_id "ENSG00000136758"; transcript_id "ENSE00001600305"
chr10	bjp	exon	28018017	28018662	2	-	.	gene_id "ENSG00000136758"; transcript_id "ENSG00000136758.1_M7"
chr10	bjp	exon	28022520	28022657	2	+	.	gene_id "ENSG00000120539"; transcript_id "ENSE00000985396"
chr10	bjp	exon	28023590	28023729	2	+	.	gene_id "ENSG00000120539"; transcript_id "ENSE00000985397"
chr10	bjp	exon	28025052	28025140	2	+	.	gene_id "ENSG00000120539"; transcript_id "ENSE00000985398"
chr10	bjp	exon	28029022	28029128	2	+	.	gene_id "ENSG00000120539"; transcript_id "ENSE00000985399"
chr10	bjp	exon	28029344	28029494	2	+	.	gene_id "ENSG00000120539"; transcript_id "ENSE00000985400"
chr10	bjp	exon	28031052	28031224	2	+	.	gene_id "ENSG00000120539"; transcript_id "ENSE00000985401"
chr10	bjp	exon	28033783	28034922	2	+	.	gene_id "ENSG00000120539"; transcript_id "ENSE00003732538"
chr10	bjp	exon	28036911	28037052	2	+	.	gene_id "ENSG00000120539"; transcript_id "ENSG00000120539.2_M2"
chr10	bjp	exon	28044728	28044841	2	+	.	gene_id "ENSG00000120539"; transcript_id "ENSE00000985403"
chr10	bjp	exon	28045254	28045355	2	+	.	gene_id "ENSG00000120539"; transcript_id "ENSE00000985404"
chr10	bjp	exon	28050157	28050702	2	+	.	gene_id "ENSG00000120539"; transcript_id "ENSG00000120539.1_M3"
chr10	bjp	exon	28065356	28065497	2	-	.	gene_id "ENSG00000252639"; transcript_id "ENSE00002089107"
chr10	bjp	exon	28067210	28069443	2	-	.	gene_id "ENSG00000107897"; transcript_id "ENSG00000107897.1_M4"
chr10	bjp	exon	28076402	28076511	2	-	.	gene_id "ENSG00000107897"; transcript_id "ENSG00000107897.1_M2"
chr10	bjp	exon	28077160	28077210	2	-	.	gene_id "ENSG00000107897"; transcript_id "ENSE00003607295"
chr10	bjp	exon	28080221	28080420	2	-	.	gene_id "ENSG00000107897"; transcript_id "ENSE00003463289"
chr10	bjp	exon	28082790	28083057	2	-	.	gene_id "ENSG00000107897"; transcript_id "ENSE00003572079"
chr10	bjp	exon	28087507	28087613	2	-	.	gene_id "ENSG00000107897"; transcript_id "ENSE00003486115"
chr10	bjp	exon	28089953	28090156	2	-	.	gene_id "ENSG00000107897"; transcript_id "ENSG00000107897.2_M2"
chr10	bjp	exon	28091698	28091832	2	-	.	gene_id "ENSG00000107897"; transcript_id "ENSE00003492640"
chr10	bjp	exon	28092348	28092439	2	-	.	gene_id "ENSG00000107897"; transcript_id "ENSE00001850287"
chr10	bjp	exon	28095184	28095216	2	-	.	gene_id "ENSG00000107897"; transcript_id "ENSE00003483345"
chr10	bjp	exon	28095315	28095429	2	-	.	gene_id "ENSG00000107897"; transcript_id "ENSE00003466524"
chr10	bjp	exon	28103719	28103791	2	-	.	gene_id "ENSG00000107897"; transcript_id "ENSE00003531119"
chr10	bjp	exon	28104226	28104287	2	-	.	gene_id "ENSG00000251839"; transcript_id "ENSE00002088307"
chr10	bjp	exon	28107054	28107174	2	-	.	gene_id "ENSG00000107897"; transcript_id "ENSE00001287161"
chr10	bjp	exon	28112271	28112831	2	-	.	gene_id "ENSG00000107897"; transcript_id "ENSG00000107897.1_M7"
chr10	bjp	exon	28114033	28114104	2	-	.	gene_id "ENSG00000107897"; transcript_id "ENSG00000107897.1_M3"
chr10	bjp	exon	28115122	28115372	2	+	.	gene_id "ENSG00000262412"; transcript_id "ENSE00002657153"
chr10	bjp	exon	28118329	28122035	2	-	.	gene_id "ENSG00000230445"; transcript_id "ENSG00000230445.1_M2"
chr10	bjp	exon	28122783	28123770	2	-	.	gene_id "ENSG00000230445"; transcript_id "ENSG00000230445.1_M5"
chr10	bjp	exon	28129975	28130055	2	-	.	gene_id "ENSG00000230445"; transcript_id "ENSE00002679523"
chr10	bjp	exon	28130864	28131003	2	+	.	gene_id "ENSG00000238021"; transcript_id "ENSE00002655044"
chr10	bjp	exon	28131460	28131557	2	-	.	gene_id "ENSG00000230445"; transcript_id "ENSE00002678112"
chr10	bjp	exon	28135043	28135298	2	+	.	gene_id "ENSG00000238021"; transcript_id "ENSE00002650123"
chr10	bjp	exon	28151194	28151403	2	+	.	gene_id "ENSG00000238021"; transcript_id "ENSE00001670745"
chr10	bjp	exon	28239077	28239286	2	-	.	gene_id "ENSG00000215409"; transcript_id "ENSE00001633221"
chr10	bjp	exon	28246582	28246688	2	-	.	gene_id "ENSG00000215409"; transcript_id "ENSE00001795026"
chr10	bjp	exon	28248555	28248728	2	-	.	gene_id "ENSG00000215409"; transcript_id "ENSE00001778683"
chr10	bjp	exon	28248891	28249004	2	-	.	gene_id "ENSG00000215409"; transcript_id "ENSE00001712040"
chr10	bjp	exon	28251182	28252399	2	+	.	gene_id "ENSG00000260151"; transcript_id "ENSE00002617821"
chr10	bjp	exon	28252487	28252665	2	+	.	gene_id "ENSG00000260151"; transcript_id "ENSE00002582589"
chr10	bjp	exon	28257285	28257858	2	-	.	gene_id "ENSG00000213770"; transcript_id "ENSE00001651968"
chr10	bjp	exon	28285652	28285878	2	-	.	gene_id "ENSG00000237956"; transcript_id "ENSE00001668050"
chr10	bjp	exon	28305774	28306827	2	-	.	gene_id "ENSG00000182077"; transcript_id "ENSG00000182077.1_M3"
chr10	bjp	exon	28310779	28310924	2	-	.	gene_id "ENSG00000182077"; transcript_id "ENSE00001291674"
chr10	bjp	exon	28319438	28319559	2	-	.	gene_id "ENSG00000182077"; transcript_id "ENSE00001329800"
chr10	bjp	exon	28320795	28322004	2	-	.	gene_id "ENSG00000182077"; transcript_id "ENSE00001290367"
chr10	bjp	exon	28411570	28411833	2	+	.	gene_id "ENSG00000099246"; transcript_id "ENSG00000099246.1_M7"
chr10	bjp	exon	28412015	28412120	2	+	.	gene_id "ENSG00000099246"; transcript_id "ENSE00001643804"
chr10	bjp	exon	28412375	28412586	2	+	.	gene_id "ENSG00000099246"; transcript_id "ENSE00001468420"
chr10	bjp	exon	28421482	28421736	2	+	.	gene_id "ENSG00000099246"; transcript_id "ENSE00001874863"
chr10	bjp	exon	28434443	28434504	2	+	.	gene_id "ENSG00000099246"; transcript_id "ENSE00003507846"
chr10	bjp	exon	28439101	28439187	2	+	.	gene_id "ENSG00000099246"; transcript_id "ENSE00001468427"
chr10	bjp	exon	28440079	28440151	2	+	.	gene_id "ENSG00000099246"; transcript_id "ENSE00003510756"
chr10	bjp	exon	28441307	28441425	2	+	.	gene_id "ENSG00000099246"; transcript_id "ENSE00003614604"
chr10	bjp	exon	28441500	28441566	2	+	.	gene_id "ENSG00000099246"; transcript_id "ENSE00003393549"
chr10	bjp	exon	28445448	28449818	2	+	.	gene_id "ENSG00000099246"; transcript_id "ENSG00000099246.1_M5"
chr10	bjp	exon	28612123	28614661	2	-	.	gene_id "ENSG00000150051"; transcript_id "ENSE00001766747"
chr10	bjp	exon	28614767	28614800	2	-	.	gene_id "ENSG00000150051"; transcript_id "ENSE00001312462"
chr10	bjp	exon	28657762	28657795	2	-	.	gene_id "ENSG00000150051"; transcript_id "ENSE00001900485"
chr10	bjp	exon	28673668	28674003	2	-	.	gene_id "ENSG00000150051"; transcript_id "ENSE00002444686"
chr10	bjp	exon	28674433	28674586	2	-	.	gene_id "ENSG00000150051"; transcript_id "ENSE00002495077"
chr10	bjp	exon	28682442	28682759	2	-	.	gene_id "ENSG00000150051"; transcript_id "ENSG00000150051.1_M4"
chr10	bjp	exon	28683992	28684145	2	+	.	gene_id "ENSG00000230500"; transcript_id "ENSE00001651405"
chr10	bjp	exon	28684617	28684791	2	-	.	gene_id "ENSG00000150051"; transcript_id "ENSE00002565811"
chr10	bjp	exon	28684904	28685257	2	-	.	gene_id "ENSG00000150051"; transcript_id "ENSG00000150051.1_M2"
chr10	bjp	exon	28700599	28700783	2	+	.	gene_id "ENSG00000230500"; transcript_id "ENSE00001687111"
chr10	bjp	exon	28703651	28703773	2	+	.	gene_id "ENSG00000230500"; transcript_id "ENSE00001780680"
chr10	bjp	exon	28706369	28706805	2	+	.	gene_id "ENSG00000230500"; transcript_id "ENSG00000230500.1_M2"
chr10	bjp	exon	28722829	28723036	2	-	.	gene_id "ENSG00000251810"; transcript_id "ENSE00002088278"
chr10	bjp	exon	28751225	28751684	2	-	.	gene_id "ENSG00000169126"; transcript_id "ENSG00000169126.1_M3"
chr10	bjp	exon	28752332	28752501	2	-	.	gene_id "ENSG00000169126"; transcript_id "ENSE00001816308"
chr10	bjp	exon	28774695	28774877	2	-	.	gene_id "ENSG00000169126"; transcript_id "ENSE00001915376"
chr10	bjp	exon	28799446	28799667	2	-	.	gene_id "ENSG00000169126"; transcript_id "ENSE00001312233"
chr10	bjp	exon	28801255	28801443	2	-	.	gene_id "ENSG00000169126"; transcript_id "ENSE00000696693"
chr10	bjp	exon	28847937	28848051	2	-	.	gene_id "ENSG00000169126"; transcript_id "ENSE00001153606"
chr10	bjp	exon	28875354	28875596	2	-	.	gene_id "ENSG00000169126"; transcript_id "ENSE00001122686"
chr10	bjp	exon	28877095	28877249	2	-	.	gene_id "ENSG00000169126"; transcript_id "ENSE00001122697"
chr10	bjp	exon	28880268	28880378	2	-	.	gene_id "ENSG00000169126"; transcript_id "ENSE00001122706"
chr10	bjp	exon	28880938	28881180	2	-	.	gene_id "ENSG00000169126"; transcript_id "ENSE00001122716"
chr10	bjp	exon	28884576	28884785	2	-	.	gene_id "ENSG00000169126"; transcript_id "ENSE00002527248"
chr10	bjp	exon	28885170	28885316	2	-	.	gene_id "ENSG00000169126"; transcript_id "ENSG00000169126.1_M2"
chr10	bjp	exon	28897386	28897918	2	-	.	gene_id "ENSG00000169126"; transcript_id "ENSE00001786254"
chr10	bjp	exon	28899169	28899303	2	-	.	gene_id "ENSG00000169126"; transcript_id "ENSE00001638871"
chr10	bjp	exon	28911413	28911618	2	-	.	gene_id "ENSG00000169126"; transcript_id "ENSE00003471538"
chr10	bjp	exon	28921819	28921932	2	-	.	gene_id "ENSG00000169126"; transcript_id "ENSE00003635916"
chr10	bjp	exon	28922179	28922254	2	-	.	gene_id "ENSG00000169126"; transcript_id "ENSE00001902290"
chr10	bjp	exon	28924194	28924329	2	-	.	gene_id "ENSG00000169126"; transcript_id "ENSE00001122664"
chr10	bjp	exon	28924534	28924640	2	-	.	gene_id "ENSG00000169126"; transcript_id "ENSE00001122670"
chr10	bjp	exon	28925369	28925561	2	-	.	gene_id "ENSG00000169126"; transcript_id "ENSE00003593987"
chr10	bjp	exon	28927731	28927888	2	-	.	gene_id "ENSG00000169126"; transcript_id "ENSG00000169126.2_M2"
chr10	bjp	exon	28935286	28935548	2	-	.	gene_id "ENSG00000169126"; transcript_id "ENSG00000169126.3_M2"
chr10	bjp	exon	28937862	28937885	2	-	.	gene_id "ENSG00000169126"; transcript_id "ENSE00001918579"
chr10	bjp	exon	28939366	28939420	2	-	.	gene_id "ENSG00000169126"; transcript_id "ENSE00001468360"
chr10	bjp	exon	28940160	28940270	2	+	.	gene_id "ENSG00000233472"; transcript_id "ENSE00001601579"
chr10	bjp	exon	28945074	28945305	2	+	.	gene_id "ENSG00000226395"; transcript_id "ENSE00001647530"
chr10	bjp	exon	28962811	28962911	2	+	.	gene_id "ENSG00000233472"; transcript_id "ENSE00001610396"
chr10	bjp	exon	28999390	28999613	2	+	.	gene_id "ENSG00000233472"; transcript_id "ENSE00001785758"
chr10	bjp	exon	29000971	29004222	2	-	.	gene_id "ENSG00000150054"; transcript_id "ENSG00000150054.1_M4"
chr10	bjp	exon	29006458	29006601	2	-	.	gene_id "ENSG00000150054"; transcript_id "ENSE00003479307"
chr10	bjp	exon	29008459	29008567	2	-	.	gene_id "ENSG00000150054"; transcript_id "ENSE00003551832"
chr10	bjp	exon	29009480	29009707	2	-	.	gene_id "ENSG00000150054"; transcript_id "ENSG00000150054.1_M2"
chr10	bjp	exon	29019777	29019857	2	-	.	gene_id "ENSG00000150054"; transcript_id "ENSE00003578075"
chr10	bjp	exon	29039631	29039801	2	-	.	gene_id "ENSG00000150054"; transcript_id "ENSE00003536901"
chr10	bjp	exon	29069632	29069696	2	-	.	gene_id "ENSG00000150054"; transcript_id "ENSE00003480052"
chr10	bjp	exon	29070176	29070372	2	-	.	gene_id "ENSG00000150054"; transcript_id "ENSG00000150054.2_M2"
chr10	bjp	exon	29070576	29070650	2	-	.	gene_id "ENSG00000150054"; transcript_id "ENSE00003488524"
chr10	bjp	exon	29074021	29074106	2	-	.	gene_id "ENSG00000150054"; transcript_id "ENSG00000150054.3_M2"
chr10	bjp	exon	29074998	29075079	2	-	.	gene_id "ENSG00000150054"; transcript_id "ENSE00003536936"
chr10	bjp	exon	29097494	29097574	2	-	.	gene_id "ENSG00000150054"; transcript_id "ENSE00003470343"
chr10	bjp	exon	29099994	29100071	2	-	.	gene_id "ENSG00000150054"; transcript_id "ENSE00003548077"
chr10	bjp	exon	29155229	29155347	2	-	.	gene_id "ENSG00000150054"; transcript_id "ENSE00003504360"
chr10	bjp	exon	29155969	29156307	2	-	.	gene_id "ENSG00000150054"; transcript_id "ENSE00001881472"
chr10	bjp	exon	29189687	29190031	2	-	.	gene_id "ENSG00000150054"; transcript_id "ENSE00001946950"
chr10	bjp	exon	29191658	29191827	2	-	.	gene_id "ENSG00000150054"; transcript_id "ENSG00000150054.1_M3"
chr10	bjp	exon	29207862	29207964	2	-	.	gene_id "ENSG00000150054"; transcript_id "ENSE00001300900"
chr10	bjp	exon	29233116	29233158	2	-	.	gene_id "ENSG00000150054"; transcript_id "ENSG00000150054.4_M2"
chr10	bjp	exon	29235023	29235151	2	-	.	gene_id "ENSG00000150054"; transcript_id "ENSG00000150054.2_M3"
chr10	bjp	exon	29242227	29242320	2	-	.	gene_id "ENSG00000275036"; transcript_id "ENSE00003741272"
chr10	bjp	exon	29256255	29256423	2	+	.	gene_id "ENSG00000282996"; transcript_id "ENSE00003788109"
chr10	bjp	exon	29258358	29258925	2	+	.	gene_id "ENSG00000282996"; transcript_id "ENSE00003784617"
chr10	bjp	exon	29260516	29260621	2	+	.	gene_id "ENSG00000282996"; transcript_id "ENSE00003787494"
chr10	bjp	exon	29282881	29282954	2	-	.	gene_id "ENSG00000150054"; transcript_id "ENSE00003328404"
chr10	bjp	exon	29287367	29287435	2	-	.	gene_id "ENSG00000150054"; transcript_id "ENSE00003283426"
chr10	bjp	exon	29291485	29291967	2	-	.	gene_id "ENSG00000237746"; transcript_id "ENSE00001731035"
chr10	bjp	exon	29292304	29292826	2	-	.	gene_id "ENSG00000237746"; transcript_id "ENSE00001630940"
chr10	bjp	exon	29293162	29293868	2	-	.	gene_id "ENSG00000237746"; transcript_id "ENSE00001697592"
chr10	bjp	exon	29364958	29365170	2	-	.	gene_id "ENSG00000222666"; transcript_id "ENSE00001590552"
chr10	bjp	exon	29389922	29390021	2	-	.	gene_id "ENSG00000237128"; transcript_id "ENSE00001594754"
chr10	bjp	exon	29399425	29399746	2	-	.	gene_id "ENSG00000222705"; transcript_id "ENSE00001590591"
chr10	bjp	exon	29452496	29452588	2	-	.	gene_id "ENSG00000237128"; transcript_id "ENSE00001736959"
chr10	bjp	exon	29481275	29483224	2	-	.	gene_id "ENSG00000254635"; transcript_id "ENSG00000254635.1_M2"
chr10	bjp	exon	29484563	29484623	2	-	.	gene_id "ENSG00000254635"; transcript_id "ENSE00002179850"
chr10	bjp	exon	29490367	29490964	2	-	.	gene_id "ENSG00000254635"; transcript_id "ENSE00002161477"
chr10	bjp	exon	29491052	29491102	2	-	.	gene_id "ENSG00000254635"; transcript_id "ENSE00002198525_F1"
chr10	bjp	exon	29491354	29491617	2	+	.	gene_id "ENSG00000095787"; transcript_id "ENSG00000095787.1_M5"
chr10	bjp	exon	29491923	29492230	2	+	.	gene_id "ENSG00000095787"; transcript_id "ENSG00000095787.2_M5"
chr10	bjp	exon	29492359	29492792	2	+	.	gene_id "ENSG00000095787"; transcript_id "ENSG00000095787.3_M5"
chr10	bjp	exon	29492844	29492956	2	+	.	gene_id "ENSG00000095787"; transcript_id "ENSE00001681763"
chr10	bjp	exon	29493871	29494587	2	+	.	gene_id "ENSG00000095787"; transcript_id "ENSG00000095787.1_M6"
chr10	bjp	exon	29496200	29496280	2	+	.	gene_id "ENSG00000095787"; transcript_id "ENSE00002181968"
chr10	bjp	exon	29541936	29542042	2	+	.	gene_id "ENSG00000095787"; transcript_id "ENSG00000095787.1_M2"
chr10	bjp	exon	29547283	29548402	2	+	.	gene_id "ENSG00000095787"; transcript_id "ENSG00000095787.2_M2"
chr10	bjp	exon	29549270	29550388	2	+	.	gene_id "ENSG00000095787"; transcript_id "ENSG00000095787.3_M2"
chr10	bjp	exon	29554304	29554612	2	+	.	gene_id "ENSG00000095787"; transcript_id "ENSG00000095787.4_M5"
chr10	bjp	exon	29568463	29568870	2	+	.	gene_id "ENSG00000095787"; transcript_id "ENSG00000095787.1_M4"
chr10	bjp	exon	29570992	29572218	2	+	.	gene_id "ENSG00000095787"; transcript_id "ENSG00000095787.1_M7"
chr10	bjp	exon	29574602	29576391	2	+	.	gene_id "ENSG00000095787"; transcript_id "ENSG00000095787.5_M5"
chr10	bjp	exon	29577701	29578085	2	+	.	gene_id "ENSG00000095787"; transcript_id "ENSG00000095787.4_M2"
chr10	bjp	exon	29579581	29583170	2	+	.	gene_id "ENSG00000095787"; transcript_id "ENSG00000095787.6_M5"
chr10	bjp	exon	29614739	29614864	2	+	.	gene_id "ENSG00000252401"; transcript_id "ENSE00002088869"
chr10	bjp	exon	29626248	29626728	2	+	.	gene_id "ENSG00000231911"; transcript_id "ENSE00001635115"
chr10	bjp	exon	29644637	29645268	2	+	.	gene_id "ENSG00000095739"; transcript_id "ENSG00000095739.1_M2"
chr10	bjp	exon	29648602	29650285	2	+	.	gene_id "ENSG00000095739"; transcript_id "ENSG00000095739.1_M3"
chr10	bjp	exon	29722139	29722501	2	+	.	gene_id "ENSG00000236716"; transcript_id "ENSE00001718322"
chr10	bjp	exon	29722904	29723057	2	+	.	gene_id "ENSG00000236716"; transcript_id "ENSE00001746740"
chr10	bjp	exon	29768415	29771890	2	-	.	gene_id "ENSG00000235824"; transcript_id "ENSG00000235824.1_M2"
chr10	bjp	exon	29772069	29772142	2	-	.	gene_id "ENSG00000235824"; transcript_id "ENSG00000235824.1_M4"
chr10	bjp	exon	29772791	29773275	2	+	.	gene_id "ENSG00000232624"; transcript_id "ENSG00000232624.1_M3"
chr10	bjp	exon	29773682	29773783	2	-	.	gene_id "ENSG00000235824"; transcript_id "ENSE00003708910"
chr10	bjp	exon	29773849	29774506	2	-	.	gene_id "ENSG00000235824"; transcript_id "ENSE00003731027"
chr10	bjp	exon	29774894	29775072	2	-	.	gene_id "ENSG00000235824"; transcript_id "ENSG00000235824.1_M3"
chr10	bjp	exon	29780859	29781036	2	+	.	gene_id "ENSG00000232624"; transcript_id "ENSE00003710554"
chr10	bjp	exon	29781961	29782106	2	+	.	gene_id "ENSG00000232624"; transcript_id "ENSE00003752796"
chr10	bjp	exon	29784155	29784305	2	+	.	gene_id "ENSG00000232624"; transcript_id "ENSE00003716028"
chr10	bjp	exon	29785975	29786065	2	+	.	gene_id "ENSG00000232624"; transcript_id "ENSE00001734564"
chr10	bjp	exon	29786935	29787264	2	+	.	gene_id "ENSG00000232624"; transcript_id "ENSG00000232624.2_M2"
chr10	bjp	exon	29791936	29792173	2	+	.	gene_id "ENSG00000271220"; transcript_id "ENSG00000271220.1_M2"
chr10	bjp	exon	29792393	29792492	2	+	.	gene_id "ENSG00000271220"; transcript_id "ENSE00003632757"
chr10	bjp	exon	29825355	29825410	2	+	.	gene_id "ENSG00000204365"; transcript_id "ENSE00001467329"
chr10	bjp	exon	29826066	29826210	2	+	.	gene_id "ENSG00000204365"; transcript_id "ENSG00000204365.1_M2"
chr10	bjp	exon	29827163	29827313	2	+	.	gene_id "ENSG00000204365"; transcript_id "ENSE00003756387"
chr10	bjp	exon	29852259	29852294	2	+	.	gene_id "ENSG00000204365"; transcript_id "ENSE00003755416"
chr10	bjp	exon	29853389	29853503	2	-	.	gene_id "ENSG00000199402"; transcript_id "ENSE00001437295"
chr10	bjp	exon	29859132	29860895	2	+	.	gene_id "ENSG00000204365"; transcript_id "ENSG00000204365.2_M2"
chr10	bjp	exon	30300544	30300622	2	+	.	gene_id "ENSG00000120563"; transcript_id "ENSE00002455390"
chr10	bjp	exon	30301424	30301666	2	+	.	gene_id "ENSG00000120563"; transcript_id "ENSE00001904929"
chr10	bjp	exon	30307718	30307856	2	+	.	gene_id "ENSG00000120563"; transcript_id "ENSE00001898328"
chr10	bjp	exon	30308561	30308738	2	+	.	gene_id "ENSG00000120563"; transcript_id "ENSE00001911310"
chr10	bjp	exon	30399573	30399852	2	+	.	gene_id "ENSG00000224597"; transcript_id "ENSG00000224597.1_M11"
chr10	bjp	exon	30400412	30400630	2	+	.	gene_id "ENSG00000224597"; transcript_id "ENSE00001790131"
chr10	bjp	exon	30408325	30408447	2	+	.	gene_id "ENSG00000224597"; transcript_id "ENSE00003705360"
chr10	bjp	exon	30410629	30411613	2	+	.	gene_id "ENSG00000224597"; transcript_id "ENSG00000224597.1_M4"
chr10	bjp	exon	30412151	30412510	2	+	.	gene_id "ENSG00000224597"; transcript_id "ENSE00001643754_F2"
chr10	bjp	exon	30446782	30447716	2	-	.	gene_id "ENSG00000197321"; transcript_id "ENSG00000197321.1_M3"
chr10	bjp	exon	30447777	30447876	2	+	.	gene_id "ENSG00000224597"; transcript_id "ENSG00000224597.1_M3"
chr10	bjp	exon	30448033	30448230	2	+	.	gene_id "ENSG00000224597"; transcript_id "ENSE00001777322_F2"
chr10	bjp	exon	30451721	30451845	2	-	.	gene_id "ENSG00000197321"; transcript_id "ENSE00003454616"
chr10	bjp	exon	30452941	30453084	2	-	.	gene_id "ENSG00000197321"; transcript_id "ENSE00003279631"
chr10	bjp	exon	30455035	30455190	2	-	.	gene_id "ENSG00000197321"; transcript_id "ENSG00000197321.1_M2"
chr10	bjp	exon	30456677	30456715	2	+	.	gene_id "ENSG00000224597"; transcript_id "ENSE00001622154"
chr10	bjp	exon	30457168	30457301	2	-	.	gene_id "ENSG00000197321"; transcript_id "ENSE00003265638"
chr10	bjp	exon	30458367	30458569	2	+	.	gene_id "ENSG00000224597"; transcript_id "ENSE00001729540"
chr10	bjp	exon	30459729	30459936	2	-	.	gene_id "ENSG00000197321"; transcript_id "ENSE00003417605"
chr10	bjp	exon	30460584	30460689	2	-	.	gene_id "ENSG00000197321"; transcript_id "ENSE00000816339"
chr10	bjp	exon	30462980	30463133	2	-	.	gene_id "ENSG00000197321"; transcript_id "ENSE00001927599"
chr10	bjp	exon	30463284	30463435	2	-	.	gene_id "ENSG00000197321"; transcript_id "ENSE00003466743"
chr10	bjp	exon	30464797	30464933	2	-	.	gene_id "ENSG00000197321"; transcript_id "ENSE00001840932"
chr10	bjp	exon	30471308	30471452	2	-	.	gene_id "ENSG00000197321"; transcript_id "ENSG00000197321.3_M2"
chr10	bjp	exon	30472556	30473635	2	+	.	gene_id "ENSG00000224597"; transcript_id "ENSG00000224597.2_M3"
chr10	bjp	exon	30474373	30474548	2	-	.	gene_id "ENSG00000197321"; transcript_id "ENSG00000197321.4_M2"
chr10	bjp	exon	30475801	30476023	2	-	.	gene_id "ENSG00000197321"; transcript_id "ENSG00000197321.5_M2"
chr10	bjp	exon	30476126	30476273	2	-	.	gene_id "ENSG00000197321"; transcript_id "ENSE00003240590"
chr10	bjp	exon	30477015	30477460	2	+	.	gene_id "ENSG00000224597"; transcript_id "ENSE00001643479_F2"
chr10	bjp	exon	30478315	30478470	2	-	.	gene_id "ENSG00000197321"; transcript_id "ENSE00003446842"
chr10	bjp	exon	30480556	30480728	2	-	.	gene_id "ENSG00000197321"; transcript_id "ENSE00003555666"
chr10	bjp	exon	30482914	30483091	2	-	.	gene_id "ENSG00000197321"; transcript_id "ENSE00003495036"
chr10	bjp	exon	30484686	30484772	2	-	.	gene_id "ENSG00000197321"; transcript_id "ENSG00000197321.6_M2"
chr10	bjp	exon	30484859	30484948	2	-	.	gene_id "ENSG00000197321"; transcript_id "ENSE00003463755"
chr10	bjp	exon	30486160	30486253	2	-	.	gene_id "ENSG00000197321"; transcript_id "ENSE00001816138"
chr10	bjp	exon	30488877	30489024	2	-	.	gene_id "ENSG00000197321"; transcript_id "ENSE00003551785"
chr10	bjp	exon	30502269	30502395	2	-	.	gene_id "ENSG00000197321"; transcript_id "ENSE00003599773"
chr10	bjp	exon	30511910	30512135	2	-	.	gene_id "ENSG00000197321"; transcript_id "ENSG00000197321.3_M3"
chr10	bjp	exon	30512951	30513527	2	-	.	gene_id "ENSG00000197321"; transcript_id "ENSE00002482208"
chr10	bjp	exon	30513972	30514215	2	-	.	gene_id "ENSG00000197321"; transcript_id "ENSE00002488043"
chr10	bjp	exon	30516458	30516553	2	-	.	gene_id "ENSG00000197321"; transcript_id "ENSE00002497441"
chr10	bjp	exon	30519214	30519353	2	-	.	gene_id "ENSG00000197321"; transcript_id "ENSE00002449286"
chr10	bjp	exon	30520118	30520179	2	-	.	gene_id "ENSG00000197321"; transcript_id "ENSE00002497276"
chr10	bjp	exon	30520765	30520799	2	-	.	gene_id "ENSG00000197321"; transcript_id "ENSE00002493761"
chr10	bjp	exon	30521513	30521683	2	-	.	gene_id "ENSG00000197321"; transcript_id "ENSE00002480659"
chr10	bjp	exon	30522040	30522969	2	-	.	gene_id "ENSG00000197321"; transcript_id "ENSE00002486323"
chr10	bjp	exon	30525500	30525580	2	-	.	gene_id "ENSG00000197321"; transcript_id "ENSE00002456809"
chr10	bjp	exon	30534527	30534620	2	-	.	gene_id "ENSG00000207612"; transcript_id "ENSE00001499887"
chr10	bjp	exon	30540153	30540819	2	-	.	gene_id "ENSG00000197321"; transcript_id "ENSE00002489458"
chr10	bjp	exon	30544326	30544477	2	-	.	gene_id "ENSG00000197321"; transcript_id "ENSE00002453120"
chr10	bjp	exon	30544594	30544651	2	-	.	gene_id "ENSG00000197321"; transcript_id "ENSG00000197321.7_M2"
chr10	bjp	exon	30564785	30564860	2	+	.	gene_id "ENSG00000212411"; transcript_id "ENSE00001508893"
chr10	bjp	exon	30591933	30592014	2	-	.	gene_id "ENSG00000216035"; transcript_id "ENSE00001546560"
chr10	bjp	exon	30623591	30624143	2	-	.	gene_id "ENSG00000197321"; transcript_id "ENSE00001338472"
chr10	bjp	exon	30636396	30636488	2	-	.	gene_id "ENSG00000197321"; transcript_id "ENSE00001880549"
chr10	bjp	exon	30647066	30647265	2	-	.	gene_id "ENSG00000197321"; transcript_id "ENSG00000197321.8_M2"
chr10	bjp	exon	30660198	30660317	2	-	.	gene_id "ENSG00000197321"; transcript_id "ENSE00001862793"
chr10	bjp	exon	30675738	30675836	2	-	.	gene_id "ENSG00000197321"; transcript_id "ENSG00000197321.4_M3"
chr10	bjp	exon	30698303	30698396	2	+	.	gene_id "ENSG00000222092"; transcript_id "ENSE00001589978"
chr10	bjp	exon	30722240	30722293	2	-	.	gene_id "ENSG00000197321"; transcript_id "ENSE00001925337"
chr10	bjp	exon	30723176	30723272	2	-	.	gene_id "ENSG00000197321"; transcript_id "ENSE00001883523"
chr10	bjp	exon	30876976	30877411	2	-	.	gene_id "ENSG00000237936"; transcript_id "ENSE00001766184"
chr10	bjp	exon	30997456	31002579	2	-	.	gene_id "ENSG00000165757"; transcript_id "ENSG00000165757.1_M3"
chr10	bjp	exon	31010700	31014448	2	-	.	gene_id "ENSG00000165757"; transcript_id "ENSE00001096241"
chr10	bjp	exon	31031804	31032143	2	-	.	gene_id "ENSG00000165757"; transcript_id "ENSE00003496588"
chr10	bjp	exon	31053723	31053844	2	-	.	gene_id "ENSG00000165757"; transcript_id "ENSE00002432215"
chr10	bjp	exon	31099397	31099524	2	-	.	gene_id "ENSG00000165757"; transcript_id "ENSE00001871715"
chr10	bjp	exon	31285600	31285704	2	-	.	gene_id "ENSG00000200887"; transcript_id "ENSE00001438780"
chr10	bjp	exon	31287853	31288102	2	-	.	gene_id "ENSG00000230125"; transcript_id "ENSE00001599184"
chr10	bjp	exon	31288860	31292109	2	-	.	gene_id "ENSG00000259994"; transcript_id "ENSE00002593175"
chr10	bjp	exon	31301995	31302068	2	-	.	gene_id "ENSG00000107951"; transcript_id "ENSE00003642400"
chr10	bjp	exon	31302150	31302242	2	-	.	gene_id "ENSG00000107951"; transcript_id "ENSE00003501588"
chr10	bjp	exon	31308450	31308676	2	-	.	gene_id "ENSG00000107951"; transcript_id "ENSE00003464112"
chr10	bjp	exon	31312493	31312704	2	-	.	gene_id "ENSG00000107951"; transcript_id "ENSG00000107951.2_M2"
chr10	bjp	exon	31322847	31323071	2	-	.	gene_id "ENSG00000107951"; transcript_id "ENSE00003481181"
chr10	bjp	exon	31326025	31326502	2	-	.	gene_id "ENSG00000107951"; transcript_id "ENSG00000107951.3_M2"
chr10	bjp	exon	31327522	31327694	2	-	.	gene_id "ENSG00000107951"; transcript_id "ENSE00003524406"
chr10	bjp	exon	31334910	31335030	2	-	.	gene_id "ENSG00000107951"; transcript_id "ENSE00001601267"
chr10	bjp	exon	31335167	31335362	2	-	.	gene_id "ENSG00000107951"; transcript_id "ENSG00000107951.4_M2"
chr10	bjp	exon	31339776	31339808	2	+	.	gene_id "ENSG00000250833"; transcript_id "ENSE00002083907"
chr10	bjp	exon	31343225	31343436	2	+	.	gene_id "ENSG00000250833"; transcript_id "ENSE00002022574"
chr10	bjp	exon	31350642	31350663	2	-	.	gene_id "ENSG00000107951"; transcript_id "ENSE00001931776_F2"
chr10	bjp	exon	31351187	31351382	2	-	.	gene_id "ENSG00000107951"; transcript_id "ENSE00001876443_F1"
chr10	bjp	exon	31351497	31351549	2	-	.	gene_id "ENSG00000107951"; transcript_id "ENSG00000107951.5_M2"
chr10	bjp	exon	31351859	31351966	2	-	.	gene_id "ENSG00000241621"; transcript_id "ENSE00001732333"
chr10	bjp	exon	31352387	31352462	2	-	.	gene_id "ENSG00000107951"; transcript_id "ENSE00002440634"
chr10	bjp	exon	31356746	31356772	2	-	.	gene_id "ENSG00000241621"; transcript_id "ENSE00001688448"
chr10	bjp	exon	31360334	31360357	2	-	.	gene_id "ENSG00000107951"; transcript_id "ENSG00000107951.7_M2"
chr10	bjp	exon	31360418	31360479	2	-	.	gene_id "ENSG00000107951"; transcript_id "ENSG00000107951.8_M2"
chr10	bjp	exon	31366206	31367093	2	+	.	gene_id "ENSG00000214434"; transcript_id "ENSE00001532675"
chr10	bjp	exon	31389207	31389789	2	-	.	gene_id "ENSG00000224473"; transcript_id "ENSE00001664487"
chr10	bjp	exon	31424092	31424541	2	+	.	gene_id "ENSG00000107968"; transcript_id "ENSG00000107968.1_M4"
chr10	bjp	exon	31424828	31424911	2	+	.	gene_id "ENSG00000107968"; transcript_id "ENSE00001655941"
chr10	bjp	exon	31427348	31427578	2	+	.	gene_id "ENSG00000107968"; transcript_id "ENSE00001150525"
chr10	bjp	exon	31428993	31429654	2	+	.	gene_id "ENSG00000107968"; transcript_id "ENSG00000107968.2_M4"
chr10	bjp	exon	31437975	31438142	2	+	.	gene_id "ENSG00000107968"; transcript_id "ENSE00003534920"
chr10	bjp	exon	31440434	31440814	2	+	.	gene_id "ENSG00000107968"; transcript_id "ENSG00000107968.3_M4"
chr10	bjp	exon	31441817	31441923	2	+	.	gene_id "ENSG00000107968"; transcript_id "ENSE00000985785"
chr10	bjp	exon	31448296	31448448	2	+	.	gene_id "ENSG00000107968"; transcript_id "ENSE00000816397"
chr10	bjp	exon	31449464	31449710	2	+	.	gene_id "ENSG00000107968"; transcript_id "ENSE00001150501"
chr10	bjp	exon	31450921	31452048	2	+	.	gene_id "ENSG00000107968"; transcript_id "ENSG00000107968.1_M2"
chr10	bjp	exon	31507810	31508285	2	-	.	gene_id "ENSG00000213778"; transcript_id "ENSE00001683203"
chr10	bjp	exon	31543845	31544227	2	-	.	gene_id "ENSG00000228800"; transcript_id "ENSE00001757266"
chr10	bjp	exon	31544317	31544474	2	-	.	gene_id "ENSG00000228800"; transcript_id "ENSE00001745249"
chr10	bjp	exon	31545591	31545894	2	-	.	gene_id "ENSG00000239744"; transcript_id "ENSE00001860920"
chr10	bjp	exon	31566737	31566875	2	+	.	gene_id "ENSG00000230298"; transcript_id "ENSE00001708314"
chr10	bjp	exon	31616118	31616276	2	-	.	gene_id "ENSG00000151033"; transcript_id "ENSE00002535784"
chr10	bjp	exon	31619605	31619774	2	-	.	gene_id "ENSG00000151033"; transcript_id "ENSE00002499402"
chr10	bjp	exon	31672994	31673080	2	+	.	gene_id "ENSG00000234814"; transcript_id "ENSE00001748646"
chr10	bjp	exon	31674650	31674827	2	+	.	gene_id "ENSG00000234814"; transcript_id "ENSE00002512119"
chr10	bjp	exon	31679464	31679619	2	+	.	gene_id "ENSG00000234814"; transcript_id "ENSE00002465840"
chr10	bjp	exon	31680916	31681052	2	+	.	gene_id "ENSG00000234814"; transcript_id "ENSE00002461607"
chr10	bjp	exon	31681657	31681781	2	+	.	gene_id "ENSG00000234814"; transcript_id "ENSE00001729088"
chr10	bjp	exon	31681910	31682055	2	+	.	gene_id "ENSG00000234814"; transcript_id "ENSG00000234814.3_M2"
chr10	bjp	exon	31687055	31687198	2	+	.	gene_id "ENSG00000234814"; transcript_id "ENSE00003647718"
chr10	bjp	exon	31692769	31692924	2	+	.	gene_id "ENSG00000234814"; transcript_id "ENSE00003568448"
chr10	bjp	exon	31803018	31803253	2	-	.	gene_id "ENSG00000183621"; transcript_id "ENSE00003711193"
chr10	bjp	exon	31812923	31812976	2	-	.	gene_id "ENSG00000183621"; transcript_id "ENSE00003709846"
chr10	bjp	exon	31814634	31816196	2	-	.	gene_id "ENSG00000272914"; transcript_id "ENSE00003707656"
chr10	bjp	exon	31818373	31818446	2	-	.	gene_id "ENSG00000183621"; transcript_id "ENSE00003708381"
chr10	bjp	exon	31827482	31828421	2	-	.	gene_id "ENSG00000183621"; transcript_id "ENSG00000183621.1_M4"
chr10	bjp	exon	31831376	31833212	2	-	.	gene_id "ENSG00000183621"; transcript_id "ENSG00000183621.1_M3"
chr10	bjp	exon	31840534	31840635	2	-	.	gene_id "ENSG00000183621"; transcript_id "ENSE00001466674"
chr10	bjp	exon	31858142	31858320	2	-	.	gene_id "ENSG00000183621"; transcript_id "ENSE00002279613"
chr10	bjp	exon	31859801	31859868	2	-	.	gene_id "ENSG00000183621"; transcript_id "ENSE00003487529"
chr10	bjp	exon	31891951	31892033	2	-	.	gene_id "ENSG00000183621"; transcript_id "ENSE00001380125"
chr10	bjp	exon	31893373	31893453	2	-	.	gene_id "ENSG00000183621"; transcript_id "ENSE00001524158"
chr10	bjp	exon	31902023	31902615	2	-	.	gene_id "ENSG00000237135"; transcript_id "ENSE00001614837"
chr10	bjp	exon	31902907	31904249	2	-	.	gene_id "ENSG00000237135"; transcript_id "ENSE00001717197"
chr10	bjp	exon	31906301	31906402	2	-	.	gene_id "ENSG00000183621"; transcript_id "ENSE00003703367"
chr10	bjp	exon	31924594	31924670	2	-	.	gene_id "ENSG00000183621"; transcript_id "ENSE00001365983"
chr10	bjp	exon	31969783	31969840	2	-	.	gene_id "ENSG00000183621"; transcript_id "ENSE00001524163"
chr10	bjp	exon	31984797	31984976	2	-	.	gene_id "ENSG00000183621"; transcript_id "ENSE00002219693"
chr10	bjp	exon	32016937	32017041	2	-	.	gene_id "ENSG00000183621"; transcript_id "ENSG00000183621.1_M2"
chr10	bjp	exon	32171598	32171914	2	+	.	gene_id "ENSG00000272381"; transcript_id "ENSE00003696097"
chr10	bjp	exon	32190045	32190265	2	-	.	gene_id "ENSG00000237036"; transcript_id "ENSE00003701668"
chr10	bjp	exon	32243364	32243469	2	+	.	gene_id "ENSG00000252479"; transcript_id "ENSE00002088947"
chr10	bjp	exon	32296501	32296936	2	-	.	gene_id "ENSG00000237036"; transcript_id "ENSG00000237036.1_M2"
chr10	bjp	exon	32307210	32307411	2	-	.	gene_id "ENSG00000237036"; transcript_id "ENSG00000237036.1_M3"
chr10	bjp	exon	32307692	32307921	2	+	.	gene_id "ENSG00000148516"; transcript_id "ENSG00000148516.1_M10"
chr10	bjp	exon	32308733	32308827	2	+	.	gene_id "ENSG00000148516"; transcript_id "ENSG00000148516.1_M2"
chr10	bjp	exon	32308903	32309067	2	-	.	gene_id "ENSG00000237036"; transcript_id "ENSG00000237036.3_M2"
chr10	bjp	exon	32309167	32309320	2	+	.	gene_id "ENSG00000148516"; transcript_id "ENSG00000148516.2_M2"
chr10	bjp	exon	32309757	32310154	2	+	.	gene_id "ENSG00000148516"; transcript_id "ENSG00000148516.1_M3"
chr10	bjp	exon	32310243	32310473	2	+	.	gene_id "ENSG00000148516"; transcript_id "ENSG00000148516.3_M2"
chr10	bjp	exon	32310632	32310706	2	+	.	gene_id "ENSG00000148516"; transcript_id "ENSE00002539683"
chr10	bjp	exon	32350009	32350057	2	+	.	gene_id "ENSG00000148516"; transcript_id "ENSG00000148516.4_M2"
chr10	bjp	exon	32353028	32353474	2	+	.	gene_id "ENSG00000148516"; transcript_id "ENSE00002548748"
chr10	bjp	exon	32367902	32368057	2	+	.	gene_id "ENSG00000148516"; transcript_id "ENSE00003695437"
chr10	bjp	exon	32394652	32394794	2	+	.	gene_id "ENSG00000148516"; transcript_id "ENSE00003734904"
chr10	bjp	exon	32395254	32395332	2	+	.	gene_id "ENSG00000148516"; transcript_id "ENSE00001881251"
chr10	bjp	exon	32397138	32397228	2	+	.	gene_id "ENSG00000148516"; transcript_id "ENSG00000148516.5_M2"
chr10	bjp	exon	32471495	32471695	2	+	.	gene_id "ENSG00000148516"; transcript_id "ENSG00000148516.2_M3"
chr10	bjp	exon	32506223	32506285	2	+	.	gene_id "ENSG00000148516"; transcript_id "ENSG00000148516.6_M2"
chr10	bjp	exon	32512816	32512977	2	+	.	gene_id "ENSG00000148516"; transcript_id "ENSG00000148516.1_M5"
chr10	bjp	exon	32521211	32521413	2	+	.	gene_id "ENSG00000148516"; transcript_id "ENSE00003694850"
chr10	bjp	exon	32525146	32525251	2	+	.	gene_id "ENSG00000148516"; transcript_id "ENSG00000148516.2_M5"
chr10	bjp	exon	32530657	32532467	2	+	.	gene_id "ENSG00000148516"; transcript_id "ENSG00000148516.3_M5"
chr10	bjp	exon	32534457	32534637	2	+	.	gene_id "ENSG00000148516"; transcript_id "ENSG00000148516.7_M2"
chr10	bjp	exon	32537191	32540313	2	+	.	gene_id "ENSG00000148516"; transcript_id "ENSG00000148516.4_M5"
chr10	bjp	exon	32614758	32614885	2	+	.	gene_id "ENSG00000223834"; transcript_id "ENSE00001676147"
chr10	bjp	exon	32616083	32616375	2	+	.	gene_id "ENSG00000223834"; transcript_id "ENSE00001783913"
chr10	bjp	exon	32700441	32700705	2	-	.	gene_id "ENSG00000237797"; transcript_id "ENSE00001594853"
chr10	bjp	exon	32714663	32714745	2	-	.	gene_id "ENSG00000237797"; transcript_id "ENSE00001673856"
chr10	bjp	exon	32767637	32767731	2	-	.	gene_id "ENSG00000222412"; transcript_id "ENSE00001590298"
chr10	bjp	exon	32816968	32819386	2	-	.	gene_id "ENSG00000165322"; transcript_id "ENSG00000165322.1_M6"
chr10	bjp	exon	32820006	32820104	2	-	.	gene_id "ENSG00000165322"; transcript_id "ENSE00001829124"
chr10	bjp	exon	32820202	32820304	2	-	.	gene_id "ENSG00000165322"; transcript_id "ENSE00003630534"
chr10	bjp	exon	32820547	32821238	2	-	.	gene_id "ENSG00000165322"; transcript_id "ENSG00000165322.1_M3"
chr10	bjp	exon	32822193	32822291	2	-	.	gene_id "ENSG00000165322"; transcript_id "ENSE00003499385"
chr10	bjp	exon	32824190	32824377	2	-	.	gene_id "ENSG00000165322"; transcript_id "ENSG00000165322.1_M2"
chr10	bjp	exon	32825815	32825917	2	-	.	gene_id "ENSG00000165322"; transcript_id "ENSE00003637343"
chr10	bjp	exon	32829340	32829438	2	-	.	gene_id "ENSG00000165322"; transcript_id "ENSE00003556241"
chr10	bjp	exon	32831943	32832044	2	-	.	gene_id "ENSG00000165322"; transcript_id "ENSG00000165322.2_M2"
chr10	bjp	exon	32837843	32837924	2	-	.	gene_id "ENSG00000165322"; transcript_id "ENSE00003470187"
chr10	bjp	exon	32838324	32838513	2	-	.	gene_id "ENSG00000165322"; transcript_id "ENSE00001895288"
chr10	bjp	exon	32843270	32843331	2	-	.	gene_id "ENSG00000165322"; transcript_id "ENSE00003474746"
chr10	bjp	exon	32850824	32850838	2	-	.	gene_id "ENSG00000165322"; transcript_id "ENSE00002516115"
chr10	bjp	exon	32851156	32851230	2	-	.	gene_id "ENSG00000165322"; transcript_id "ENSE00001163893"
chr10	bjp	exon	32854965	32855090	2	-	.	gene_id "ENSG00000165322"; transcript_id "ENSG00000165322.3_M2"
chr10	bjp	exon	32864034	32864114	2	-	.	gene_id "ENSG00000165322"; transcript_id "ENSE00001092094"
chr10	bjp	exon	32865576	32865716	2	-	.	gene_id "ENSG00000165322"; transcript_id "ENSG00000165322.4_M2"
chr10	bjp	exon	32872909	32873172	2	-	.	gene_id "ENSG00000165322"; transcript_id "ENSE00001092095"
chr10	bjp	exon	32919399	32920153	2	-	.	gene_id "ENSG00000165322"; transcript_id "ENSG00000165322.5_M2"
chr10	bjp	exon	32921719	32921757	2	-	.	gene_id "ENSG00000165322"; transcript_id "ENSE00001300227"
chr10	bjp	exon	32924335	32924943	2	+	.	gene_id "ENSG00000231148"; transcript_id "ENSE00001735892"
chr10	bjp	exon	32947371	32947564	2	-	.	gene_id "ENSG00000165322"; transcript_id "ENSG00000165322.2_M3"
chr10	bjp	exon	33012251	33012313	2	+	.	gene_id "ENSG00000230240"; transcript_id "ENSE00001639289"
chr10	bjp	exon	33012637	33012915	2	+	.	gene_id "ENSG00000230240"; transcript_id "ENSE00001636912"
chr10	bjp	exon	33020451	33020745	2	-	.	gene_id "ENSG00000239731"; transcript_id "ENSE00001850596"
chr10	bjp	exon	33036070	33038579	2	-	.	gene_id "ENSG00000170759"; transcript_id "ENSE00001872441"
chr10	bjp	exon	33042588	33042738	2	-	.	gene_id "ENSG00000170759"; transcript_id "ENSE00001135810"
chr10	bjp	exon	33044227	33044443	2	-	.	gene_id "ENSG00000170759"; transcript_id "ENSG00000170759.1_M2"
chr10	bjp	exon	33045136	33045240	2	-	.	gene_id "ENSG00000170759"; transcript_id "ENSE00003508460"
chr10	bjp	exon	33045409	33045480	2	-	.	gene_id "ENSG00000170759"; transcript_id "ENSE00001163722"
chr10	bjp	exon	33045595	33045655	2	-	.	gene_id "ENSG00000170759"; transcript_id "ENSE00003543329"
chr10	bjp	exon	33046956	33047057	2	-	.	gene_id "ENSG00000170759"; transcript_id "ENSE00003621273"
chr10	bjp	exon	33048121	33048230	2	-	.	gene_id "ENSG00000170759"; transcript_id "ENSG00000170759.2_M2"
chr10	bjp	exon	33048325	33048386	2	-	.	gene_id "ENSG00000170759"; transcript_id "ENSE00001376582"
chr10	bjp	exon	33049238	33049355	2	-	.	gene_id "ENSG00000170759"; transcript_id "ENSE00001163747"
chr10	bjp	exon	33049943	33050131	2	-	.	gene_id "ENSG00000170759"; transcript_id "ENSE00001163755"
chr10	bjp	exon	33055195	33055338	2	-	.	gene_id "ENSG00000170759"; transcript_id "ENSE00001163760"
chr10	bjp	exon	33057844	33058050	2	-	.	gene_id "ENSG00000170759"; transcript_id "ENSE00001163763"
chr10	bjp	exon	33059843	33059911	2	-	.	gene_id "ENSG00000170759"; transcript_id "ENSE00002512595"
chr10	bjp	exon	33060981	33061174	2	-	.	gene_id "ENSG00000170759"; transcript_id "ENSE00001163772"
chr10	bjp	exon	33061826	33061974	2	-	.	gene_id "ENSG00000170759"; transcript_id "ENSE00001163777"
chr10	bjp	exon	33062659	33062804	2	-	.	gene_id "ENSG00000170759"; transcript_id "ENSE00001163782"
chr10	bjp	exon	33063027	33063131	2	-	.	gene_id "ENSG00000170759"; transcript_id "ENSE00001799163"
chr10	bjp	exon	33064397	33064521	2	-	.	gene_id "ENSG00000170759"; transcript_id "ENSE00001163795"
chr10	bjp	exon	33064663	33064750	2	-	.	gene_id "ENSG00000170759"; transcript_id "ENSE00001163802"
chr10	bjp	exon	33065305	33065360	2	-	.	gene_id "ENSG00000170759"; transcript_id "ENSE00001163809"
chr10	bjp	exon	33065921	33065969	2	-	.	gene_id "ENSG00000170759"; transcript_id "ENSE00001163815"
chr10	bjp	exon	33066476	33066580	2	-	.	gene_id "ENSG00000170759"; transcript_id "ENSE00001163819"
chr10	bjp	exon	33067533	33067606	2	-	.	gene_id "ENSG00000170759"; transcript_id "ENSE00001163823"
chr10	bjp	exon	33075614	33075701	2	-	.	gene_id "ENSG00000170759"; transcript_id "ENSE00001163825"
chr10	bjp	exon	33082984	33083564	2	-	.	gene_id "ENSG00000170759"; transcript_id "ENSE00001551533"
chr10	bjp	exon	33083879	33083972	2	+	.	gene_id "ENSG00000206660"; transcript_id "ENSE00001808133"
chr10	bjp	exon	33136838	33137413	2	+	.	gene_id "ENSG00000235113"; transcript_id "ENSE00001681032"
chr10	bjp	exon	33138655	33138777	2	-	.	gene_id "ENSG00000234811"; transcript_id "ENSE00001715547_F1"
chr10	bjp	exon	33296305	33296425	2	+	.	gene_id "ENSG00000227253"; transcript_id "ENSG00000227253.1_M2"
chr10	bjp	exon	33296700	33297005	2	+	.	gene_id "ENSG00000227253"; transcript_id "ENSE00003764975"
chr10	bjp	exon	33297766	33298518	2	-	.	gene_id "ENSG00000120616"; transcript_id "ENSE00001465781_F1"
chr10	bjp	exon	33298626	33298911	2	-	.	gene_id "ENSG00000120616"; transcript_id "ENSE00001465781_F2"
chr10	bjp	exon	33299147	33299480	2	+	.	gene_id "ENSG00000227253"; transcript_id "ENSE00001801148_F1"
chr10	bjp	exon	33301549	33301912	2	-	.	gene_id "ENSG00000120616"; transcript_id "ENSG00000120616.1_M2"
chr10	bjp	exon	33302021	33302244	2	-	.	gene_id "ENSG00000120616"; transcript_id "ENSG00000120616.1_M3"
chr10	bjp	exon	33303011	33303278	2	-	.	gene_id "ENSG00000120616"; transcript_id "ENSG00000120616.2_M3"
chr10	bjp	exon	33303914	33304030	2	-	.	gene_id "ENSG00000120616"; transcript_id "ENSE00001886057"
chr10	bjp	exon	33311604	33312239	2	-	.	gene_id "ENSG00000120616"; transcript_id "ENSE00001863572_F1"
chr10	bjp	exon	33312578	33316753	2	-	.	gene_id "ENSG00000120616"; transcript_id "ENSG00000120616.1_M5"
chr10	bjp	exon	33316836	33317012	2	-	.	gene_id "ENSG00000120616"; transcript_id "ENSE00003465067"
chr10	bjp	exon	33320918	33322402	2	-	.	gene_id "ENSG00000120616"; transcript_id "ENSG00000120616.3_M3"
chr10	bjp	exon	33322741	33322947	2	-	.	gene_id "ENSG00000120616"; transcript_id "ENSE00003498470"
chr10	bjp	exon	33323342	33323487	2	-	.	gene_id "ENSG00000120616"; transcript_id "ENSE00003508653"
chr10	bjp	exon	33334912	33335071	2	-	.	gene_id "ENSG00000120616"; transcript_id "ENSE00003473273"
chr10	bjp	exon	33374248	33374759	2	-	.	gene_id "ENSG00000120616"; transcript_id "ENSG00000120616.2_M2"
chr10	bjp	exon	33375637	33375674	2	+	.	gene_id "ENSG00000233825"; transcript_id "ENSE00001749214"
chr10	bjp	exon	33375901	33375972	2	-	.	gene_id "ENSG00000120616"; transcript_id "ENSG00000120616.1_M4"
chr10	bjp	exon	33376318	33376356	2	-	.	gene_id "ENSG00000120616"; transcript_id "ENSG00000120616.3_M2"
chr10	bjp	exon	33376526	33376604	2	+	.	gene_id "ENSG00000229327"; transcript_id "ENSE00001757072"
chr10	bjp	exon	33403381	33403566	2	+	.	gene_id "ENSG00000229327"; transcript_id "ENSE00001636115"
chr10	bjp	exon	33406183	33406504	2	-	.	gene_id "ENSG00000120616"; transcript_id "ENSE00001877409"
chr10	bjp	exon	33407560	33407867	2	-	.	gene_id "ENSG00000120616"; transcript_id "ENSG00000120616.4_M2"
chr10	bjp	exon	33423599	33423706	2	-	.	gene_id "ENSG00000200484"; transcript_id "ENSE00001438377"
chr10	bjp	exon	33474702	33475191	2	+	.	gene_id "ENSG00000216937"; transcript_id "ENSG00000216937.1_M3"
chr10	bjp	exon	33480127	33480456	2	+	.	gene_id "ENSG00000216937"; transcript_id "ENSG00000216937.2_M3"
chr10	bjp	exon	33481879	33481971	2	+	.	gene_id "ENSG00000216937"; transcript_id "ENSE00001627609"
chr10	bjp	exon	33484776	33484859	2	+	.	gene_id "ENSG00000216937"; transcript_id "ENSE00001757795"
chr10	bjp	exon	33485803	33485823	2	+	.	gene_id "ENSG00000216937"; transcript_id "ENSE00001730290"
chr10	bjp	exon	33486137	33486169	2	+	.	gene_id "ENSG00000216937"; transcript_id "ENSE00001628496"
chr10	bjp	exon	33494197	33494363	2	+	.	gene_id "ENSG00000216937"; transcript_id "ENSE00001644350"
chr10	bjp	exon	33495613	33495674	2	+	.	gene_id "ENSG00000216937"; transcript_id "ENSE00003490532"
chr10	bjp	exon	33497097	33497153	2	+	.	gene_id "ENSG00000216937"; transcript_id "ENSE00003529013"
chr10	bjp	exon	33504805	33504875	2	+	.	gene_id "ENSG00000216937"; transcript_id "ENSE00003807844"
chr10	bjp	exon	33515011	33515086	2	+	.	gene_id "ENSG00000216937"; transcript_id "ENSE00003632871"
chr10	bjp	exon	33534920	33537767	2	+	.	gene_id "ENSG00000216937"; transcript_id "ENSG00000216937.1_M2"
chr10	bjp	exon	33541187	33541217	2	+	.	gene_id "ENSG00000216937"; transcript_id "ENSE00003472085"
chr10	bjp	exon	33541654	33541743	2	+	.	gene_id "ENSG00000216937"; transcript_id "ENSG00000216937.2_M2"
chr10	bjp	exon	33566535	33566621	2	+	.	gene_id "ENSG00000216937"; transcript_id "ENSG00000216937.3_M3"
chr10	bjp	exon	33567480	33567670	2	+	.	gene_id "ENSG00000216937"; transcript_id "ENSG00000216937.3_M2"
chr10	bjp	exon	33588775	33588837	2	+	.	gene_id "ENSG00000216937"; transcript_id "ENSE00003621875"
chr10	bjp	exon	33595193	33595227	2	+	.	gene_id "ENSG00000216937"; transcript_id "ENSE00003462288"
chr10	bjp	exon	33606350	33606623	2	+	.	gene_id "ENSG00000216937"; transcript_id "ENSE00001354002"
chr10	bjp	exon	33607544	33607616	2	+	.	gene_id "ENSG00000216937"; transcript_id "ENSE00003572515"
chr10	bjp	exon	33646993	33647091	2	+	.	gene_id "ENSG00000216937"; transcript_id "ENSE00003803026"
chr10	bjp	exon	33657509	33657619	2	+	.	gene_id "ENSG00000216937"; transcript_id "ENSE00003809258"
chr10	bjp	exon	33658312	33658413	2	+	.	gene_id "ENSG00000216937"; transcript_id "ENSE00003811233"
chr10	bjp	exon	33685794	33685901	2	+	.	gene_id "ENSG00000216937"; transcript_id "ENSE00003808896"
chr10	bjp	exon	33708015	33708125	2	+	.	gene_id "ENSG00000216937"; transcript_id "ENSG00000216937.4_M2"
chr10	bjp	exon	33711101	33711211	2	+	.	gene_id "ENSG00000216937"; transcript_id "ENSE00003387525"
chr10	bjp	exon	33716909	33717022	2	+	.	gene_id "ENSG00000216937"; transcript_id "ENSE00001775828"
chr10	bjp	exon	33733632	33733742	2	+	.	gene_id "ENSG00000216937"; transcript_id "ENSE00001745567"
chr10	bjp	exon	33748753	33748851	2	+	.	gene_id "ENSG00000216937"; transcript_id "ENSE00003367103"
chr10	bjp	exon	33751981	33752091	2	+	.	gene_id "ENSG00000216937"; transcript_id "ENSG00000216937.5_M2"
chr10	bjp	exon	33752422	33752547	2	+	.	gene_id "ENSG00000216937"; transcript_id "ENSE00003293246"
chr10	bjp	exon	33810919	33811026	2	+	.	gene_id "ENSG00000216937"; transcript_id "ENSE00003283598"
chr10	bjp	exon	33836984	33837067	2	+	.	gene_id "ENSG00000216937"; transcript_id "ENSE00003441864"
chr10	bjp	exon	33846343	33846426	2	+	.	gene_id "ENSG00000216937"; transcript_id "ENSE00003230374"
chr10	bjp	exon	33859959	33860045	2	+	.	gene_id "ENSG00000216937"; transcript_id "ENSE00003235566"
chr10	bjp	exon	33870138	33870221	2	+	.	gene_id "ENSG00000216937"; transcript_id "ENSE00003404946"
chr10	bjp	exon	33880589	33880672	2	+	.	gene_id "ENSG00000216937"; transcript_id "ENSE00003238292"
chr10	bjp	exon	33880889	33880972	2	+	.	gene_id "ENSG00000216937"; transcript_id "ENSE00003382152"
chr10	bjp	exon	33881208	33881291	2	+	.	gene_id "ENSG00000216937"; transcript_id "ENSE00003446722"
chr10	bjp	exon	33881707	33881790	2	+	.	gene_id "ENSG00000216937"; transcript_id "ENSE00003389880"
chr10	bjp	exon	33883164	33883247	2	+	.	gene_id "ENSG00000216937"; transcript_id "ENSE00003383149"
chr10	bjp	exon	33883927	33884049	2	+	.	gene_id "ENSG00000216937"; transcript_id "ENSE00003328162"
chr10	bjp	exon	33887151	33887276	2	+	.	gene_id "ENSG00000216937"; transcript_id "ENSE00003372093"
chr10	bjp	exon	33889739	33889828	2	+	.	gene_id "ENSG00000216937"; transcript_id "ENSE00003246136"
chr10	bjp	exon	33911752	33912544	2	+	.	gene_id "ENSG00000216937"; transcript_id "ENSG00000216937.2_M4"
chr10	bjp	exon	33918102	33918283	2	+	.	gene_id "ENSG00000216937"; transcript_id "ENSE00003735245"
chr10	bjp	exon	33922647	33924703	2	-	.	gene_id "ENSG00000273038"; transcript_id "ENSE00003705371"
chr10	bjp	exon	33937538	33938854	2	-	.	gene_id "ENSG00000150093"; transcript_id "ENSG00000150093.1_M4"
chr10	bjp	exon	33944276	33944356	2	-	.	gene_id "ENSG00000150093"; transcript_id "ENSE00001563246"
chr10	bjp	exon	33948627	33948849	2	-	.	gene_id "ENSG00000150093"; transcript_id "ENSG00000150093.2_M2"
chr10	bjp	exon	33949065	33949303	2	-	.	gene_id "ENSG00000150093"; transcript_id "ENSG00000150093.3_M2"
chr10	bjp	exon	33957054	33957253	2	-	.	gene_id "ENSG00000150093"; transcript_id "ENSE00000993766"
chr10	bjp	exon	33957414	33957554	2	-	.	gene_id "ENSG00000150093"; transcript_id "ENSE00000993777"
chr10	bjp	exon	33959420	33959509	2	-	.	gene_id "ENSG00000150093"; transcript_id "ENSE00000993773"
chr10	bjp	exon	33959808	33959903	2	-	.	gene_id "ENSG00000150093"; transcript_id "ENSE00000993778"
chr10	bjp	exon	33960753	33960908	2	-	.	gene_id "ENSG00000150093"; transcript_id "ENSE00000993762"
chr10	bjp	exon	33963038	33963276	2	-	.	gene_id "ENSG00000150093"; transcript_id "ENSG00000150093.4_M2"
chr10	bjp	exon	33965260	33965430	2	-	.	gene_id "ENSG00000150093"; transcript_id "ENSG00000150093.1_M6"
chr10	bjp	exon	33966994	33967216	2	-	.	gene_id "ENSG00000150093"; transcript_id "ENSG00000150093.1_M8"
chr10	bjp	exon	33969654	33969859	2	-	.	gene_id "ENSG00000150093"; transcript_id "ENSG00000150093.2_M4"
chr10	bjp	exon	33970493	33970725	2	-	.	gene_id "ENSG00000150093"; transcript_id "ENSG00000150093.5_M2"
chr10	bjp	exon	33972634	33972700	2	-	.	gene_id "ENSG00000150093"; transcript_id "ENSE00003686282"
chr10	bjp	exon	33973037	33973223	2	-	.	gene_id "ENSG00000150093"; transcript_id "ENSE00001860430"
chr10	bjp	exon	33981610	33982128	2	+	.	gene_id "ENSG00000228816"; transcript_id "ENSE00001719504"
chr10	bjp	exon	33988815	33988898	2	-	.	gene_id "ENSG00000150093"; transcript_id "ENSE00001683607"
chr10	bjp	exon	33990740	33990956	2	-	.	gene_id "ENSG00000150093"; transcript_id "ENSE00001621709"
chr10	bjp	exon	33992717	33992810	2	-	.	gene_id "ENSG00000150093"; transcript_id "ENSE00001831056"
chr10	bjp	exon	33994864	33994999	2	-	.	gene_id "ENSG00000150093"; transcript_id "ENSG00000150093.6_M2"
chr10	bjp	exon	33995250	33995337	2	-	.	gene_id "ENSG00000150093"; transcript_id "ENSG00000150093.1_M5"
chr10	bjp	exon	33995591	33995949	2	-	.	gene_id "ENSG00000150093"; transcript_id "ENSE00001655711_F1"
chr10	bjp	exon	33995992	33996008	2	+	.	gene_id "ENSG00000229656"; transcript_id "ENSE00001610415_F1"
chr10	bjp	exon	33997403	33997616	2	-	.	gene_id "ENSG00000150093"; transcript_id "ENSG00000150093.7_M2"
chr10	bjp	exon	33998083	33998175	2	+	.	gene_id "ENSG00000229656"; transcript_id "ENSE00001706646"
chr10	bjp	exon	33998221	33998273	2	-	.	gene_id "ENSG00000150093"; transcript_id "ENSE00002186300"
chr10	bjp	exon	34000277	34000379	2	-	.	gene_id "ENSG00000150093"; transcript_id "ENSE00002149747"
chr10	bjp	exon	34019650	34019794	2	+	.	gene_id "ENSG00000229656"; transcript_id "ENSE00001624084"
chr10	bjp	exon	34022685	34022819	2	+	.	gene_id "ENSG00000229656"; transcript_id "ENSE00001644461"
chr10	bjp	exon	34029402	34029534	2	-	.	gene_id "ENSG00000150093"; transcript_id "ENSE00002191135"
chr10	bjp	exon	34042732	34042904	2	-	.	gene_id "ENSG00000150093"; transcript_id "ENSE00001919917"
chr10	bjp	exon	34060190	34060469	2	-	.	gene_id "ENSG00000234163"; transcript_id "ENSE00001721130"
chr10	bjp	exon	34071433	34071708	2	-	.	gene_id "ENSG00000265319"; transcript_id "ENSE00002686150"
chr10	bjp	exon	34072253	34072449	2	-	.	gene_id "ENSG00000229878"; transcript_id "ENSE00001784143"
chr10	bjp	exon	34117947	34118708	2	+	.	gene_id "ENSG00000229656"; transcript_id "ENSE00001755916"
chr10	bjp	exon	34132890	34133239	2	-	.	gene_id "ENSG00000233387"; transcript_id "ENSE00001801770"
chr10	bjp	exon	34153059	34153260	2	-	.	gene_id "ENSG00000233387"; transcript_id "ENSE00001770859"
chr10	bjp	exon	34213831	34216705	2	-	.	gene_id "ENSG00000099250"; transcript_id "ENSG00000099250.1_M3"
chr10	bjp	exon	34219041	34219091	2	-	.	gene_id "ENSG00000099250"; transcript_id "ENSE00001640966"
chr10	bjp	exon	34221969	34222065	2	-	.	gene_id "ENSG00000099250"; transcript_id "ENSG00000099250.1_M2"
chr10	bjp	exon	34222558	34222829	2	-	.	gene_id "ENSG00000099250"; transcript_id "ENSE00001674853"
chr10	bjp	exon	34228626	34228763	2	-	.	gene_id "ENSG00000099250"; transcript_id "ENSE00001689493"
chr10	bjp	exon	34230714	34231127	2	-	.	gene_id "ENSG00000099250"; transcript_id "ENSG00000099250.2_M2"
chr10	bjp	exon	34231771	34231923	2	-	.	gene_id "ENSG00000099250"; transcript_id "ENSE00001464749"
chr10	bjp	exon	34233968	34234056	2	-	.	gene_id "ENSG00000099250"; transcript_id "ENSG00000099250.3_M2"
chr10	bjp	exon	34237392	34239363	2	-	.	gene_id "ENSG00000099250"; transcript_id "ENSG00000099250.2_M3"
chr10	bjp	exon	34241523	34242427	2	-	.	gene_id "ENSG00000099250"; transcript_id "ENSE00001464731"
chr10	bjp	exon	34243644	34243788	2	-	.	gene_id "ENSG00000099250"; transcript_id "ENSG00000099250.4_M2"
chr10	bjp	exon	34247341	34247473	2	+	.	gene_id "ENSG00000238258"; transcript_id "ENSE00001643810_F1"
chr10	bjp	exon	34247555	34249296	2	-	.	gene_id "ENSG00000099250"; transcript_id "ENSE00001612606_F1"
chr10	bjp	exon	34257762	34257906	2	-	.	gene_id "ENSG00000099250"; transcript_id "ENSE00002519979"
chr10	bjp	exon	34262187	34262342	2	-	.	gene_id "ENSG00000099250"; transcript_id "ENSE00002470930"
chr10	bjp	exon	34285496	34285630	2	-	.	gene_id "ENSG00000099250"; transcript_id "ENSE00001464721"
chr10	bjp	exon	34290109	34290275	2	-	.	gene_id "ENSG00000099250"; transcript_id "ENSE00002496804"
chr10	bjp	exon	34292397	34292552	2	-	.	gene_id "ENSG00000099250"; transcript_id "ENSE00002430262"
chr10	bjp	exon	34299640	34299867	2	-	.	gene_id "ENSG00000099250"; transcript_id "ENSG00000099250.5_M2"
chr10	bjp	exon	34306646	34306827	2	-	.	gene_id "ENSG00000099250"; transcript_id "ENSE00002488634"
chr10	bjp	exon	34324273	34324570	2	-	.	gene_id "ENSG00000244356"; transcript_id "ENSE00001849930"
chr10	bjp	exon	34366798	34366972	2	-	.	gene_id "ENSG00000099250"; transcript_id "ENSE00003680092"
chr10	bjp	exon	34370407	34371010	2	-	.	gene_id "ENSG00000099250"; transcript_id "ENSG00000099250.1_M6"
chr10	bjp	exon	34371095	34371183	2	-	.	gene_id "ENSG00000099250"; transcript_id "ENSE00003703826"
chr10	bjp	exon	34372316	34372383	2	-	.	gene_id "ENSG00000099250"; transcript_id "ENSE00001465119"
chr10	bjp	exon	34377793	34378043	2	+	.	gene_id "ENSG00000273012"; transcript_id "ENSE00003710377"
chr10	bjp	exon	34611408	34611846	2	-	.	gene_id "ENSG00000226412"; transcript_id "ENSE00001668786"
chr10	bjp	exon	34623072	34623219	2	-	.	gene_id "ENSG00000226412"; transcript_id "ENSE00001661247"
chr10	bjp	exon	34626556	34626647	2	-	.	gene_id "ENSG00000226412"; transcript_id "ENSE00001644723"
chr10	bjp	exon	34632312	34632494	2	-	.	gene_id "ENSG00000226412"; transcript_id "ENSE00001654242"
chr10	bjp	exon	34717314	34717740	2	+	.	gene_id "ENSG00000203565"; transcript_id "ENSE00001610322"
chr10	bjp	exon	34719599	34719623	2	+	.	gene_id "ENSG00000203565"; transcript_id "ENSE00001770024"
chr10	bjp	exon	34792578	34793440	2	-	.	gene_id "ENSG00000261683"; transcript_id "ENSE00002614248"
chr10	bjp	exon	34798578	34800177	2	-	.	gene_id "ENSG00000261683"; transcript_id "ENSE00002596779"
chr10	bjp	exon	34805023	34805499	2	-	.	gene_id "ENSG00000261683"; transcript_id "ENSE00002610932"
chr10	bjp	exon	34909101	34909500	2	+	.	gene_id "ENSG00000226407"; transcript_id "ENSE00001622707"
chr10	bjp	exon	34953565	34953649	2	+	.	gene_id "ENSG00000223470"; transcript_id "ENSE00001766780"
chr10	bjp	exon	34953744	34953827	2	+	.	gene_id "ENSG00000223470"; transcript_id "ENSE00001654034"
chr10	bjp	exon	34954606	34954740	2	+	.	gene_id "ENSG00000223470"; transcript_id "ENSE00001689996"
chr10	bjp	exon	34957228	34957293	2	+	.	gene_id "ENSG00000223470"; transcript_id "ENSE00001760715"
chr10	bjp	exon	34962020	34962280	2	+	.	gene_id "ENSG00000223470"; transcript_id "ENSE00001645316"
chr10	bjp	exon	35156720	35158722	2	-	.	gene_id "ENSG00000148498"; transcript_id "ENSG00000148498.1_M2"
chr10	bjp	exon	35166752	35166879	2	-	.	gene_id "ENSG00000148498"; transcript_id "ENSE00001093082"
chr10	bjp	exon	35178607	35178727	2	-	.	gene_id "ENSG00000148498"; transcript_id "ENSE00001345898"
chr10	bjp	exon	35250577	35250672	2	-	.	gene_id "ENSG00000199200"; transcript_id "ENSE00001437093"
chr10	bjp	exon	35318573	35318815	2	-	.	gene_id "ENSG00000148498"; transcript_id "ENSG00000148498.2_M2"
chr10	bjp	exon	35333068	35333178	2	-	.	gene_id "ENSG00000148498"; transcript_id "ENSE00003545973"
chr10	bjp	exon	35361215	35361341	2	-	.	gene_id "ENSG00000148498"; transcript_id "ENSG00000148498.1_M3"
chr10	bjp	exon	35366066	35366297	2	-	.	gene_id "ENSG00000148498"; transcript_id "ENSE00003579554"
chr10	bjp	exon	35380532	35380759	2	-	.	gene_id "ENSG00000148498"; transcript_id "ENSE00003488500"
chr10	bjp	exon	35385613	35385734	2	-	.	gene_id "ENSG00000148498"; transcript_id "ENSG00000148498.3_M2"
chr10	bjp	exon	35386690	35386841	2	-	.	gene_id "ENSG00000148498"; transcript_id "ENSG00000148498.2_M3"
chr10	bjp	exon	35391036	35391225	2	-	.	gene_id "ENSG00000148498"; transcript_id "ENSE00000985604"
chr10	bjp	exon	35395594	35395846	2	-	.	gene_id "ENSG00000148498"; transcript_id "ENSE00001464603"
chr10	bjp	exon	35397347	35397506	2	-	.	gene_id "ENSG00000148498"; transcript_id "ENSG00000148498.4_M2"
chr10	bjp	exon	35408454	35408624	2	-	.	gene_id "ENSG00000148498"; transcript_id "ENSE00000985602"
chr10	bjp	exon	35409379	35409561	2	-	.	gene_id "ENSG00000148498"; transcript_id "ENSE00000985601"
chr10	bjp	exon	35421721	35421759	2	-	.	gene_id "ENSG00000148498"; transcript_id "ENSG00000148498.5_M2"
chr10	bjp	exon	35424119	35424247	2	-	.	gene_id "ENSG00000148498"; transcript_id "ENSE00000985611"
chr10	bjp	exon	35427225	35427364	2	-	.	gene_id "ENSG00000148498"; transcript_id "ENSE00000985599"
chr10	bjp	exon	35431782	35432164	2	-	.	gene_id "ENSG00000148498"; transcript_id "ENSE00000985598"
chr10	bjp	exon	35433379	35433504	2	-	.	gene_id "ENSG00000148498"; transcript_id "ENSE00000985597"
chr10	bjp	exon	35448268	35448351	2	-	.	gene_id "ENSG00000148498"; transcript_id "ENSE00003577771"
chr10	bjp	exon	35450722	35450813	2	-	.	gene_id "ENSG00000148498"; transcript_id "ENSE00003583418"
chr10	bjp	exon	35475578	35475622	2	-	.	gene_id "ENSG00000148498"; transcript_id "ENSE00002268664"
chr10	bjp	exon	35499158	35499289	2	-	.	gene_id "ENSG00000148498"; transcript_id "ENSE00000985594"
chr10	bjp	exon	35519266	35519444	2	-	.	gene_id "ENSG00000148498"; transcript_id "ENSE00001216763"
chr10	bjp	exon	35537757	35538052	2	-	.	gene_id "ENSG00000234167"; transcript_id "ENSE00001612246"
chr10	bjp	exon	35566198	35566378	2	-	.	gene_id "ENSG00000148498"; transcript_id "ENSE00001345968"
chr10	bjp	exon	35726934	35727176	2	-	.	gene_id "ENSG00000229235"; transcript_id "ENSE00001701492"
chr10	bjp	exon	35738708	35739112	2	-	.	gene_id "ENSG00000215184"; transcript_id "ENSE00001806253"
chr10	bjp	exon	35760978	35761079	2	-	.	gene_id "ENSG00000148498"; transcript_id "ENSE00001345976"
chr10	bjp	exon	35879608	35880057	2	-	.	gene_id "ENSG00000148498"; transcript_id "ENSG00000148498.6_M2"
chr10	bjp	exon	35880482	35880516	2	+	.	gene_id "ENSG00000226386"; transcript_id "ENSE00001614158"
chr10	bjp	exon	35880835	35881101	2	+	.	gene_id "ENSG00000226386"; transcript_id "ENSE00001658948"
chr10	bjp	exon	35938187	35938399	2	+	.	gene_id "ENSG00000232525"; transcript_id "ENSE00001692232"
chr10	bjp	exon	36186979	36187530	2	-	.	gene_id "ENSG00000230534"; transcript_id "ENSE00001806344"
chr10	bjp	exon	36188776	36188824	2	-	.	gene_id "ENSG00000230534"; transcript_id "ENSE00001785527"
chr10	bjp	exon	36189200	36189294	2	-	.	gene_id "ENSG00000230534"; transcript_id "ENSE00001767507"
chr10	bjp	exon	36195348	36195440	2	-	.	gene_id "ENSG00000230534"; transcript_id "ENSG00000230534.2_M2"
chr10	bjp	exon	36195567	36195591	2	+	.	gene_id "ENSG00000095794"; transcript_id "ENSG00000095794.1_M2"
chr10	bjp	exon	36195797	36195969	2	+	.	gene_id "ENSG00000095794"; transcript_id "ENSG00000095794.1_M16"
chr10	bjp	exon	36196200	36196343	2	+	.	gene_id "ENSG00000095794"; transcript_id "ENSG00000095794.1_M4"
chr10	bjp	exon	36206776	36206873	2	+	.	gene_id "ENSG00000095794"; transcript_id "ENSG00000095794.2_M2"
chr10	bjp	exon	36217370	36217665	2	+	.	gene_id "ENSG00000095794"; transcript_id "ENSG00000095794.2_M4"
chr10	bjp	exon	36221209	36221327	2	+	.	gene_id "ENSG00000095794"; transcript_id "ENSE00001832616"
chr10	bjp	exon	36223001	36223506	2	+	.	gene_id "ENSG00000095794"; transcript_id "ENSE00001894838"
chr10	bjp	exon	36227255	36227589	2	+	.	gene_id "ENSG00000233343"; transcript_id "ENSE00001608771"
chr10	bjp	exon	36238682	36238969	2	+	.	gene_id "ENSG00000095794"; transcript_id "ENSG00000095794.1_M3"
chr10	bjp	exon	36247066	36247184	2	+	.	gene_id "ENSG00000095794"; transcript_id "ENSG00000095794.3_M4"
chr10	bjp	exon	36247332	36247478	2	+	.	gene_id "ENSG00000095794"; transcript_id "ENSE00003472992"
chr10	bjp	exon	36250331	36250445	2	+	.	gene_id "ENSG00000095794"; transcript_id "ENSG00000095794.3_M2"
chr10	bjp	exon	36250593	36251306	2	+	.	gene_id "ENSG00000095794"; transcript_id "ENSG00000095794.1_M8"
chr10	bjp	exon	36259476	36259699	2	+	.	gene_id "ENSG00000095794"; transcript_id "ENSG00000095794.2_M3"
chr10	bjp	exon	36266403	36266490	2	+	.	gene_id "ENSG00000095794"; transcript_id "ENSG00000095794.3_M3"
chr10	bjp	exon	36267141	36267418	2	+	.	gene_id "ENSG00000095794"; transcript_id "ENSG00000095794.1_M5"
chr10	bjp	exon	36267663	36267812	2	+	.	gene_id "ENSG00000095794"; transcript_id "ENSE00001897280"
chr10	bjp	exon	36272708	36272743	2	+	.	gene_id "ENSG00000095794"; transcript_id "ENSE00003467396"
chr10	bjp	exon	36278128	36278284	2	+	.	gene_id "ENSG00000095794"; transcript_id "ENSG00000095794.4_M3"
chr10	bjp	exon	36281645	36281979	2	+	.	gene_id "ENSG00000269952"; transcript_id "ENSE00003369478"
chr10	bjp	exon	36282483	36284188	2	+	.	gene_id "ENSG00000095794"; transcript_id "ENSG00000095794.1_M26"
chr10	bjp	exon	36291137	36291343	2	-	.	gene_id "ENSG00000233200"; transcript_id "ENSE00001728450"
chr10	bjp	exon	36301621	36301793	2	-	.	gene_id "ENSG00000233200"; transcript_id "ENSE00001606873"
chr10	bjp	exon	36318384	36318489	2	+	.	gene_id "ENSG00000108100"; transcript_id "ENSG00000108100.1_M2"
chr10	bjp	exon	36319471	36319576	2	+	.	gene_id "ENSG00000108100"; transcript_id "ENSE00001464397"
chr10	bjp	exon	36321916	36322020	2	+	.	gene_id "ENSG00000108100"; transcript_id "ENSE00001464396"
chr10	bjp	exon	36322353	36322447	2	-	.	gene_id "ENSG00000200097"; transcript_id "ENSE00001437990"
chr10	bjp	exon	36359305	36359335	2	+	.	gene_id "ENSG00000108100"; transcript_id "ENSE00001908177"
chr10	bjp	exon	36384759	36385661	2	-	.	gene_id "ENSG00000271335"; transcript_id "ENSG00000271335.1_M2"
chr10	bjp	exon	36386544	36386633	2	-	.	gene_id "ENSG00000271335"; transcript_id "ENSE00003694139"
chr10	bjp	exon	36398043	36398121	2	+	.	gene_id "ENSG00000108100"; transcript_id "ENSE00001958116"
chr10	bjp	exon	36402704	36402802	2	+	.	gene_id "ENSG00000108100"; transcript_id "ENSE00001821624"
chr10	bjp	exon	36406317	36406439	2	-	.	gene_id "ENSG00000271335"; transcript_id "ENSE00003533422"
chr10	bjp	exon	36406608	36406789	2	-	.	gene_id "ENSG00000271335"; transcript_id "ENSE00003575878"
chr10	bjp	exon	36407252	36407586	2	+	.	gene_id "ENSG00000108100"; transcript_id "ENSG00000108100.2_M2"
chr10	bjp	exon	36465157	36465221	2	+	.	gene_id "ENSG00000108100"; transcript_id "ENSE00001832579"
chr10	bjp	exon	36503645	36503754	2	+	.	gene_id "ENSG00000108100"; transcript_id "ENSG00000108100.3_M2"
chr10	bjp	exon	36524888	36524994	2	+	.	gene_id "ENSG00000108100"; transcript_id "ENSE00001914105"
chr10	bjp	exon	36554524	36554598	2	+	.	gene_id "ENSG00000108100"; transcript_id "ENSE00003464054"
chr10	bjp	exon	36572624	36572784	2	+	.	gene_id "ENSG00000108100"; transcript_id "ENSG00000108100.4_M2"
chr10	bjp	exon	36589262	36589362	2	+	.	gene_id "ENSG00000108100"; transcript_id "ENSG00000108100.5_M2"
chr10	bjp	exon	36598571	36598609	2	+	.	gene_id "ENSG00000108100"; transcript_id "ENSG00000108100.6_M2"
chr10	bjp	exon	36602582	36602645	2	+	.	gene_id "ENSG00000108100"; transcript_id "ENSG00000108100.7_M2"
chr10	bjp	exon	36602733	36602852	2	+	.	gene_id "ENSG00000108100"; transcript_id "ENSG00000108100.8_M2"
chr10	bjp	exon	36625141	36625307	2	+	.	gene_id "ENSG00000108100"; transcript_id "ENSG00000108100.9_M2"
chr10	bjp	exon	36638267	36638529	2	+	.	gene_id "ENSG00000108100"; transcript_id "ENSG00000108100.1_M3"
chr10	bjp	exon	36641301	36644922	2	+	.	gene_id "ENSG00000108100"; transcript_id "ENSG00000108100.10_M2"
chr10	bjp	exon	36676638	36677562	2	-	.	gene_id "ENSG00000273312"; transcript_id "ENSE00003798337_F1"
chr10	bjp	exon	36677785	36678118	2	-	.	gene_id "ENSG00000273312"; transcript_id "ENSE00003798337_F2"
chr10	bjp	exon	36678154	36679737	2	-	.	gene_id "ENSG00000273312"; transcript_id "ENSE00003708846_F1"
chr10	bjp	exon	36680314	36681095	2	+	.	gene_id "ENSG00000177291"; transcript_id "ENSE00001242724_F1"
chr10	bjp	exon	36715478	36716504	2	-	.	gene_id "ENSG00000177283"; transcript_id "ENSE00001464367_F2"
chr10	bjp	exon	36856334	36856547	2	+	.	gene_id "ENSG00000280719"; transcript_id "ENSE00003771015"
chr10	bjp	exon	36874665	36875108	2	+	.	gene_id "ENSG00000280719"; transcript_id "ENSE00003769037"
chr10	bjp	exon	36876076	36878971	2	+	.	gene_id "ENSG00000280719"; transcript_id "ENSE00003768047"
chr10	bjp	exon	36972603	36973225	2	-	.	gene_id "ENSG00000227313"; transcript_id "ENSE00001723957"
chr10	bjp	exon	36974438	36974681	2	-	.	gene_id "ENSG00000227313"; transcript_id "ENSE00001753869"
chr10	bjp	exon	37178562	37178637	2	-	.	gene_id "ENSG00000227475"; transcript_id "ENSE00001806396"
chr10	bjp	exon	37178755	37178865	2	-	.	gene_id "ENSG00000227475"; transcript_id "ENSE00001680347"
chr10	bjp	exon	37539022	37540624	2	-	.	gene_id "ENSG00000236626"; transcript_id "ENSE00001784692"
chr10	bjp	exon	37540850	37541316	2	-	.	gene_id "ENSG00000228694"; transcript_id "ENSE00001792007"
chr10	bjp	exon	37544411	37544455	2	+	.	gene_id "ENSG00000237002"; transcript_id "ENSE00001720797_F1"
chr10	bjp	exon	37545253	37545588	2	+	.	gene_id "ENSG00000237002"; transcript_id "ENSE00001803923"
chr10	bjp	exon	37547630	37547820	2	+	.	gene_id "ENSG00000237002"; transcript_id "ENSE00001625526"
chr10	bjp	exon	37548062	37548137	2	+	.	gene_id "ENSG00000237002"; transcript_id "ENSE00001789125"
chr10	bjp	exon	38071907	38072534	2	-	.	gene_id "ENSG00000233533"; transcript_id "ENSE00001750943"
chr10	bjp	exon	38305997	38306058	2	+	.	gene_id "ENSG00000148513"; transcript_id "ENSE00002474410"
chr10	bjp	exon	38345574	38345635	2	+	.	gene_id "ENSG00000148513"; transcript_id "ENSE00001726380"
chr10	bjp	exon	38363642	38363825	2	+	.	gene_id "ENSG00000148513"; transcript_id "ENSE00001805490"
chr10	bjp	exon	38377383	38377609	2	+	.	gene_id "ENSG00000148513"; transcript_id "ENSE00001436047"
chr10	bjp	exon	38378429	38378497	2	+	.	gene_id "ENSG00000148513"; transcript_id "ENSE00000993157"
chr10	bjp	exon	38386810	38386939	2	+	.	gene_id "ENSG00000234918"; transcript_id "ENSE00001660757"
chr10	bjp	exon	38387094	38387196	2	+	.	gene_id "ENSG00000234918"; transcript_id "ENSE00001609287"
chr10	bjp	exon	38387871	38387972	2	+	.	gene_id "ENSG00000234918"; transcript_id "ENSE00001781967"
chr10	bjp	exon	38408480	38408536	2	+	.	gene_id "ENSG00000240800"; transcript_id "ENSE00001733563"
chr10	bjp	exon	38443339	38443630	2	+	.	gene_id "ENSG00000244402"; transcript_id "ENSE00001827928"
chr10	bjp	exon	38448946	38449055	2	-	.	gene_id "ENSG00000252621"; transcript_id "ENSE00002089089"
chr10	bjp	exon	38455002	38455085	2	+	.	gene_id "ENSG00000240800"; transcript_id "ENSE00001794605"
chr10	bjp	exon	38455090	38455233	2	+	.	gene_id "ENSG00000235687"; transcript_id "ENSE00001749083"
chr10	bjp	exon	38460260	38460323	2	+	.	gene_id "ENSG00000235687"; transcript_id "ENSE00001794041"
chr10	bjp	exon	38461149	38461199	2	+	.	gene_id "ENSG00000235687"; transcript_id "ENSE00003699290"
chr10	bjp	exon	38483176	38484632	2	+	.	gene_id "ENSG00000237970"; transcript_id "ENSE00001779239"
chr10	bjp	exon	38488105	38488192	2	+	.	gene_id "ENSG00000235687"; transcript_id "ENSE00001660618"
chr10	bjp	exon	38492547	38492801	2	+	.	gene_id "ENSG00000235687"; transcript_id "ENSG00000235687.1_M3"
chr10	bjp	exon	38494386	38495354	2	+	.	gene_id "ENSG00000236313"; transcript_id "ENSE00001754238"
chr10	bjp	exon	38665496	38666504	2	+	.	gene_id "ENSG00000224920"; transcript_id "ENSE00001685074"
chr10	bjp	exon	38670963	38671022	2	+	.	gene_id "ENSG00000224920"; transcript_id "ENSE00001721789"
chr10	bjp	exon	38744837	38745407	2	-	.	gene_id "ENSG00000225276"; transcript_id "ENSE00001597087"
chr10	bjp	exon	38745480	38746997	2	-	.	gene_id "ENSG00000256892"; transcript_id "ENSE00002219868"
chr10	bjp	exon	38937877	38938117	2	-	.	gene_id "ENSG00000226578"; transcript_id "ENSE00001399222"
chr10	bjp	exon	38945561	38945918	2	+	.	gene_id "ENSG00000260137"; transcript_id "ENSE00002579236"
chr10	bjp	exon	38948257	38950094	2	-	.	gene_id "ENSG00000225192"; transcript_id "ENSE00001764804"
chr10	bjp	exon	38956839	38957709	2	-	.	gene_id "ENSG00000198105"; transcript_id "ENSE00001888156"
chr10	bjp	exon	38957850	38957953	2	-	.	gene_id "ENSG00000198105"; transcript_id "ENSE00001892349"
chr10	bjp	exon	38986576	38990932	2	-	.	gene_id "ENSG00000198105"; transcript_id "ENSG00000198105.1_M7"
chr10	bjp	exon	38995415	38995510	2	-	.	gene_id "ENSG00000198105"; transcript_id "ENSG00000198105.1_M2"
chr10	bjp	exon	38995783	38995909	2	-	.	gene_id "ENSG00000198105"; transcript_id "ENSE00003523372"
chr10	bjp	exon	39014137	39015478	2	-	.	gene_id "ENSG00000198105"; transcript_id "ENSG00000198105.2_M7"
chr10	bjp	exon	39015582	39015606	2	+	.	gene_id "ENSG00000236514"; transcript_id "ENSE00001770629_F1"
chr10	bjp	exon	39015949	39016374	2	+	.	gene_id "ENSG00000236514"; transcript_id "ENSE00001770629_F2"
chr10	bjp	exon	39016920	39016952	2	+	.	gene_id "ENSG00000236514"; transcript_id "ENSE00001751637"
chr10	bjp	exon	39041474	39041619	2	+	.	gene_id "ENSG00000151963"; transcript_id "ENSE00001690822"
chr10	bjp	exon	39041895	39041989	2	+	.	gene_id "ENSG00000151963"; transcript_id "ENSE00001677614"
chr10	bjp	exon	39052514	39054542	2	+	.	gene_id "ENSG00000235197"; transcript_id "ENSE00001635620"
chr10	bjp	exon	39111475	39115083	2	-	.	gene_id "ENSG00000175395"; transcript_id "ENSG00000175395.1_M3"
chr10	bjp	exon	39115171	39115252	2	-	.	gene_id "ENSG00000175395"; transcript_id "ENSE00001828906"
chr10	bjp	exon	39115583	39115646	2	-	.	gene_id "ENSG00000175395"; transcript_id "ENSE00003488787"
chr10	bjp	exon	39118913	39119008	2	-	.	gene_id "ENSG00000175395"; transcript_id "ENSE00003472743"
chr10	bjp	exon	39119313	39119439	2	-	.	gene_id "ENSG00000175395"; transcript_id "ENSE00003468135"
chr10	bjp	exon	39125028	39125050	2	-	.	gene_id "ENSG00000175395"; transcript_id "ENSE00001464078"
chr10	bjp	exon	39128804	39128903	2	-	.	gene_id "ENSG00000175395"; transcript_id "ENSE00003539721"
chr10	bjp	exon	39133613	39133740	2	-	.	gene_id "ENSG00000175395"; transcript_id "ENSG00000175395.2_M3"
chr10	bjp	exon	39133932	39134112	2	+	.	gene_id "ENSG00000226447"; transcript_id "ENSE00001777392"
chr10	bjp	exon	39137397	39137518	2	+	.	gene_id "ENSG00000226447"; transcript_id "ENSE00001780395"
chr10	bjp	exon	39149317	39149456	2	+	.	gene_id "ENSG00000226447"; transcript_id "ENSE00001716090"
chr10	bjp	exon	39151849	39151961	2	+	.	gene_id "ENSG00000206840"; transcript_id "ENSE00001807098"
chr10	bjp	exon	39177609	39177742	2	+	.	gene_id "ENSG00000189180"; transcript_id "ENSG00000189180.1_M7"
chr10	bjp	exon	39182927	39183005	2	+	.	gene_id "ENSG00000189180"; transcript_id "ENSE00003730171"
chr10	bjp	exon	39183832	39183981	2	+	.	gene_id "ENSG00000189180"; transcript_id "ENSG00000189180.1_M3"
chr10	bjp	exon	39184252	39184668	2	+	.	gene_id "ENSG00000189180"; transcript_id "ENSG00000189180.1_M2"
chr10	bjp	exon	39208162	39208264	2	-	.	gene_id "ENSG00000252132"; transcript_id "ENSE00002088600"
chr10	bjp	exon	39218626	39224306	2	+	.	gene_id "ENSG00000189180"; transcript_id "ENSG00000189180.1_M6"
chr10	bjp	exon	39230318	39231318	2	+	.	gene_id "ENSG00000189180"; transcript_id "ENSE00001847859"
chr10	bjp	exon	39234680	39234925	2	-	.	gene_id "ENSG00000275675"; transcript_id "ENSE00003732159"
chr10	bjp	exon	39246274	39247093	2	-	.	gene_id "ENSG00000226086"; transcript_id "ENSE00001837561"
chr10	bjp	exon	39258149	39258436	2	-	.	gene_id "ENSG00000235964"; transcript_id "ENSE00001800913"
chr10	bjp	exon	39260725	39260758	2	+	.	gene_id "ENSG00000075407"; transcript_id "ENSG00000075407.1_M4"
chr10	bjp	exon	39261322	39261615	2	+	.	gene_id "ENSG00000075407"; transcript_id "ENSE00001393757"
chr10	bjp	exon	39262962	39263020	2	+	.	gene_id "ENSG00000075407"; transcript_id "ENSE00003493708"
chr10	bjp	exon	39282096	39282222	2	+	.	gene_id "ENSG00000075407"; transcript_id "ENSE00003510613"
chr10	bjp	exon	39282528	39283028	2	+	.	gene_id "ENSG00000075407"; transcript_id "ENSG00000075407.1_M3"
chr10	bjp	exon	39284725	39292874	2	+	.	gene_id "ENSG00000075407"; transcript_id "ENSG00000075407.1_M2"
chr10	bjp	exon	39304707	39311763	2	+	.	gene_id "ENSG00000272983"; transcript_id "ENSE00003708473"
chr10	bjp	exon	39314096	39317652	2	+	.	gene_id "ENSG00000075407"; transcript_id "ENSE00003792755"
chr10	bjp	exon	39337879	39338103	2	+	.	gene_id "ENSG00000224761"; transcript_id "ENSE00001619209"
chr10	bjp	exon	39349531	39349823	2	+	.	gene_id "ENSG00000224761"; transcript_id "ENSE00001690344"
chr10	bjp	exon	39353757	39353791	2	+	.	gene_id "ENSG00000224761"; transcript_id "ENSE00003796391"
chr10	bjp	exon	39371333	39371384	2	+	.	gene_id "ENSG00000224761"; transcript_id "ENSE00001654239"
chr10	bjp	exon	39386203	39386313	2	+	.	gene_id "ENSG00000224761"; transcript_id "ENSG00000224761.1_M2"
chr10	bjp	exon	44155443	44157471	2	-	.	gene_id "ENSG00000182632"; transcript_id "ENSG00000182632.1_M2"
chr10	bjp	exon	44158978	44159140	2	-	.	gene_id "ENSG00000182632"; transcript_id "ENSE00003755117"
chr10	bjp	exon	44168066	44168232	2	-	.	gene_id "ENSG00000182632"; transcript_id "ENSE00003755084"
chr10	bjp	exon	44172627	44172746	2	-	.	gene_id "ENSG00000182632"; transcript_id "ENSG00000182632.2_M2"
chr10	bjp	exon	44180553	44180653	2	-	.	gene_id "ENSG00000182632"; transcript_id "ENSE00003758536"
chr10	bjp	exon	44196390	44196424	2	-	.	gene_id "ENSG00000182632"; transcript_id "ENSE00003343549"
chr10	bjp	exon	44201800	44201874	2	-	.	gene_id "ENSG00000182632"; transcript_id "ENSE00003756924"
chr10	bjp	exon	44204362	44204584	2	-	.	gene_id "ENSG00000182632"; transcript_id "ENSE00002520594"
chr10	bjp	exon	44220253	44220439	2	-	.	gene_id "ENSG00000182632"; transcript_id "ENSE00003793391"
chr10	bjp	exon	44221948	44222408	2	-	.	gene_id "ENSG00000182632"; transcript_id "ENSG00000182632.3_M2"
chr10	bjp	exon	44225720	44226132	2	+	.	gene_id "ENSG00000185904"; transcript_id "ENSG00000185904.1_M2"
chr10	bjp	exon	44227425	44227606	2	+	.	gene_id "ENSG00000185904"; transcript_id "ENSE00003254970"
chr10	bjp	exon	44265857	44265980	2	-	.	gene_id "ENSG00000234420"; transcript_id "ENSE00001658891"
chr10	bjp	exon	44266299	44266425	2	-	.	gene_id "ENSG00000234420"; transcript_id "ENSE00002453257"
chr10	bjp	exon	44317858	44318142	2	+	.	gene_id "ENSG00000270762"; transcript_id "ENSE00003543357"
chr10	bjp	exon	44329088	44329894	2	+	.	gene_id "ENSG00000233837"; transcript_id "ENSE00001694807"
chr10	bjp	exon	44336604	44337097	2	-	.	gene_id "ENSG00000196693"; transcript_id "ENSE00001929539"
chr10	bjp	exon	44342137	44342271	2	+	.	gene_id "ENSG00000272319"; transcript_id "ENSE00003700615"
chr10	bjp	exon	44343999	44345536	2	-	.	gene_id "ENSG00000196693"; transcript_id "ENSG00000196693.1_M2"
chr10	bjp	exon	44351520	44357124	2	-	.	gene_id "ENSG00000196693"; transcript_id "ENSG00000196693.1_M3"
chr10	bjp	exon	44394149	44394365	2	-	.	gene_id "ENSG00000196693"; transcript_id "ENSG00000196693.2_M2"
chr10	bjp	exon	44394636	44394780	2	-	.	gene_id "ENSG00000196693"; transcript_id "ENSG00000196693.3_M2"
chr10	bjp	exon	44395245	44395253	2	-	.	gene_id "ENSG00000196693"; transcript_id "ENSE00003737221"
chr10	bjp	exon	44399180	44399326	2	-	.	gene_id "ENSG00000196693"; transcript_id "ENSG00000196693.4_M2"
chr10	bjp	exon	44400826	44400918	2	-	.	gene_id "ENSG00000196693"; transcript_id "ENSG00000196693.1_M5"
chr10	bjp	exon	44423288	44424335	2	+	.	gene_id "ENSG00000232109"; transcript_id "ENSE00001724389"
chr10	bjp	exon	44469811	44469913	2	-	.	gene_id "ENSG00000233515"; transcript_id "ENSE00001706118"
chr10	bjp	exon	44478065	44478246	2	-	.	gene_id "ENSG00000233515"; transcript_id "ENSE00001684506"
chr10	bjp	exon	44482183	44482354	2	-	.	gene_id "ENSG00000231009"; transcript_id "ENSE00001629510"
chr10	bjp	exon	44488024	44488516	2	+	.	gene_id "ENSG00000234864"; transcript_id "ENSE00001637727_F1"
chr10	bjp	exon	44488699	44488779	2	+	.	gene_id "ENSG00000234864"; transcript_id "ENSE00001637727_F2"
chr10	bjp	exon	44489737	44489877	2	-	.	gene_id "ENSG00000231009"; transcript_id "ENSE00002496353"
chr10	bjp	exon	44489943	44490526	2	+	.	gene_id "ENSG00000234864"; transcript_id "ENSE00001778147_F1"
chr10	bjp	exon	44490737	44492971	2	+	.	gene_id "ENSG00000234864"; transcript_id "ENSE00001778147_F2"
chr10	bjp	exon	44492980	44493158	2	-	.	gene_id "ENSG00000231009"; transcript_id "ENSE00002532485"
chr10	bjp	exon	44494336	44494510	2	-	.	gene_id "ENSG00000231009"; transcript_id "ENSE00001754201"
chr10	bjp	exon	44497306	44497489	2	-	.	gene_id "ENSG00000231009"; transcript_id "ENSE00001785376"
chr10	bjp	exon	44500948	44501093	2	-	.	gene_id "ENSG00000231009"; transcript_id "ENSE00002481635"
chr10	bjp	exon	44512359	44512478	2	+	.	gene_id "ENSG00000230425"; transcript_id "ENSE00001645364"
chr10	bjp	exon	44568905	44568934	2	+	.	gene_id "ENSG00000165733"; transcript_id "ENSE00001463721"
chr10	bjp	exon	44571585	44571775	2	+	.	gene_id "ENSG00000165733"; transcript_id "ENSE00002507543"
chr10	bjp	exon	44595106	44595863	2	+	.	gene_id "ENSG00000165733"; transcript_id "ENSE00001095964"
chr10	bjp	exon	44596054	44596155	2	+	.	gene_id "ENSG00000165733"; transcript_id "ENSE00001164955"
chr10	bjp	exon	44597100	44597257	2	+	.	gene_id "ENSG00000165733"; transcript_id "ENSE00001164945"
chr10	bjp	exon	44600745	44600826	2	+	.	gene_id "ENSG00000165733"; transcript_id "ENSE00001164937"
chr10	bjp	exon	44669005	44670558	2	+	.	gene_id "ENSG00000234944"; transcript_id "ENSE00001792650"
chr10	bjp	exon	44777821	44777903	2	-	.	gene_id "ENSG00000229630"; transcript_id "ENSE00001707499"
chr10	bjp	exon	44779087	44779363	2	-	.	gene_id "ENSG00000229630"; transcript_id "ENSE00001598343"
chr10	bjp	exon	44780172	44780311	2	-	.	gene_id "ENSG00000229630"; transcript_id "ENSE00001594546"
chr10	bjp	exon	44796388	44796501	2	+	.	gene_id "ENSG00000263795"; transcript_id "ENSE00002690015"
chr10	bjp	exon	44875765	44876069	2	+	.	gene_id "ENSG00000165731"; transcript_id "ENSG00000165731.1_M4"
chr10	bjp	exon	44899072	44899335	2	+	.	gene_id "ENSG00000165731"; transcript_id "ENSG00000165731.1_M2"
chr10	bjp	exon	44900920	44901456	2	+	.	gene_id "ENSG00000165731"; transcript_id "ENSG00000165731.1_M3"
chr10	bjp	exon	44904969	44905164	2	+	.	gene_id "ENSG00000165731"; transcript_id "ENSG00000165731.3_M2"
chr10	bjp	exon	44907616	44907815	2	+	.	gene_id "ENSG00000165731"; transcript_id "ENSE00001095904"
chr10	bjp	exon	44909792	44910050	2	+	.	gene_id "ENSG00000165731"; transcript_id "ENSG00000165731.4_M2"
chr10	bjp	exon	44910693	44910818	2	+	.	gene_id "ENSG00000165731"; transcript_id "ENSE00001164816"
chr10	bjp	exon	44911445	44911555	2	+	.	gene_id "ENSG00000165731"; transcript_id "ENSE00001164807"
chr10	bjp	exon	44912148	44912267	2	+	.	gene_id "ENSG00000165731"; transcript_id "ENSE00001164798"
chr10	bjp	exon	44913055	44913311	2	+	.	gene_id "ENSG00000165731"; transcript_id "ENSG00000165731.5_M2"
chr10	bjp	exon	44915168	44915315	2	+	.	gene_id "ENSG00000165731"; transcript_id "ENSE00001095944"
chr10	bjp	exon	44916957	44917064	2	+	.	gene_id "ENSG00000165731"; transcript_id "ENSE00001164770"
chr10	bjp	exon	44918125	44918339	2	+	.	gene_id "ENSG00000165731"; transcript_id "ENSG00000165731.6_M2"
chr10	bjp	exon	44918736	44918858	2	+	.	gene_id "ENSG00000165731"; transcript_id "ENSE00002434226"
chr10	bjp	exon	44920602	44920672	2	+	.	gene_id "ENSG00000165731"; transcript_id "ENSE00002515890"
chr10	bjp	exon	44922331	44922468	2	+	.	gene_id "ENSG00000165731"; transcript_id "ENSE00002442774"
chr10	bjp	exon	44923543	44923642	2	+	.	gene_id "ENSG00000165731"; transcript_id "ENSE00002444663"
chr10	bjp	exon	44925232	44926161	2	+	.	gene_id "ENSG00000165731"; transcript_id "ENSG00000165731.7_M2"
chr10	bjp	exon	44926769	44929008	2	+	.	gene_id "ENSG00000165731"; transcript_id "ENSG00000165731.8_M2"
chr10	bjp	exon	44935473	44936976	2	-	.	gene_id "ENSG00000273008"; transcript_id "ENSE00003705074"
chr10	bjp	exon	44937130	44937211	2	+	.	gene_id "ENSG00000169826"; transcript_id "ENSE00001194788"
chr10	bjp	exon	44953217	44954130	2	+	.	gene_id "ENSG00000169826"; transcript_id "ENSE00001194781"
chr10	bjp	exon	44957032	44957248	2	+	.	gene_id "ENSG00000169826"; transcript_id "ENSE00001194776"
chr10	bjp	exon	44994409	44996141	2	-	.	gene_id "ENSG00000198915"; transcript_id "ENSG00000198915.1_M3"
chr10	bjp	exon	44996349	44996421	2	-	.	gene_id "ENSG00000198915"; transcript_id "ENSE00001164640"
chr10	bjp	exon	44996849	44996972	2	-	.	gene_id "ENSG00000198915"; transcript_id "ENSE00001095737"
chr10	bjp	exon	44997877	44998068	2	-	.	gene_id "ENSG00000198915"; transcript_id "ENSE00001095734"
chr10	bjp	exon	44998807	44998886	2	-	.	gene_id "ENSG00000198915"; transcript_id "ENSE00001095739"
chr10	bjp	exon	44998965	44999067	2	-	.	gene_id "ENSG00000198915"; transcript_id "ENSG00000198915.1_M2"
chr10	bjp	exon	44999549	44999641	2	-	.	gene_id "ENSG00000198915"; transcript_id "ENSE00001095749"
chr10	bjp	exon	45000055	45000129	2	-	.	gene_id "ENSG00000198915"; transcript_id "ENSG00000198915.2_M2"
chr10	bjp	exon	45000541	45000762	2	-	.	gene_id "ENSG00000198915"; transcript_id "ENSE00003587597"
chr10	bjp	exon	45001679	45001816	2	-	.	gene_id "ENSG00000198915"; transcript_id "ENSE00003463571"
chr10	bjp	exon	45002531	45002555	2	-	.	gene_id "ENSG00000198915"; transcript_id "ENSE00001629611"
chr10	bjp	exon	45003150	45003272	2	-	.	gene_id "ENSG00000198915"; transcript_id "ENSE00003591334"
chr10	bjp	exon	45003464	45003671	2	-	.	gene_id "ENSG00000198915"; transcript_id "ENSE00001903636"
chr10	bjp	exon	45005832	45006035	2	-	.	gene_id "ENSG00000198915"; transcript_id "ENSE00003495454"
chr10	bjp	exon	45006597	45009092	2	-	.	gene_id "ENSG00000198915"; transcript_id "ENSE00001522923"
chr10	bjp	exon	45029484	45029586	2	-	.	gene_id "ENSG00000198915"; transcript_id "ENSE00001463583"
chr10	bjp	exon	45066740	45066810	2	-	.	gene_id "ENSG00000198915"; transcript_id "ENSE00001418099"
chr10	bjp	exon	45124105	45124140	2	+	.	gene_id "ENSG00000224265"; transcript_id "ENSE00001726835"
chr10	bjp	exon	45127785	45127876	2	+	.	gene_id "ENSG00000224265"; transcript_id "ENSE00001611190"
chr10	bjp	exon	45128084	45128351	2	+	.	gene_id "ENSG00000224265"; transcript_id "ENSE00001595715"
chr10	bjp	exon	45142788	45142912	2	+	.	gene_id "ENSG00000221468"; transcript_id "ENSE00001565176"
chr10	bjp	exon	45188103	45188158	2	+	.	gene_id "ENSG00000150201"; transcript_id "ENSG00000150201.1_M3"
chr10	bjp	exon	45189181	45189226	2	+	.	gene_id "ENSG00000150201"; transcript_id "ENSE00001463547"
chr10	bjp	exon	45189914	45190235	2	+	.	gene_id "ENSG00000150201"; transcript_id "ENSG00000150201.1_M2"
chr10	bjp	exon	45190899	45190932	2	+	.	gene_id "ENSG00000150201"; transcript_id "ENSG00000150201.2_M2"
chr10	bjp	exon	45191043	45191069	2	+	.	gene_id "ENSG00000150201"; transcript_id "ENSE00003571199"
chr10	bjp	exon	45191916	45191990	2	+	.	gene_id "ENSG00000150201"; transcript_id "ENSE00003639710"
chr10	bjp	exon	45192148	45192187	2	+	.	gene_id "ENSG00000150201"; transcript_id "ENSE00003483036"
chr10	bjp	exon	45192485	45192522	2	+	.	gene_id "ENSG00000150201"; transcript_id "ENSE00003636709"
chr10	bjp	exon	45192600	45192788	2	+	.	gene_id "ENSG00000150201"; transcript_id "ENSG00000150201.3_M2"
chr10	bjp	exon	45202040	45204360	2	-	.	gene_id "ENSG00000169813"; transcript_id "ENSG00000169813.1_M4"
chr10	bjp	exon	45210449	45210507	2	-	.	gene_id "ENSG00000169813"; transcript_id "ENSE00001360956"
chr10	bjp	exon	45212279	45212654	2	-	.	gene_id "ENSG00000169813"; transcript_id "ENSG00000169813.1_M3"
chr10	bjp	exon	45212982	45213143	2	-	.	gene_id "ENSG00000169813"; transcript_id "ENSG00000169813.1_M2"
chr10	bjp	exon	45223507	45223609	2	-	.	gene_id "ENSG00000169813"; transcript_id "ENSE00001463539"
chr10	bjp	exon	45224523	45224678	2	-	.	gene_id "ENSG00000169813"; transcript_id "ENSE00001406187"
chr10	bjp	exon	45224886	45224962	2	-	.	gene_id "ENSG00000169813"; transcript_id "ENSE00001360960"
chr10	bjp	exon	45234465	45234654	2	-	.	gene_id "ENSG00000221400"; transcript_id "ENSE00001565108"
chr10	bjp	exon	45237957	45238287	2	+	.	gene_id "ENSG00000230555"; transcript_id "ENSE00001793183"
chr10	bjp	exon	45238871	45239301	2	+	.	gene_id "ENSG00000230555"; transcript_id "ENSE00001696359"
chr10	bjp	exon	45281529	45281593	2	+	.	gene_id "ENSG00000252532"; transcript_id "ENSE00002089000"
chr10	bjp	exon	45299681	45299832	2	+	.	gene_id "ENSG00000243660"; transcript_id "ENSG00000243660.2_M2"
chr10	bjp	exon	45300092	45300187	2	+	.	gene_id "ENSG00000243660"; transcript_id "ENSE00002514680"
chr10	bjp	exon	45305380	45307124	2	+	.	gene_id "ENSG00000243660"; transcript_id "ENSG00000243660.2_M3"
chr10	bjp	exon	45354249	45356209	2	+	.	gene_id "ENSG00000236114"; transcript_id "ENSE00001491403"
chr10	bjp	exon	45386756	45388583	2	-	.	gene_id "ENSG00000196793"; transcript_id "ENSG00000196793.1_M3"
chr10	bjp	exon	45398325	45398887	2	-	.	gene_id "ENSG00000196793"; transcript_id "ENSG00000196793.1_M2"
chr10	bjp	exon	45404025	45404065	2	-	.	gene_id "ENSG00000196793"; transcript_id "ENSE00001400132"
chr10	bjp	exon	45404931	45405009	2	-	.	gene_id "ENSG00000196793"; transcript_id "ENSG00000196793.2_M3"
chr10	bjp	exon	45436803	45436959	2	+	.	gene_id "ENSG00000198298"; transcript_id "ENSG00000198298.1_M4"
chr10	bjp	exon	45437393	45437796	2	+	.	gene_id "ENSG00000198298"; transcript_id "ENSG00000198298.1_M2"
chr10	bjp	exon	45439013	45439139	2	+	.	gene_id "ENSG00000198298"; transcript_id "ENSE00002483094"
chr10	bjp	exon	45439655	45439750	2	+	.	gene_id "ENSG00000198298"; transcript_id "ENSE00001309597"
chr10	bjp	exon	45446688	45448302	2	+	.	gene_id "ENSG00000198298"; transcript_id "ENSG00000198298.2_M2"
chr10	bjp	exon	45458870	45459031	2	+	.	gene_id "ENSG00000223910"; transcript_id "ENSE00001713596"
chr10	bjp	exon	45460939	45461003	2	-	.	gene_id "ENSG00000237389"; transcript_id "ENSE00001637955_F1"
chr10	bjp	exon	45461435	45461616	2	-	.	gene_id "ENSG00000237389"; transcript_id "ENSE00001626636_F1"
chr10	bjp	exon	45473897	45473909	2	-	.	gene_id "ENSG00000169740"; transcript_id "ENSG00000169740.1_M2"
chr10	bjp	exon	45474146	45474839	2	-	.	gene_id "ENSG00000169740"; transcript_id "ENSG00000169740.1_M3"
chr10	bjp	exon	45474888	45475085	2	+	.	gene_id "ENSG00000226245"; transcript_id "ENSE00001626682"
chr10	bjp	exon	45475980	45475995	2	+	.	gene_id "ENSG00000230565"; transcript_id "ENSE00001660806_F1"
chr10	bjp	exon	45476314	45476335	2	+	.	gene_id "ENSG00000230565"; transcript_id "ENSE00001660806_F2"
chr10	bjp	exon	45477150	45477247	2	+	.	gene_id "ENSG00000230565"; transcript_id "ENSE00001760111"
chr10	bjp	exon	45477607	45478057	2	+	.	gene_id "ENSG00000230565"; transcript_id "ENSE00001690198"
chr10	bjp	exon	45478625	45478744	2	-	.	gene_id "ENSG00000169740"; transcript_id "ENSE00001522889"
chr10	bjp	exon	45478842	45478896	2	-	.	gene_id "ENSG00000169740"; transcript_id "ENSE00001463505"
chr10	bjp	exon	45495726	45495851	2	+	.	gene_id "ENSG00000228426"; transcript_id "ENSE00001660482"
chr10	bjp	exon	45496727	45497068	2	+	.	gene_id "ENSG00000228426"; transcript_id "ENSE00001596380"
chr10	bjp	exon	45501181	45501581	2	+	.	gene_id "ENSG00000223910"; transcript_id "ENSE00001676669"
chr10	bjp	exon	45501774	45502134	2	+	.	gene_id "ENSG00000223910"; transcript_id "ENSE00001597781"
chr10	bjp	exon	45503889	45504758	2	+	.	gene_id "ENSG00000223910"; transcript_id "ENSE00001745387"
chr10	bjp	exon	45557455	45557961	2	+	.	gene_id "ENSG00000271173"; transcript_id "ENSE00003629212"
chr10	bjp	exon	45561492	45561742	2	+	.	gene_id "ENSG00000224162"; transcript_id "ENSE00001611395"
chr10	bjp	exon	45570597	45570670	2	-	.	gene_id "ENSG00000223746"; transcript_id "ENSE00001653997"
chr10	bjp	exon	45571286	45571510	2	-	.	gene_id "ENSG00000223746"; transcript_id "ENSE00001659393"
chr10	bjp	exon	45609334	45609622	2	-	.	gene_id "ENSG00000234973"; transcript_id "ENSE00001635270"
chr10	bjp	exon	45610351	45610395	2	-	.	gene_id "ENSG00000234973"; transcript_id "ENSE00001722111"
chr10	bjp	exon	45610476	45610594	2	-	.	gene_id "ENSG00000234973"; transcript_id "ENSE00001708889"
chr10	bjp	exon	45684480	45684581	2	+	.	gene_id "ENSG00000204187"; transcript_id "ENSE00001463499"
chr10	bjp	exon	45684707	45684775	2	+	.	gene_id "ENSG00000204187"; transcript_id "ENSE00001463497"
chr10	bjp	exon	45688851	45689798	2	+	.	gene_id "ENSG00000204187"; transcript_id "ENSE00001463496"
chr10	bjp	exon	45698594	45699549	2	+	.	gene_id "ENSG00000226808"; transcript_id "ENSE00001708971"
chr10	bjp	exon	45701099	45701147	2	+	.	gene_id "ENSG00000226808"; transcript_id "ENSE00001695601"
chr10	bjp	exon	45706395	45706577	2	+	.	gene_id "ENSG00000226808"; transcript_id "ENSE00001763022"
chr10	bjp	exon	45713421	45713643	2	+	.	gene_id "ENSG00000226808"; transcript_id "ENSE00001649026"
chr10	bjp	exon	45734106	45734675	2	+	.	gene_id "ENSG00000226808"; transcript_id "ENSE00001740813"
chr10	bjp	exon	45740593	45741051	2	-	.	gene_id "ENSG00000236769"; transcript_id "ENSE00001775444"
chr10	bjp	exon	45751538	45751571	2	-	.	gene_id "ENSG00000236769"; transcript_id "ENSE00001793613"
chr10	bjp	exon	45751689	45751723	2	+	.	gene_id "ENSG00000227029"; transcript_id "ENSE00001719538"
chr10	bjp	exon	45753004	45753481	2	+	.	gene_id "ENSG00000227029"; transcript_id "ENSE00001655591"
chr10	bjp	exon	45778269	45779807	2	+	.	gene_id "ENSG00000233395"; transcript_id "ENSE00001629556"
chr10	bjp	exon	45779987	45780242	2	+	.	gene_id "ENSG00000233395"; transcript_id "ENSE00001801219"
chr10	bjp	exon	45782457	45782546	2	+	.	gene_id "ENSG00000233395"; transcript_id "ENSE00001699345"
chr10	bjp	exon	45783123	45783257	2	+	.	gene_id "ENSG00000233395"; transcript_id "ENSE00001725598"
chr10	bjp	exon	45783628	45783732	2	+	.	gene_id "ENSG00000233395"; transcript_id "ENSE00001596797"
chr10	bjp	exon	46120122	46120665	2	-	.	gene_id "ENSG00000237590"; transcript_id "ENSE00001704778"
chr10	bjp	exon	46122045	46122341	2	-	.	gene_id "ENSG00000237590"; transcript_id "ENSE00001778540"
chr10	bjp	exon	46143020	46143382	2	-	.	gene_id "ENSG00000229116"; transcript_id "ENSE00003759142"
chr10	bjp	exon	46152174	46152662	2	-	.	gene_id "ENSG00000229116"; transcript_id "ENSE00001770915_F1"
chr10	bjp	exon	46153301	46153329	2	-	.	gene_id "ENSG00000229116"; transcript_id "ENSE00001640440_F1"
chr10	bjp	exon	46153739	46154672	2	+	.	gene_id "ENSG00000277288"; transcript_id "ENSG00000277288.2_M2"
chr10	bjp	exon	46230056	46233228	2	-	.	gene_id "ENSG00000107562"; transcript_id "ENSG00000107562.1_M3"
chr10	bjp	exon	46235756	46235921	2	-	.	gene_id "ENSG00000107562"; transcript_id "ENSE00001463485"
chr10	bjp	exon	46237025	46238615	2	-	.	gene_id "ENSG00000107562"; transcript_id "ENSG00000107562.1_M4"
chr10	bjp	exon	46240315	46240784	2	-	.	gene_id "ENSG00000107562"; transcript_id "ENSG00000107562.2_M4"
chr10	bjp	exon	46244845	46244997	2	-	.	gene_id "ENSG00000107562"; transcript_id "ENSG00000107562.1_M5"
chr10	bjp	exon	46245866	46246383	2	-	.	gene_id "ENSG00000107562"; transcript_id "ENSE00001901068"
chr10	bjp	exon	46443938	46444514	2	-	.	gene_id "ENSG00000234580"; transcript_id "ENSE00001627776"
chr10	bjp	exon	46454685	46454839	2	-	.	gene_id "ENSG00000234580"; transcript_id "ENSE00001725265"
chr10	bjp	exon	46680229	46682010	2	+	.	gene_id "ENSG00000227395"; transcript_id "ENSE00001547026"
chr10	bjp	exon	46684811	46685969	2	-	.	gene_id "ENSG00000224812"; transcript_id "ENSE00001770888"
chr10	bjp	exon	46697049	46697147	2	-	.	gene_id "ENSG00000224812"; transcript_id "ENSE00001633509"
chr10	bjp	exon	46699346	46699425	2	-	.	gene_id "ENSG00000224812"; transcript_id "ENSE00001688238"
chr10	bjp	exon	46700124	46700340	2	-	.	gene_id "ENSG00000224812"; transcript_id "ENSE00001592536"
chr10	bjp	exon	46704977	46705222	2	-	.	gene_id "ENSG00000224812"; transcript_id "ENSE00000999700"
chr10	bjp	exon	46708025	46709282	2	-	.	gene_id "ENSG00000224812"; transcript_id "ENSE00001621964"
chr10	bjp	exon	46773004	46773915	2	-	.	gene_id "ENSG00000234504"; transcript_id "ENSE00001652375"
chr10	bjp	exon	46780265	46780498	2	-	.	gene_id "ENSG00000234504"; transcript_id "ENSE00001760549"
chr10	bjp	exon	46784571	46784953	2	+	.	gene_id "ENSG00000187783"; transcript_id "ENSG00000187783.1_M2"
chr10	bjp	exon	46793293	46793590	2	-	.	gene_id "ENSG00000234504"; transcript_id "ENSE00001792690"
chr10	bjp	exon	46796457	46796602	2	-	.	gene_id "ENSG00000224812"; transcript_id "ENSE00001611226"
chr10	bjp	exon	46801218	46801284	2	+	.	gene_id "ENSG00000187783"; transcript_id "ENSE00001368456"
chr10	bjp	exon	46805138	46805357	2	+	.	gene_id "ENSG00000187783"; transcript_id "ENSG00000187783.2_M2"
chr10	bjp	exon	46806926	46807065	2	+	.	gene_id "ENSG00000187783"; transcript_id "ENSE00003473949"
chr10	bjp	exon	46807943	46810293	2	+	.	gene_id "ENSG00000187783"; transcript_id "ENSG00000187783.1_M3"
chr10	bjp	exon	46810797	46810964	2	+	.	gene_id "ENSG00000223462"; transcript_id "ENSE00001653550"
chr10	bjp	exon	46828963	46829219	2	+	.	gene_id "ENSG00000223462"; transcript_id "ENSE00001790993"
chr10	bjp	exon	46832390	46832879	2	-	.	gene_id "ENSG00000273363"; transcript_id "ENSE00003706087_F1"
chr10	bjp	exon	46832933	46833064	2	+	.	gene_id "ENSG00000107551"; transcript_id "ENSE00001903334_F1"
chr10	bjp	exon	46833163	46833339	2	+	.	gene_id "ENSG00000107551"; transcript_id "ENSG00000107551.1_M4"
chr10	bjp	exon	46843636	46844451	2	+	.	gene_id "ENSG00000107551"; transcript_id "ENSG00000107551.2_M4"
chr10	bjp	exon	46845147	46845319	2	+	.	gene_id "ENSG00000107551"; transcript_id "ENSG00000107551.1_M3"
chr10	bjp	exon	46849793	46851880	2	-	.	gene_id "ENSG00000165507"; transcript_id "ENSG00000165507.1_M2"
chr10	bjp	exon	46852279	46852471	2	-	.	gene_id "ENSG00000165507"; transcript_id "ENSG00000165507.1_M3"
chr10	bjp	exon	46854562	46854597	2	+	.	gene_id "ENSG00000107551"; transcript_id "ENSE00001857783"
chr10	bjp	exon	46854709	46856336	2	+	.	gene_id "ENSG00000107551"; transcript_id "ENSG00000107551.2_M3"
chr10	bjp	exon	46856596	46858645	2	+	.	gene_id "ENSG00000107551"; transcript_id "ENSG00000107551.1_M7"
chr10	bjp	exon	46862933	46863034	2	+	.	gene_id "ENSG00000107551"; transcript_id "ENSG00000107551.3_M3"
chr10	bjp	exon	46863276	46863380	2	+	.	gene_id "ENSG00000107551"; transcript_id "ENSG00000107551.1_M2"
chr10	bjp	exon	46864198	46864488	2	+	.	gene_id "ENSG00000107551"; transcript_id "ENSE00001823586"
chr10	bjp	exon	46864608	46865005	2	+	.	gene_id "ENSG00000107551"; transcript_id "ENSG00000107551.4_M3"
chr10	bjp	exon	46865567	46865664	2	+	.	gene_id "ENSG00000107551"; transcript_id "ENSG00000107551.5_M3"
chr10	bjp	exon	46866921	46869559	2	+	.	gene_id "ENSG00000107551"; transcript_id "ENSG00000107551.6_M3"
chr10	bjp	exon	46871377	46874092	2	-	.	gene_id "ENSG00000165511"; transcript_id "ENSE00003755301"
chr10	bjp	exon	46874151	46874205	2	+	.	gene_id "ENSG00000165512"; transcript_id "ENSE00001093710_F1"
chr10	bjp	exon	46874564	46874653	2	+	.	gene_id "ENSG00000165512"; transcript_id "ENSE00001093710_F2"
chr10	bjp	exon	46875890	46876947	2	-	.	gene_id "ENSG00000226937"; transcript_id "ENSE00001691946_F1"
chr10	bjp	exon	46877744	46878998	2	+	.	gene_id "ENSG00000165512"; transcript_id "ENSE00001194399_F1"
chr10	bjp	exon	46889713	46889851	2	-	.	gene_id "ENSG00000226937"; transcript_id "ENSG00000226937.1_M2"
chr10	bjp	exon	46963893	46963942	2	-	.	gene_id "ENSG00000226937"; transcript_id "ENSG00000226937.3_M2"
chr10	bjp	exon	46964054	46964243	2	-	.	gene_id "ENSG00000226937"; transcript_id "ENSG00000226937.4_M2"
chr10	bjp	exon	46968204	46968935	2	-	.	gene_id "ENSG00000226937"; transcript_id "ENSG00000226937.1_M3"
chr10	bjp	exon	46968973	46969346	2	-	.	gene_id "ENSG00000226937"; transcript_id "ENSG00000226937.1_M6"
chr10	bjp	exon	46985605	46985775	2	-	.	gene_id "ENSG00000226937"; transcript_id "ENSE00003709498"
chr10	bjp	exon	46986692	46986846	2	-	.	gene_id "ENSG00000226937"; transcript_id "ENSE00003709267"
chr10	bjp	exon	47008722	47009739	2	-	.	gene_id "ENSG00000232554"; transcript_id "ENSG00000232554.1_M3"
chr10	bjp	exon	47015817	47017195	2	-	.	gene_id "ENSG00000232554"; transcript_id "ENSG00000232554.1_M6"
chr10	bjp	exon	47018503	47018612	2	-	.	gene_id "ENSG00000232554"; transcript_id "ENSE00001736410"
chr10	bjp	exon	47025114	47025277	2	-	.	gene_id "ENSG00000232554"; transcript_id "ENSG00000232554.2_M3"
chr10	bjp	exon	47030188	47030315	2	-	.	gene_id "ENSG00000277757"; transcript_id "ENSE00003092678"
chr10	bjp	exon	47035475	47035553	2	-	.	gene_id "ENSG00000232554"; transcript_id "ENSE00003728196"
chr10	bjp	exon	47036468	47036613	2	+	.	gene_id "ENSG00000235690"; transcript_id "ENSE00002536126"
chr10	bjp	exon	47039014	47039191	2	+	.	gene_id "ENSG00000235690"; transcript_id "ENSE00001684101"
chr10	bjp	exon	47039352	47039535	2	+	.	gene_id "ENSG00000235690"; transcript_id "ENSE00001748984"
chr10	bjp	exon	47044383	47044708	2	-	.	gene_id "ENSG00000277757"; transcript_id "ENSE00003078656_F1"
chr10	bjp	exon	47044748	47044884	2	+	.	gene_id "ENSG00000235690"; transcript_id "ENSE00001619654_F1"
chr10	bjp	exon	47046061	47046239	2	+	.	gene_id "ENSG00000235690"; transcript_id "ENSE00002436215"
chr10	bjp	exon	47048533	47048742	2	+	.	gene_id "ENSG00000235690"; transcript_id "ENSE00001703811"
chr10	bjp	exon	47049394	47049534	2	+	.	gene_id "ENSG00000235690"; transcript_id "ENSE00002491840"
chr10	bjp	exon	47050571	47050750	2	+	.	gene_id "ENSG00000235690"; transcript_id "ENSE00001759460"
chr10	bjp	exon	47056453	47056526	2	+	.	gene_id "ENSG00000243349"; transcript_id "ENSE00001726823"
chr10	bjp	exon	47056527	47056641	2	+	.	gene_id "ENSG00000235690"; transcript_id "ENSE00001731175_F1"
chr10	bjp	exon	47056704	47056737	2	+	.	gene_id "ENSG00000243349"; transcript_id "ENSE00001628008_F1"
chr10	bjp	exon	47056952	47057046	2	+	.	gene_id "ENSG00000243349"; transcript_id "ENSE00001748139_F1"
chr10	bjp	exon	47058684	47059703	2	+	.	gene_id "ENSG00000243349"; transcript_id "ENSE00001703343"
chr10	bjp	exon	47060487	47060625	2	-	.	gene_id "ENSG00000236442"; transcript_id "ENSE00001666886_F1"
chr10	bjp	exon	47060737	47060955	2	-	.	gene_id "ENSG00000236442"; transcript_id "ENSE00001666886_F2"
chr10	bjp	exon	47062888	47063014	2	-	.	gene_id "ENSG00000232554"; transcript_id "ENSE00003739674"
chr10	bjp	exon	47063512	47063649	2	-	.	gene_id "ENSG00000232554"; transcript_id "ENSE00003715938"
chr10	bjp	exon	47073985	47074057	2	+	.	gene_id "ENSG00000230501"; transcript_id "ENSE00001623167"
chr10	bjp	exon	47078528	47078606	2	+	.	gene_id "ENSG00000243349"; transcript_id "ENSE00003697301"
chr10	bjp	exon	47079093	47080483	2	+	.	gene_id "ENSG00000243349"; transcript_id "ENSE00003698089"
chr10	bjp	exon	47080518	47080596	2	+	.	gene_id "ENSG00000230501"; transcript_id "ENSE00001766341"
chr10	bjp	exon	47080907	47080968	2	+	.	gene_id "ENSG00000230501"; transcript_id "ENSE00001656574"
chr10	bjp	exon	47083508	47083722	2	+	.	gene_id "ENSG00000230501"; transcript_id "ENSE00001771113"
chr10	bjp	exon	47085812	47086009	2	+	.	gene_id "ENSG00000230501"; transcript_id "ENSE00001495934"
chr10	bjp	exon	47089155	47089371	2	+	.	gene_id "ENSG00000275312"; transcript_id "ENSE00003737525"
chr10	bjp	exon	47089837	47090178	2	-	.	gene_id "ENSG00000227683"; transcript_id "ENSE00001735051"
chr10	bjp	exon	47106885	47107091	2	-	.	gene_id "ENSG00000278531"; transcript_id "ENSE00003718649"
chr10	bjp	exon	47134380	47134479	2	-	.	gene_id "ENSG00000234993"; transcript_id "ENSE00001682060"
chr10	bjp	exon	47138208	47138443	2	-	.	gene_id "ENSG00000234993"; transcript_id "ENSE00001631641"
chr10	bjp	exon	47140563	47140678	2	-	.	gene_id "ENSG00000234993"; transcript_id "ENSE00001608609"
chr10	bjp	exon	47144284	47144459	2	-	.	gene_id "ENSG00000234993"; transcript_id "ENSE00001592871"
chr10	bjp	exon	47145505	47145647	2	-	.	gene_id "ENSG00000234993"; transcript_id "ENSE00001680822"
chr10	bjp	exon	47149556	47149718	2	-	.	gene_id "ENSG00000234993"; transcript_id "ENSE00001669120"
chr10	bjp	exon	47238566	47239504	2	+	.	gene_id "ENSG00000224402"; transcript_id "ENSE00001717088"
chr10	bjp	exon	47287881	47289726	2	-	.	gene_id "ENSG00000256574"; transcript_id "ENSG00000256574.1_M2"
chr10	bjp	exon	47292626	47292767	2	-	.	gene_id "ENSG00000256574"; transcript_id "ENSG00000256574.2_M2"
chr10	bjp	exon	47292939	47293038	2	-	.	gene_id "ENSG00000256574"; transcript_id "ENSG00000256574.3_M2"
chr10	bjp	exon	47300744	47300829	2	-	.	gene_id "ENSG00000256574"; transcript_id "ENSE00002073787"
chr10	bjp	exon	47374760	47375013	2	+	.	gene_id "ENSG00000012779"; transcript_id "ENSG00000012779.1_M3"
chr10	bjp	exon	47383067	47383265	2	+	.	gene_id "ENSG00000012779"; transcript_id "ENSE00002467770"
chr10	bjp	exon	47394635	47394716	2	+	.	gene_id "ENSG00000012779"; transcript_id "ENSE00002464130"
chr10	bjp	exon	47410951	47411075	2	+	.	gene_id "ENSG00000012779"; transcript_id "ENSG00000012779.1_M2"
chr10	bjp	exon	47422848	47422954	2	+	.	gene_id "ENSG00000012779"; transcript_id "ENSG00000012779.2_M2"
chr10	bjp	exon	47423767	47423939	2	+	.	gene_id "ENSG00000012779"; transcript_id "ENSE00003487686"
chr10	bjp	exon	47427162	47427287	2	+	.	gene_id "ENSG00000012779"; transcript_id "ENSE00001925052"
chr10	bjp	exon	47427419	47427565	2	+	.	gene_id "ENSG00000012779"; transcript_id "ENSE00002435024"
chr10	bjp	exon	47439211	47439414	2	+	.	gene_id "ENSG00000012779"; transcript_id "ENSE00003499219"
chr10	bjp	exon	47440126	47440367	2	+	.	gene_id "ENSG00000012779"; transcript_id "ENSG00000012779.3_M2"
chr10	bjp	exon	47441397	47441999	2	+	.	gene_id "ENSG00000012779"; transcript_id "ENSG00000012779.4_M2"
chr10	bjp	exon	47442025	47442320	2	+	.	gene_id "ENSG00000012779"; transcript_id "ENSG00000012779.1_M4"
chr10	bjp	exon	47442522	47443080	2	+	.	gene_id "ENSG00000012779"; transcript_id "ENSG00000012779.2_M4"
chr10	bjp	exon	47443364	47443646	2	-	.	gene_id "ENSG00000231964"; transcript_id "ENSE00001726847"
chr10	bjp	exon	47444302	47444913	2	+	.	gene_id "ENSG00000012779"; transcript_id "ENSG00000012779.2_M3"
chr10	bjp	exon	47451329	47451425	2	-	.	gene_id "ENSG00000231964"; transcript_id "ENSE00001729851"
chr10	bjp	exon	47451525	47451606	2	-	.	gene_id "ENSG00000231964"; transcript_id "ENSE00001617121"
chr10	bjp	exon	47453076	47457032	2	-	.	gene_id "ENSG00000165406"; transcript_id "ENSG00000165406.1_M4"
chr10	bjp	exon	47457612	47457759	2	-	.	gene_id "ENSG00000165406"; transcript_id "ENSE00003609852"
chr10	bjp	exon	47459575	47460685	2	-	.	gene_id "ENSG00000165406"; transcript_id "ENSG00000165406.2_M4"
chr10	bjp	exon	47461634	47462479	2	-	.	gene_id "ENSG00000165406"; transcript_id "ENSE00002446379"
chr10	bjp	exon	47462722	47462810	2	-	.	gene_id "ENSG00000165406"; transcript_id "ENSE00001191549"
chr10	bjp	exon	47487557	47487607	2	-	.	gene_id "ENSG00000165406"; transcript_id "ENSE00001191553"
chr10	bjp	exon	47529391	47529570	2	-	.	gene_id "ENSG00000165406"; transcript_id "ENSE00001191569"
chr10	bjp	exon	47531490	47531673	2	-	.	gene_id "ENSG00000165406"; transcript_id "ENSG00000165406.1_M2"
chr10	bjp	exon	47589806	47590000	2	-	.	gene_id "ENSG00000165406"; transcript_id "ENSE00001657971"
chr10	bjp	exon	47611872	47612942	2	-	.	gene_id "ENSG00000172671"; transcript_id "ENSG00000172671.1_M4"
chr10	bjp	exon	47614135	47614630	2	-	.	gene_id "ENSG00000172671"; transcript_id "ENSG00000172671.1_M2"
chr10	bjp	exon	47620307	47620361	2	-	.	gene_id "ENSG00000172671"; transcript_id "ENSE00003494639"
chr10	bjp	exon	47621675	47622829	2	-	.	gene_id "ENSG00000172671"; transcript_id "ENSE00003599352"
chr10	bjp	exon	47635411	47635668	2	-	.	gene_id "ENSG00000172671"; transcript_id "ENSG00000172671.2_M2"
chr10	bjp	exon	47635946	47636126	2	-	.	gene_id "ENSG00000172671"; transcript_id "ENSE00001942633"
chr10	bjp	exon	47642961	47643201	2	-	.	gene_id "ENSG00000172671"; transcript_id "ENSG00000172671.1_M3"
chr10	bjp	exon	47644399	47644446	2	-	.	gene_id "ENSG00000172671"; transcript_id "ENSE00001463318"
chr10	bjp	exon	47646583	47646650	2	-	.	gene_id "ENSG00000172671"; transcript_id "ENSE00003641592"
chr10	bjp	exon	47647601	47647676	2	-	.	gene_id "ENSG00000172671"; transcript_id "ENSE00003485197"
chr10	bjp	exon	47657162	47657263	2	-	.	gene_id "ENSG00000172671"; transcript_id "ENSE00003724008"
chr10	bjp	exon	47658123	47658423	2	-	.	gene_id "ENSG00000172671"; transcript_id "ENSE00003509000"
chr10	bjp	exon	47672238	47672768	2	-	.	gene_id "ENSG00000172671"; transcript_id "ENSG00000172671.1_M7"
chr10	bjp	exon	47975348	47975401	2	+	.	gene_id "ENSG00000265763"; transcript_id "ENSG00000265763.1_M2"
chr10	bjp	exon	47990727	47994169	2	+	.	gene_id "ENSG00000265763"; transcript_id "ENSG00000265763.1_M3"
chr10	bjp	exon	48001792	48002565	2	-	.	gene_id "ENSG00000265203"; transcript_id "ENSE00002703043"
chr10	bjp	exon	48004133	48004275	2	-	.	gene_id "ENSG00000265203"; transcript_id "ENSE00002689891"
chr10	bjp	exon	48006136	48006326	2	-	.	gene_id "ENSG00000265203"; transcript_id "ENSE00002723135"
chr10	bjp	exon	48008132	48011299	2	-	.	gene_id "ENSG00000265203"; transcript_id "ENSE00002725742"
chr10	bjp	exon	48035261	48036690	2	-	.	gene_id "ENSG00000263761"; transcript_id "ENSE00002688232"
chr10	bjp	exon	48038517	48039041	2	-	.	gene_id "ENSG00000263761"; transcript_id "ENSE00002708478"
chr10	bjp	exon	48047973	48048919	2	-	.	gene_id "ENSG00000266524"; transcript_id "ENSE00002728838"
chr10	bjp	exon	48050799	48051724	2	-	.	gene_id "ENSG00000266524"; transcript_id "ENSE00002699841"
chr10	bjp	exon	48060504	48061085	2	-	.	gene_id "ENSG00000266524"; transcript_id "ENSE00002721632"
chr10	bjp	exon	48361823	48363635	2	-	.	gene_id "ENSG00000204179"; transcript_id "ENSG00000204179.1_M5"
chr10	bjp	exon	48364338	48364400	2	-	.	gene_id "ENSG00000204179"; transcript_id "ENSG00000204179.4_M2"
chr10	bjp	exon	48496753	48496869	2	-	.	gene_id "ENSG00000170324"; transcript_id "ENSE00003510033"
chr10	bjp	exon	48496961	48497068	2	-	.	gene_id "ENSG00000170324"; transcript_id "ENSE00003551827"
chr10	bjp	exon	48497740	48497832	2	-	.	gene_id "ENSG00000170324"; transcript_id "ENSE00003489563"
chr10	bjp	exon	48499379	48499479	2	-	.	gene_id "ENSG00000170324"; transcript_id "ENSG00000170324.1_M2"
chr10	bjp	exon	48504913	48505167	2	-	.	gene_id "ENSG00000170324"; transcript_id "ENSG00000170324.2_M2"
chr10	bjp	exon	48511891	48512069	2	-	.	gene_id "ENSG00000170324"; transcript_id "ENSE00002056592"
chr10	bjp	exon	48513443	48513869	2	-	.	gene_id "ENSG00000170324"; transcript_id "ENSG00000170324.6_M3"
chr10	bjp	exon	48518958	48519143	2	-	.	gene_id "ENSG00000170324"; transcript_id "ENSE00003564431"
chr10	bjp	exon	48524160	48524315	2	-	.	gene_id "ENSG00000170324"; transcript_id "ENSG00000170324.3_M2"
chr10	bjp	exon	48534517	48534655	2	-	.	gene_id "ENSG00000170324"; transcript_id "ENSE00001631802"
chr10	bjp	exon	48535328	48535475	2	-	.	gene_id "ENSG00000170324"; transcript_id "ENSE00001726333"
chr10	bjp	exon	48544295	48544469	2	-	.	gene_id "ENSG00000170324"; transcript_id "ENSE00003637567"
chr10	bjp	exon	48548650	48548721	2	-	.	gene_id "ENSG00000170324"; transcript_id "ENSE00003526705"
chr10	bjp	exon	48550160	48550291	2	-	.	gene_id "ENSG00000170324"; transcript_id "ENSE00003557235"
chr10	bjp	exon	48551773	48551860	2	-	.	gene_id "ENSG00000170324"; transcript_id "ENSE00003635349"
chr10	bjp	exon	48552535	48552667	2	-	.	gene_id "ENSG00000170324"; transcript_id "ENSE00003478210"
chr10	bjp	exon	48554221	48554527	2	-	.	gene_id "ENSG00000170324"; transcript_id "ENSG00000170324.4_M2"
chr10	bjp	exon	48556959	48557024	2	-	.	gene_id "ENSG00000170324"; transcript_id "ENSE00003672372"
chr10	bjp	exon	48560733	48561368	2	-	.	gene_id "ENSG00000170324"; transcript_id "ENSG00000170324.5_M2"
chr10	bjp	exon	48563732	48563923	2	-	.	gene_id "ENSG00000170324"; transcript_id "ENSG00000170324.1_M4"
chr10	bjp	exon	48586725	48587052	2	-	.	gene_id "ENSG00000170324"; transcript_id "ENSG00000170324.2_M4"
chr10	bjp	exon	48604844	48605560	2	+	.	gene_id "ENSG00000225482"; transcript_id "ENSE00001635968"
chr10	bjp	exon	48618819	48619001	2	+	.	gene_id "ENSG00000107643"; transcript_id "ENSG00000107643.1_M4"
chr10	bjp	exon	48619206	48619327	2	+	.	gene_id "ENSG00000107643"; transcript_id "ENSE00001751956"
chr10	bjp	exon	48620278	48620471	2	+	.	gene_id "ENSG00000107643"; transcript_id "ENSG00000107643.1_M2"
chr10	bjp	exon	48638095	48638163	2	+	.	gene_id "ENSG00000107643"; transcript_id "ENSE00001691402"
chr10	bjp	exon	48711938	48712108	2	+	.	gene_id "ENSG00000107643"; transcript_id "ENSG00000107643.1_M5"
chr10	bjp	exon	48715165	48715293	2	+	.	gene_id "ENSG00000107643"; transcript_id "ENSE00003496893"
chr10	bjp	exon	48720191	48720249	2	+	.	gene_id "ENSG00000107643"; transcript_id "ENSE00003482121"
chr10	bjp	exon	48720342	48720640	2	+	.	gene_id "ENSG00000107643"; transcript_id "ENSG00000107643.2_M4"
chr10	bjp	exon	48730483	48730648	2	+	.	gene_id "ENSG00000107643"; transcript_id "ENSG00000107643.2_M2"
chr10	bjp	exon	48734907	48734978	2	+	.	gene_id "ENSG00000107643"; transcript_id "ENSG00000107643.1_M3"
chr10	bjp	exon	48735572	48737792	2	+	.	gene_id "ENSG00000107643"; transcript_id "ENSG00000107643.1_M10"
chr10	bjp	exon	48740258	48741636	2	+	.	gene_id "ENSG00000107643"; transcript_id "ENSG00000107643.3_M2"
chr10	bjp	exon	48745239	48749731	2	+	.	gene_id "ENSG00000107643"; transcript_id "ENSG00000107643.1_M7"
chr10	bjp	exon	48754200	48756179	2	-	.	gene_id "ENSG00000279822"; transcript_id "ENSE00003756700"
chr10	bjp	exon	48756400	48756976	2	-	.	gene_id "ENSG00000128805"; transcript_id "ENSG00000128805.1_M6"
chr10	bjp	exon	48760600	48761966	2	-	.	gene_id "ENSG00000128805"; transcript_id "ENSG00000128805.1_M2"
chr10	bjp	exon	48763646	48763770	2	-	.	gene_id "ENSG00000128805"; transcript_id "ENSG00000128805.1_M3"
chr10	bjp	exon	48764434	48764507	2	-	.	gene_id "ENSG00000128805"; transcript_id "ENSG00000128805.2_M2"
chr10	bjp	exon	48765349	48765481	2	-	.	gene_id "ENSG00000128805"; transcript_id "ENSG00000128805.3_M2"
chr10	bjp	exon	48770028	48770235	2	-	.	gene_id "ENSG00000128805"; transcript_id "ENSE00003507480"
chr10	bjp	exon	48776911	48777031	2	-	.	gene_id "ENSG00000128805"; transcript_id "ENSE00001828346"
chr10	bjp	exon	48788980	48789143	2	-	.	gene_id "ENSG00000128805"; transcript_id "ENSE00002050649"
chr10	bjp	exon	48789525	48789701	2	-	.	gene_id "ENSG00000128805"; transcript_id "ENSG00000128805.4_M2"
chr10	bjp	exon	48803347	48803544	2	-	.	gene_id "ENSG00000128805"; transcript_id "ENSE00001750879"
chr10	bjp	exon	48820443	48820857	2	-	.	gene_id "ENSG00000248682"; transcript_id "ENSE00002046603"
chr10	bjp	exon	48821453	48821507	2	-	.	gene_id "ENSG00000248682"; transcript_id "ENSE00002075345"
chr10	bjp	exon	48833997	48834180	2	-	.	gene_id "ENSG00000128805"; transcript_id "ENSE00001462689"
chr10	bjp	exon	48842374	48842845	2	-	.	gene_id "ENSG00000128805"; transcript_id "ENSE00001842356"
chr10	bjp	exon	48856106	48856347	2	-	.	gene_id "ENSG00000231906"; transcript_id "ENSE00001766036"
chr10	bjp	exon	48865096	48865183	2	-	.	gene_id "ENSG00000128805"; transcript_id "ENSE00003494953"
chr10	bjp	exon	48866208	48866321	2	-	.	gene_id "ENSG00000128805"; transcript_id "ENSE00001462695"
chr10	bjp	exon	48884332	48884852	2	-	.	gene_id "ENSG00000128805"; transcript_id "ENSE00001932046"
chr10	bjp	exon	48884954	48885290	2	-	.	gene_id "ENSG00000128805"; transcript_id "ENSE00002062270"
chr10	bjp	exon	48892362	48892793	2	-	.	gene_id "ENSG00000128805"; transcript_id "ENSG00000128805.1_M4"
chr10	bjp	exon	48914406	48914736	2	-	.	gene_id "ENSG00000128805"; transcript_id "ENSG00000128805.2_M4"
chr10	bjp	exon	48933699	48934127	2	-	.	gene_id "ENSG00000251413"; transcript_id "ENSE00002073986"
chr10	bjp	exon	48934590	48934757	2	-	.	gene_id "ENSG00000251413"; transcript_id "ENSE00002061439"
chr10	bjp	exon	48961968	48962350	2	-	.	gene_id "ENSG00000128805"; transcript_id "ENSG00000128805.2_M3"
chr10	bjp	exon	48965122	48965877	2	-	.	gene_id "ENSG00000128805"; transcript_id "ENSE00001835986"
chr10	bjp	exon	48973842	48974055	2	-	.	gene_id "ENSG00000236800"; transcript_id "ENSE00001731397"
chr10	bjp	exon	48981944	48982064	2	-	.	gene_id "ENSG00000236800"; transcript_id "ENSE00001743614"
chr10	bjp	exon	49004638	49004764	2	+	.	gene_id "ENSG00000128815"; transcript_id "ENSE00001410049"
chr10	bjp	exon	49029326	49029576	2	+	.	gene_id "ENSG00000128815"; transcript_id "ENSE00001228474"
chr10	bjp	exon	49039621	49039735	2	+	.	gene_id "ENSG00000128815"; transcript_id "ENSE00003809586"
chr10	bjp	exon	49040871	49040977	2	+	.	gene_id "ENSG00000128815"; transcript_id "ENSE00003809180"
chr10	bjp	exon	49043047	49043181	2	+	.	gene_id "ENSG00000128815"; transcript_id "ENSE00003808399"
chr10	bjp	exon	49045499	49045688	2	+	.	gene_id "ENSG00000128815"; transcript_id "ENSE00003810435"
chr10	bjp	exon	49047088	49047277	2	+	.	gene_id "ENSG00000128815"; transcript_id "ENSE00003808751"
chr10	bjp	exon	49049050	49049207	2	+	.	gene_id "ENSG00000128815"; transcript_id "ENSE00003805575"
chr10	bjp	exon	49050728	49051180	2	+	.	gene_id "ENSG00000128815"; transcript_id "ENSE00003805919"
chr10	bjp	exon	49053554	49053658	2	+	.	gene_id "ENSG00000128815"; transcript_id "ENSE00003804697"
chr10	bjp	exon	49055506	49055868	2	+	.	gene_id "ENSG00000128815"; transcript_id "ENSG00000128815.1_M2"
chr10	bjp	exon	49062593	49063173	2	+	.	gene_id "ENSG00000128815"; transcript_id "ENSE00001647261"
chr10	bjp	exon	49065170	49065753	2	-	.	gene_id "ENSG00000228754"; transcript_id "ENSE00001603427"
chr10	bjp	exon	49080048	49080141	2	+	.	gene_id "ENSG00000128815"; transcript_id "ENSE00001603847"
chr10	bjp	exon	49094145	49094359	2	+	.	gene_id "ENSG00000128815"; transcript_id "ENSE00001717590"
chr10	bjp	exon	49095400	49095494	2	+	.	gene_id "ENSG00000128815"; transcript_id "ENSE00001804246"
chr10	bjp	exon	49096438	49096672	2	+	.	gene_id "ENSG00000128815"; transcript_id "ENSE00001780432"
chr10	bjp	exon	49097107	49097183	2	+	.	gene_id "ENSG00000128815"; transcript_id "ENSE00001799961"
chr10	bjp	exon	49098299	49098520	2	+	.	gene_id "ENSG00000128815"; transcript_id "ENSE00001715860"
chr10	bjp	exon	49099629	49099807	2	+	.	gene_id "ENSG00000128815"; transcript_id "ENSE00001769365"
chr10	bjp	exon	49106360	49106591	2	+	.	gene_id "ENSG00000128815"; transcript_id "ENSE00001694351"
chr10	bjp	exon	49108248	49108393	2	+	.	gene_id "ENSG00000128815"; transcript_id "ENSE00001614039"
chr10	bjp	exon	49109593	49109704	2	+	.	gene_id "ENSG00000128815"; transcript_id "ENSE00001802112"
chr10	bjp	exon	49110446	49110636	2	+	.	gene_id "ENSG00000128815"; transcript_id "ENSE00001719080"
chr10	bjp	exon	49115972	49116124	2	+	.	gene_id "ENSG00000128815"; transcript_id "ENSE00001788437"
chr10	bjp	exon	49122382	49122430	2	+	.	gene_id "ENSG00000128815"; transcript_id "ENSE00001662688"
chr10	bjp	exon	49122930	49123003	2	+	.	gene_id "ENSG00000128815"; transcript_id "ENSE00003792628"
chr10	bjp	exon	49124900	49125061	2	+	.	gene_id "ENSG00000128815"; transcript_id "ENSE00003796625"
chr10	bjp	exon	49125644	49125735	2	+	.	gene_id "ENSG00000128815"; transcript_id "ENSE00003797185"
chr10	bjp	exon	49127500	49127599	2	+	.	gene_id "ENSG00000128815"; transcript_id "ENSE00003792685"
chr10	bjp	exon	49130190	49130395	2	+	.	gene_id "ENSG00000128815"; transcript_id "ENSE00003794276"
chr10	bjp	exon	49131201	49131370	2	+	.	gene_id "ENSG00000128815"; transcript_id "ENSE00003797595"
chr10	bjp	exon	49133615	49133740	2	+	.	gene_id "ENSG00000128815"; transcript_id "ENSE00003795932"
chr10	bjp	exon	49136903	49137067	2	+	.	gene_id "ENSG00000128815"; transcript_id "ENSE00003799757"
chr10	bjp	exon	49139900	49140098	2	+	.	gene_id "ENSG00000128815"; transcript_id "ENSE00003796446"
chr10	bjp	exon	49140723	49140837	2	+	.	gene_id "ENSG00000128815"; transcript_id "ENSE00003797586"
chr10	bjp	exon	49142038	49142195	2	+	.	gene_id "ENSG00000128815"; transcript_id "ENSE00003795488"
chr10	bjp	exon	49142836	49143823	2	+	.	gene_id "ENSG00000128815"; transcript_id "ENSE00001729806"
chr10	bjp	exon	49146324	49146562	2	+	.	gene_id "ENSG00000128815"; transcript_id "ENSE00003793779"
chr10	bjp	exon	49148434	49148552	2	+	.	gene_id "ENSG00000128815"; transcript_id "ENSE00003794712"
chr10	bjp	exon	49150358	49150543	2	+	.	gene_id "ENSG00000128815"; transcript_id "ENSE00003800150"
chr10	bjp	exon	49152231	49152367	2	+	.	gene_id "ENSG00000128815"; transcript_id "ENSE00003793143"
chr10	bjp	exon	49186880	49186957	2	+	.	gene_id "ENSG00000128815"; transcript_id "ENSE00003796712"
chr10	bjp	exon	49193046	49193252	2	+	.	gene_id "ENSG00000128815"; transcript_id "ENSE00003799357"
chr10	bjp	exon	49194644	49194695	2	+	.	gene_id "ENSG00000128815"; transcript_id "ENSE00003795960"
chr10	bjp	exon	49196591	49196757	2	+	.	gene_id "ENSG00000128815"; transcript_id "ENSE00003792379"
chr10	bjp	exon	49197580	49197684	2	+	.	gene_id "ENSG00000228403"; transcript_id "ENSE00001657177"
chr10	bjp	exon	49198039	49198206	2	+	.	gene_id "ENSG00000228403"; transcript_id "ENSE00001689867"
chr10	bjp	exon	49203524	49203910	2	-	.	gene_id "ENSG00000241577"; transcript_id "ENSE00001719976"
chr10	bjp	exon	49210238	49210386	2	+	.	gene_id "ENSG00000128815"; transcript_id "ENSE00003791805"
chr10	bjp	exon	49217110	49217230	2	+	.	gene_id "ENSG00000128815"; transcript_id "ENSE00003797860"
chr10	bjp	exon	49219879	49219964	2	+	.	gene_id "ENSG00000128815"; transcript_id "ENSE00003798700"
chr10	bjp	exon	49229188	49229963	2	-	.	gene_id "ENSG00000165383"; transcript_id "ENSE00001896040"
chr10	bjp	exon	49233100	49233940	2	-	.	gene_id "ENSG00000165383"; transcript_id "ENSE00001092624"
chr10	bjp	exon	49252152	49252287	2	-	.	gene_id "ENSG00000241577"; transcript_id "ENSE00001721248"
chr10	bjp	exon	49254844	49254880	2	-	.	gene_id "ENSG00000241577"; transcript_id "ENSE00001728805"
chr10	bjp	exon	49261481	49261523	2	+	.	gene_id "ENSG00000128815"; transcript_id "ENSE00003799284"
chr10	bjp	exon	49263032	49263151	2	+	.	gene_id "ENSG00000128815"; transcript_id "ENSE00003796460"
chr10	bjp	exon	49265742	49265859	2	+	.	gene_id "ENSG00000128815"; transcript_id "ENSG00000128815.2_M2"
chr10	bjp	exon	49266562	49266671	2	+	.	gene_id "ENSG00000128815"; transcript_id "ENSE00003642251"
chr10	bjp	exon	49276837	49276990	2	+	.	gene_id "ENSG00000128815"; transcript_id "ENSE00003492666"
chr10	bjp	exon	49279430	49279521	2	+	.	gene_id "ENSG00000128815"; transcript_id "ENSE00003651889"
chr10	bjp	exon	49283548	49283760	2	+	.	gene_id "ENSG00000128815"; transcript_id "ENSE00003530832"
chr10	bjp	exon	49289841	49289999	2	+	.	gene_id "ENSG00000128815"; transcript_id "ENSE00003568117"
chr10	bjp	exon	49294544	49294723	2	+	.	gene_id "ENSG00000128815"; transcript_id "ENSE00003576595"
chr10	bjp	exon	49296240	49296482	2	-	.	gene_id "ENSG00000233665"; transcript_id "ENSG00000233665.1_M2"
chr10	bjp	exon	49297999	49298083	2	+	.	gene_id "ENSG00000128815"; transcript_id "ENSG00000128815.3_M2"
chr10	bjp	exon	49298435	49298630	2	-	.	gene_id "ENSG00000233665"; transcript_id "ENSE00001797069"
chr10	bjp	exon	49299352	49299785	2	-	.	gene_id "ENSG00000233665"; transcript_id "ENSG00000233665.3_M2"
chr10	bjp	exon	49301033	49301144	2	+	.	gene_id "ENSG00000128815"; transcript_id "ENSE00003516977"
chr10	bjp	exon	49302392	49302840	2	+	.	gene_id "ENSG00000128815"; transcript_id "ENSG00000128815.4_M2"
chr10	bjp	exon	49303183	49303313	2	-	.	gene_id "ENSG00000233665"; transcript_id "ENSE00003710656"
chr10	bjp	exon	49304448	49304852	2	+	.	gene_id "ENSG00000226576"; transcript_id "ENSE00001790502"
chr10	bjp	exon	49305399	49305474	2	-	.	gene_id "ENSG00000264800"; transcript_id "ENSE00002705838"
chr10	bjp	exon	49340156	49344729	2	-	.	gene_id "ENSG00000165633"; transcript_id "ENSE00001325756_F1"
chr10	bjp	exon	49344802	49345677	2	-	.	gene_id "ENSG00000165633"; transcript_id "ENSE00001325756_F2"
chr10	bjp	exon	49372901	49372962	2	-	.	gene_id "ENSG00000165633"; transcript_id "ENSE00001305106"
chr10	bjp	exon	49374389	49374495	2	-	.	gene_id "ENSG00000165633"; transcript_id "ENSE00001326947"
chr10	bjp	exon	49390079	49390664	2	-	.	gene_id "ENSG00000165633"; transcript_id "ENSG00000165633.1_M2"
chr10	bjp	exon	49403092	49403199	2	-	.	gene_id "ENSG00000165633"; transcript_id "ENSG00000165633.2_M2"
chr10	bjp	exon	49411824	49411892	2	-	.	gene_id "ENSG00000165633"; transcript_id "ENSE00001302734"
chr10	bjp	exon	49429260	49430937	2	-	.	gene_id "ENSG00000165633"; transcript_id "ENSE00001160877"
chr10	bjp	exon	49434665	49435066	2	-	.	gene_id "ENSG00000165633"; transcript_id "ENSE00001094853"
chr10	bjp	exon	49442507	49442580	2	-	.	gene_id "ENSG00000165633"; transcript_id "ENSE00001340783"
chr10	bjp	exon	49448898	49449335	2	+	.	gene_id "ENSG00000234736"; transcript_id "ENSG00000234736.1_M3"
chr10	bjp	exon	49460956	49461157	2	-	.	gene_id "ENSG00000172538"; transcript_id "ENSE00001189727"
chr10	bjp	exon	49462805	49463230	2	+	.	gene_id "ENSG00000234736"; transcript_id "ENSG00000234736.1_M2"
chr10	bjp	exon	49464643	49464857	2	+	.	gene_id "ENSG00000234736"; transcript_id "ENSE00001636349"
chr10	bjp	exon	49468406	49468520	2	+	.	gene_id "ENSG00000234736"; transcript_id "ENSG00000234736.2_M2"
chr10	bjp	exon	49470085	49470243	2	+	.	gene_id "ENSG00000234736"; transcript_id "ENSE00001749914"
chr10	bjp	exon	49472936	49473057	2	+	.	gene_id "ENSG00000234736"; transcript_id "ENSE00001780501"
chr10	bjp	exon	49475765	49475821	2	+	.	gene_id "ENSG00000234736"; transcript_id "ENSE00001674463"
chr10	bjp	exon	49477940	49478681	2	+	.	gene_id "ENSG00000234736"; transcript_id "ENSG00000234736.2_M3"
chr10	bjp	exon	49481857	49483391	2	-	.	gene_id "ENSG00000204161"; transcript_id "ENSG00000204161.1_M6"
chr10	bjp	exon	49487515	49488785	2	-	.	gene_id "ENSG00000204161"; transcript_id "ENSG00000204161.1_M2"
chr10	bjp	exon	49492369	49492519	2	-	.	gene_id "ENSG00000204161"; transcript_id "ENSG00000204161.2_M2"
chr10	bjp	exon	49492924	49492954	2	-	.	gene_id "ENSG00000204161"; transcript_id "ENSE00003610954"
chr10	bjp	exon	49493603	49494167	2	-	.	gene_id "ENSG00000204161"; transcript_id "ENSG00000204161.1_M4"
chr10	bjp	exon	49495091	49495144	2	-	.	gene_id "ENSG00000204161"; transcript_id "ENSE00003512171"
chr10	bjp	exon	49505371	49505583	2	-	.	gene_id "ENSG00000204161"; transcript_id "ENSE00001882888"
chr10	bjp	exon	49515447	49515738	2	-	.	gene_id "ENSG00000204161"; transcript_id "ENSG00000204161.2_M6"
chr10	bjp	exon	49628196	49628857	2	-	.	gene_id "ENSG00000236208"; transcript_id "ENSG00000236208.1_M2"
chr10	bjp	exon	49630774	49630864	2	-	.	gene_id "ENSG00000236208"; transcript_id "ENSE00001691990"
chr10	bjp	exon	49630893	49631102	2	-	.	gene_id "ENSG00000236208"; transcript_id "ENSE00001683099"
chr10	bjp	exon	49631277	49631317	2	+	.	gene_id "ENSG00000177354"; transcript_id "ENSE00001901319"
chr10	bjp	exon	49631358	49631538	2	+	.	gene_id "ENSG00000177354"; transcript_id "ENSE00001941710"
chr10	bjp	exon	49648222	49648324	2	+	.	gene_id "ENSG00000177354"; transcript_id "ENSE00001646488"
chr10	bjp	exon	49654466	49659556	2	+	.	gene_id "ENSG00000177354"; transcript_id "ENSE00001462586"
chr10	bjp	exon	49695972	49698170	2	-	.	gene_id "ENSG00000165606"; transcript_id "ENSG00000165606.1_M2"
chr10	bjp	exon	49718274	49718386	2	-	.	gene_id "ENSG00000165606"; transcript_id "ENSE00001094587"
chr10	bjp	exon	49718476	49718654	2	-	.	gene_id "ENSG00000165606"; transcript_id "ENSE00001094586"
chr10	bjp	exon	49721942	49722043	2	-	.	gene_id "ENSG00000165606"; transcript_id "ENSE00001094589"
chr10	bjp	exon	49722933	49723030	2	-	.	gene_id "ENSG00000165606"; transcript_id "ENSE00001189692"
chr10	bjp	exon	49727177	49727291	2	-	.	gene_id "ENSG00000165606"; transcript_id "ENSG00000165606.2_M2"
chr10	bjp	exon	49727705	49727785	2	-	.	gene_id "ENSG00000165606"; transcript_id "ENSE00003753894"
chr10	bjp	exon	49795329	49795756	2	-	.	gene_id "ENSG00000225830"; transcript_id "ENSG00000225830.1_M2"
chr10	bjp	exon	49796656	49796860	2	-	.	gene_id "ENSG00000225830"; transcript_id "ENSE00003510309"
chr10	bjp	exon	49805507	49806214	2	-	.	gene_id "ENSG00000225830"; transcript_id "ENSG00000225830.2_M2"
chr10	bjp	exon	49806300	49806445	2	-	.	gene_id "ENSG00000225830"; transcript_id "ENSE00002435821"
chr10	bjp	exon	49807701	49807795	2	-	.	gene_id "ENSG00000225830"; transcript_id "ENSE00002492303"
chr10	bjp	exon	49808028	49808228	2	+	.	gene_id "ENSG00000235939"; transcript_id "ENSE00001703409"
chr10	bjp	exon	49808234	49808353	2	-	.	gene_id "ENSG00000225830"; transcript_id "ENSE00002469498"
chr10	bjp	exon	49808802	49808912	2	-	.	gene_id "ENSG00000225830"; transcript_id "ENSE00002515240"
chr10	bjp	exon	49809352	49809567	2	-	.	gene_id "ENSG00000225830"; transcript_id "ENSE00002521603"
chr10	bjp	exon	49810656	49810825	2	-	.	gene_id "ENSG00000225830"; transcript_id "ENSE00003755960"
chr10	bjp	exon	49811545	49811640	2	-	.	gene_id "ENSG00000225830"; transcript_id "ENSG00000225830.3_M2"
chr10	bjp	exon	49813683	49813799	2	-	.	gene_id "ENSG00000225830"; transcript_id "ENSE00002471982"
chr10	bjp	exon	49818045	49818221	2	-	.	gene_id "ENSG00000225830"; transcript_id "ENSE00002514316"
chr10	bjp	exon	49818700	49818870	2	-	.	gene_id "ENSG00000225830"; transcript_id "ENSG00000225830.2_M3"
chr10	bjp	exon	49823503	49823724	2	-	.	gene_id "ENSG00000225830"; transcript_id "ENSE00003759241"
chr10	bjp	exon	49828468	49828603	2	-	.	gene_id "ENSG00000225830"; transcript_id "ENSE00002536090"
chr10	bjp	exon	49835893	49841846	2	-	.	gene_id "ENSG00000225830"; transcript_id "ENSG00000225830.1_M8"
chr10	bjp	exon	49850524	49852439	2	-	.	gene_id "ENSG00000225830"; transcript_id "ENSG00000225830.4_M2"
chr10	bjp	exon	49859359	49860097	2	-	.	gene_id "ENSG00000225830"; transcript_id "ENSE00003801195"
chr10	bjp	exon	49860264	49860544	2	-	.	gene_id "ENSG00000225830"; transcript_id "ENSE00001868547"
chr10	bjp	exon	49863673	49863781	2	-	.	gene_id "ENSG00000225830"; transcript_id "ENSE00003639286"
chr10	bjp	exon	49865974	49866094	2	-	.	gene_id "ENSG00000225830"; transcript_id "ENSG00000225830.3_M3"
chr10	bjp	exon	49867771	49868206	2	-	.	gene_id "ENSG00000225830"; transcript_id "ENSE00003796710"
chr10	bjp	exon	49874194	49874272	2	-	.	gene_id "ENSG00000225830"; transcript_id "ENSG00000225830.5_M2"
chr10	bjp	exon	49874665	49874770	2	-	.	gene_id "ENSG00000225830"; transcript_id "ENSE00003795920"
chr10	bjp	exon	49886536	49886762	2	+	.	gene_id "ENSG00000271237"; transcript_id "ENSE00003651079"
chr10	bjp	exon	49887064	49887244	2	+	.	gene_id "ENSG00000271237"; transcript_id "ENSE00003536371"
chr10	bjp	exon	49887681	49887882	2	+	.	gene_id "ENSG00000271237"; transcript_id "ENSE00003471975"
chr10	bjp	exon	49944551	49944655	2	+	.	gene_id "ENSG00000070748"; transcript_id "ENSE00001189567"
chr10	bjp	exon	49945759	49948178	2	+	.	gene_id "ENSG00000187714"; transcript_id "ENSE00001462507"
chr10	bjp	exon	49948566	49948660	2	+	.	gene_id "ENSG00000070748"; transcript_id "ENSG00000070748.1_M2"
chr10	bjp	exon	49949495	49949933	2	+	.	gene_id "ENSG00000070748"; transcript_id "ENSG00000070748.2_M2"
chr10	bjp	exon	49951224	49951554	2	+	.	gene_id "ENSG00000070748"; transcript_id "ENSG00000070748.3_M2"
chr10	bjp	exon	49951964	49952064	2	+	.	gene_id "ENSG00000070748"; transcript_id "ENSE00003489635"
chr10	bjp	exon	49955166	49955357	2	+	.	gene_id "ENSG00000070748"; transcript_id "ENSG00000070748.1_M3"
chr10	bjp	exon	49955936	49956054	2	+	.	gene_id "ENSG00000070748"; transcript_id "ENSE00003551161"
chr10	bjp	exon	49957558	49957611	2	+	.	gene_id "ENSG00000070748"; transcript_id "ENSE00003581964"
chr10	bjp	exon	49960842	49961022	2	+	.	gene_id "ENSG00000070748"; transcript_id "ENSG00000070748.4_M2"
chr10	bjp	exon	49962976	49963153	2	+	.	gene_id "ENSG00000070748"; transcript_id "ENSE00003471535"
chr10	bjp	exon	49972618	49972872	2	+	.	gene_id "ENSG00000070748"; transcript_id "ENSG00000070748.5_M2"
chr10	bjp	exon	49981729	49981898	2	+	.	gene_id "ENSG00000070748"; transcript_id "ENSE00003543422"
chr10	bjp	exon	49982321	49982426	2	+	.	gene_id "ENSG00000070748"; transcript_id "ENSE00003801948"
chr10	bjp	exon	49983148	49983234	2	+	.	gene_id "ENSG00000070748"; transcript_id "ENSE00003803043"
chr10	bjp	exon	49983738	49983838	2	+	.	gene_id "ENSG00000070748"; transcript_id "ENSE00003514485"
chr10	bjp	exon	49984741	49984869	2	+	.	gene_id "ENSG00000070748"; transcript_id "ENSE00003458689"
chr10	bjp	exon	49986962	49987232	2	+	.	gene_id "ENSG00000070748"; transcript_id "ENSG00000070748.6_M2"
chr10	bjp	exon	49990300	49990441	2	+	.	gene_id "ENSG00000070748"; transcript_id "ENSE00003459547"
chr10	bjp	exon	49990591	49990653	2	+	.	gene_id "ENSG00000070748"; transcript_id "ENSE00003538995"
chr10	bjp	exon	49996466	49996625	2	+	.	gene_id "ENSG00000070748"; transcript_id "ENSE00003804351"
chr10	bjp	exon	49997857	49997994	2	+	.	gene_id "ENSG00000070748"; transcript_id "ENSE00003500489"
chr10	bjp	exon	49999996	50000323	2	+	.	gene_id "ENSG00000070748"; transcript_id "ENSG00000070748.1_M4"
chr10	bjp	exon	50014738	50014881	2	+	.	gene_id "ENSG00000178645"; transcript_id "ENSG00000178645.1_M2"
chr10	bjp	exon	50030049	50032320	2	+	.	gene_id "ENSG00000178645"; transcript_id "ENSG00000178645.1_M3"
chr10	bjp	exon	50071038	50071750	2	-	.	gene_id "ENSG00000197444"; transcript_id "ENSG00000197444.1_M3"
chr10	bjp	exon	50072422	50072576	2	-	.	gene_id "ENSG00000197444"; transcript_id "ENSE00003495359"
chr10	bjp	exon	50072756	50072919	2	-	.	gene_id "ENSG00000197444"; transcript_id "ENSE00003513732"
chr10	bjp	exon	50074185	50074257	2	-	.	gene_id "ENSG00000197444"; transcript_id "ENSE00003472604"
chr10	bjp	exon	50074346	50075898	2	-	.	gene_id "ENSG00000197444"; transcript_id "ENSG00000197444.2_M3"
chr10	bjp	exon	50077110	50077237	2	-	.	gene_id "ENSG00000197444"; transcript_id "ENSE00000703009"
chr10	bjp	exon	50080118	50080268	2	-	.	gene_id "ENSG00000197444"; transcript_id "ENSE00000703001"
chr10	bjp	exon	50080861	50081412	2	-	.	gene_id "ENSG00000197444"; transcript_id "ENSG00000197444.1_M2"
chr10	bjp	exon	50081939	50082041	2	-	.	gene_id "ENSG00000197444"; transcript_id "ENSE00003464427"
chr10	bjp	exon	50082633	50082785	2	-	.	gene_id "ENSG00000197444"; transcript_id "ENSG00000197444.2_M2"
chr10	bjp	exon	50083087	50083266	2	-	.	gene_id "ENSG00000197444"; transcript_id "ENSE00001643608"
chr10	bjp	exon	50084039	50084167	2	-	.	gene_id "ENSG00000197444"; transcript_id "ENSE00001733087"
chr10	bjp	exon	50084318	50084497	2	-	.	gene_id "ENSG00000197444"; transcript_id "ENSE00000702984"
chr10	bjp	exon	50087013	50087103	2	-	.	gene_id "ENSG00000197444"; transcript_id "ENSE00000702980"
chr10	bjp	exon	50088103	50088249	2	-	.	gene_id "ENSG00000197444"; transcript_id "ENSE00000883717"
chr10	bjp	exon	50089092	50089246	2	-	.	gene_id "ENSG00000197444"; transcript_id "ENSE00003662438"
chr10	bjp	exon	50089398	50089513	2	-	.	gene_id "ENSG00000197444"; transcript_id "ENSE00003642237"
chr10	bjp	exon	50089903	50090005	2	-	.	gene_id "ENSG00000197444"; transcript_id "ENSE00003603724"
chr10	bjp	exon	50093856	50094212	2	-	.	gene_id "ENSG00000197444"; transcript_id "ENSG00000197444.3_M2"
chr10	bjp	exon	50095654	50095858	2	-	.	gene_id "ENSG00000197444"; transcript_id "ENSG00000197444.4_M2"
chr10	bjp	exon	50099522	50099662	2	-	.	gene_id "ENSG00000197444"; transcript_id "ENSG00000197444.5_M2"
chr10	bjp	exon	50152546	50153012	2	+	.	gene_id "ENSG00000229870"; transcript_id "ENSE00001598246"
chr10	bjp	exon	50155717	50156931	2	-	.	gene_id "ENSG00000227345"; transcript_id "ENSG00000227345.1_M4"
chr10	bjp	exon	50157600	50157728	2	-	.	gene_id "ENSG00000227345"; transcript_id "ENSG00000227345.1_M2"
chr10	bjp	exon	50170257	50170728	2	-	.	gene_id "ENSG00000227345"; transcript_id "ENSG00000227345.2_M2"
chr10	bjp	exon	50179411	50179519	2	-	.	gene_id "ENSG00000227345"; transcript_id "ENSE00001555046"
chr10	bjp	exon	50294986	50295169	2	-	.	gene_id "ENSG00000227345"; transcript_id "ENSE00003721498"
chr10	bjp	exon	50321201	50321311	2	+	.	gene_id "ENSG00000265354"; transcript_id "ENSE00003641247"
chr10	bjp	exon	50338278	50338813	2	+	.	gene_id "ENSG00000265354"; transcript_id "ENSE00003739963"
chr10	bjp	exon	50340158	50341668	2	-	.	gene_id "ENSG00000266412"; transcript_id "ENSG00000266412.1_M7"
chr10	bjp	exon	50344181	50344269	2	-	.	gene_id "ENSG00000266412"; transcript_id "ENSE00002685140"
chr10	bjp	exon	50348578	50348667	2	-	.	gene_id "ENSG00000266412"; transcript_id "ENSE00003523231"
chr10	bjp	exon	50354328	50354542	2	-	.	gene_id "ENSG00000266412"; transcript_id "ENSE00002706976"
chr10	bjp	exon	50358336	50358461	2	-	.	gene_id "ENSG00000266412"; transcript_id "ENSE00002716859"
chr10	bjp	exon	50362432	50362528	2	-	.	gene_id "ENSG00000266412"; transcript_id "ENSE00002732991"
chr10	bjp	exon	50365535	50365723	2	-	.	gene_id "ENSG00000266412"; transcript_id "ENSG00000266412.1_M4"
chr10	bjp	exon	50368312	50368556	2	-	.	gene_id "ENSG00000263639"; transcript_id "ENSG00000263639.1_M2"
chr10	bjp	exon	50373987	50374092	2	-	.	gene_id "ENSG00000263639"; transcript_id "ENSE00003660457"
chr10	bjp	exon	50375002	50375107	2	-	.	gene_id "ENSG00000263639"; transcript_id "ENSE00003543897"
chr10	bjp	exon	50381274	50381307	2	-	.	gene_id "ENSG00000263639"; transcript_id "ENSE00003520199"
chr10	bjp	exon	50559273	50559476	2	+	.	gene_id "ENSG00000204177"; transcript_id "ENSE00001635038"
chr10	bjp	exon	50644629	50644784	2	+	.	gene_id "ENSG00000204175"; transcript_id "ENSE00001463128"
chr10	bjp	exon	50645460	50645570	2	+	.	gene_id "ENSG00000204175"; transcript_id "ENSE00001463126"
chr10	bjp	exon	50649407	50651107	2	+	.	gene_id "ENSG00000204175"; transcript_id "ENSG00000204175.1_M2"
chr10	bjp	exon	50662227	50663557	2	-	.	gene_id "ENSG00000264230"; transcript_id "ENSE00003721287"
chr10	bjp	exon	50840552	50840638	2	-	.	gene_id "ENSG00000224919"; transcript_id "ENSE00002522619"
chr10	bjp	exon	50858718	50859254	2	-	.	gene_id "ENSG00000263482"; transcript_id "ENSE00003468482"
chr10	bjp	exon	50873743	50873826	2	-	.	gene_id "ENSG00000263482"; transcript_id "ENSE00003533207"
chr10	bjp	exon	50875401	50875575	2	-	.	gene_id "ENSG00000263482"; transcript_id "ENSE00003502014"
chr10	bjp	exon	50877029	50877118	2	-	.	gene_id "ENSG00000263482"; transcript_id "ENSE00003515601"
chr10	bjp	exon	50877617	50877830	2	-	.	gene_id "ENSG00000263482"; transcript_id "ENSE00003731727"
chr10	bjp	exon	50888391	50888489	2	-	.	gene_id "ENSG00000263482"; transcript_id "ENSE00002709552"
chr10	bjp	exon	50893561	50893621	2	-	.	gene_id "ENSG00000263482"; transcript_id "ENSE00003616686"
chr10	bjp	exon	50893712	50893792	2	-	.	gene_id "ENSG00000263482"; transcript_id "ENSE00002712984"
chr10	bjp	exon	50894171	50894239	2	-	.	gene_id "ENSG00000263482"; transcript_id "ENSE00002706248"
chr10	bjp	exon	50894317	50894396	2	-	.	gene_id "ENSG00000263482"; transcript_id "ENSE00003678143"
chr10	bjp	exon	50895808	50895924	2	-	.	gene_id "ENSG00000263482"; transcript_id "ENSE00003754864"
chr10	bjp	exon	50932899	50933180	2	+	.	gene_id "ENSG00000274209"; transcript_id "ENSG00000274209.1_M2"
chr10	bjp	exon	50934975	50935056	2	+	.	gene_id "ENSG00000274209"; transcript_id "ENSG00000274209.2_M2"
chr10	bjp	exon	50936787	50936867	2	+	.	gene_id "ENSG00000274209"; transcript_id "ENSE00003637013"
chr10	bjp	exon	50941681	50941779	2	+	.	gene_id "ENSG00000274209"; transcript_id "ENSE00003714865"
chr10	bjp	exon	50945760	50945829	2	+	.	gene_id "ENSG00000274209"; transcript_id "ENSE00003752352"
chr10	bjp	exon	50947416	50947624	2	+	.	gene_id "ENSG00000274209"; transcript_id "ENSE00003744364"
chr10	bjp	exon	50948071	50948160	2	+	.	gene_id "ENSG00000274209"; transcript_id "ENSE00003740820"
chr10	bjp	exon	50949417	50949455	2	+	.	gene_id "ENSG00000274209"; transcript_id "ENSE00003724050"
chr10	bjp	exon	50950449	50950604	2	+	.	gene_id "ENSG00000274209"; transcript_id "ENSE00003730684"
chr10	bjp	exon	50952189	50952269	2	+	.	gene_id "ENSG00000274209"; transcript_id "ENSE00003712787"
chr10	bjp	exon	51016788	51019417	2	-	.	gene_id "ENSG00000204147"; transcript_id "ENSG00000204147.2_M2"
chr10	bjp	exon	51058856	51059002	2	-	.	gene_id "ENSG00000188611"; transcript_id "ENSE00003543627"
chr10	bjp	exon	51061122	51061217	2	-	.	gene_id "ENSG00000188611"; transcript_id "ENSE00003707466"
chr10	bjp	exon	51064898	51064993	2	-	.	gene_id "ENSG00000188611"; transcript_id "ENSE00002475746"
chr10	bjp	exon	51065705	51065744	2	-	.	gene_id "ENSG00000188611"; transcript_id "ENSE00002454332"
chr10	bjp	exon	51066923	51067017	2	-	.	gene_id "ENSG00000188611"; transcript_id "ENSE00002514027"
chr10	bjp	exon	51068046	51068161	2	-	.	gene_id "ENSG00000188611"; transcript_id "ENSE00002504063"
chr10	bjp	exon	51072911	51072992	2	-	.	gene_id "ENSG00000188611"; transcript_id "ENSE00002472589"
chr10	bjp	exon	51073118	51073222	2	-	.	gene_id "ENSG00000188611"; transcript_id "ENSE00002487543"
chr10	bjp	exon	51075052	51075138	2	-	.	gene_id "ENSG00000188611"; transcript_id "ENSE00002479064"
chr10	bjp	exon	51076822	51076947	2	-	.	gene_id "ENSG00000188611"; transcript_id "ENSE00002440710"
chr10	bjp	exon	51080591	51080711	2	-	.	gene_id "ENSG00000188611"; transcript_id "ENSE00002471188"
chr10	bjp	exon	51095228	51095305	2	-	.	gene_id "ENSG00000188611"; transcript_id "ENSE00002457657"
chr10	bjp	exon	51096465	51096592	2	-	.	gene_id "ENSG00000188611"; transcript_id "ENSE00002468012"
chr10	bjp	exon	51097928	51098104	2	-	.	gene_id "ENSG00000188611"; transcript_id "ENSE00002435460"
chr10	bjp	exon	51102550	51102583	2	-	.	gene_id "ENSG00000188611"; transcript_id "ENSE00002444404"
chr10	bjp	exon	51105245	51105394	2	-	.	gene_id "ENSG00000188611"; transcript_id "ENSE00001382334"
chr10	bjp	exon	51107265	51107497	2	-	.	gene_id "ENSG00000188611"; transcript_id "ENSE00001371062"
chr10	bjp	exon	51110529	51110655	2	-	.	gene_id "ENSG00000188611"; transcript_id "ENSG00000188611.1_M2"
chr10	bjp	exon	51165217	51166953	2	-	.	gene_id "ENSG00000198964"; transcript_id "ENSG00000198964.1_M2"
chr10	bjp	exon	51167613	51167779	2	-	.	gene_id "ENSG00000198964"; transcript_id "ENSE00003712091"
chr10	bjp	exon	51170890	51171043	2	-	.	gene_id "ENSG00000198964"; transcript_id "ENSG00000198964.2_M2"
chr10	bjp	exon	51187455	51187572	2	-	.	gene_id "ENSG00000198964"; transcript_id "ENSG00000198964.3_M2"
chr10	bjp	exon	51194768	51196353	2	+	.	gene_id "ENSG00000279863"; transcript_id "ENSE00003756923"
chr10	bjp	exon	51200618	51200907	2	-	.	gene_id "ENSG00000198964"; transcript_id "ENSG00000198964.4_M2"
chr10	bjp	exon	51201446	51201670	2	-	.	gene_id "ENSG00000198964"; transcript_id "ENSG00000198964.1_M3"
chr10	bjp	exon	51202446	51204597	2	-	.	gene_id "ENSG00000198964"; transcript_id "ENSG00000198964.1_M5"
chr10	bjp	exon	51276561	51276974	2	-	.	gene_id "ENSG00000198964"; transcript_id "ENSE00003271184"
chr10	bjp	exon	51291941	51292021	2	-	.	gene_id "ENSG00000198964"; transcript_id "ENSE00001231654"
chr10	bjp	exon	51318406	51318618	2	-	.	gene_id "ENSG00000198964"; transcript_id "ENSE00001898721"
chr10	bjp	exon	51319139	51319280	2	-	.	gene_id "ENSG00000198964"; transcript_id "ENSE00001231663"
chr10	bjp	exon	51325356	51325398	2	-	.	gene_id "ENSG00000198964"; transcript_id "ENSE00001339695"
chr10	bjp	exon	51331280	51331362	2	+	.	gene_id "ENSG00000225303"; transcript_id "ENSE00001737215"
chr10	bjp	exon	51332424	51332713	2	+	.	gene_id "ENSG00000225303"; transcript_id "ENSE00001752172"
chr10	bjp	exon	51378122	51378212	2	-	.	gene_id "ENSG00000198964"; transcript_id "ENSE00001339697"
chr10	bjp	exon	51448128	51448222	2	-	.	gene_id "ENSG00000198964"; transcript_id "ENSE00001339701"
chr10	bjp	exon	51448626	51448686	2	-	.	gene_id "ENSG00000238523"; transcript_id "ENSE00001807531"
chr10	bjp	exon	51481734	51482011	2	-	.	gene_id "ENSG00000198964"; transcript_id "ENSG00000198964.5_M2"
chr10	bjp	exon	51482947	51482977	2	-	.	gene_id "ENSG00000198964"; transcript_id "ENSE00003703508_F1"
chr10	bjp	exon	51483014	51483019	2	+	.	gene_id "ENSG00000226200"; transcript_id "ENSG00000226200.1_M2"
chr10	bjp	exon	51483191	51483218	2	+	.	gene_id "ENSG00000226200"; transcript_id "ENSG00000226200.2_M2"
chr10	bjp	exon	51484677	51484832	2	+	.	gene_id "ENSG00000226200"; transcript_id "ENSG00000226200.3_M2"
chr10	bjp	exon	51487058	51487205	2	+	.	gene_id "ENSG00000226200"; transcript_id "ENSE00001655131"
chr10	bjp	exon	51487559	51487603	2	-	.	gene_id "ENSG00000231588"; transcript_id "ENSE00001793315_F1"
chr10	bjp	exon	51489092	51499466	2	+	.	gene_id "ENSG00000226200"; transcript_id "ENSE00003702535_F1"
chr10	bjp	exon	51593245	51599923	2	-	.	gene_id "ENSG00000148584"; transcript_id "ENSG00000148584.1_M2"
chr10	bjp	exon	51600163	51600709	2	-	.	gene_id "ENSG00000148584"; transcript_id "ENSG00000148584.1_M3"
chr10	bjp	exon	51603727	51603875	2	-	.	gene_id "ENSG00000148584"; transcript_id "ENSE00001142847"
chr10	bjp	exon	51604926	51605062	2	-	.	gene_id "ENSG00000148584"; transcript_id "ENSG00000148584.2_M2"
chr10	bjp	exon	51607748	51607953	2	-	.	gene_id "ENSG00000148584"; transcript_id "ENSG00000148584.3_M2"
chr10	bjp	exon	51609903	51609911	2	-	.	gene_id "ENSG00000148584"; transcript_id "ENSE00003543429_F1"
chr10	bjp	exon	51610021	51610146	2	-	.	gene_id "ENSG00000148584"; transcript_id "ENSE00003543429_F2"
chr10	bjp	exon	51614436	51614533	2	-	.	gene_id "ENSG00000148584"; transcript_id "ENSE00003549326"
chr10	bjp	exon	51616575	51616867	2	-	.	gene_id "ENSG00000229711"; transcript_id "ENSE00001628696"
chr10	bjp	exon	51617376	51617478	2	-	.	gene_id "ENSG00000229711"; transcript_id "ENSE00001791443"
chr10	bjp	exon	51617863	51618047	2	-	.	gene_id "ENSG00000229711"; transcript_id "ENSE00001631133"
chr10	bjp	exon	51618356	51618410	2	-	.	gene_id "ENSG00000229711"; transcript_id "ENSE00001634141"
chr10	bjp	exon	51622009	51622173	2	-	.	gene_id "ENSG00000148584"; transcript_id "ENSE00003459832"
chr10	bjp	exon	51622266	51622333	2	-	.	gene_id "ENSG00000148584"; transcript_id "ENSE00001835328"
chr10	bjp	exon	51629986	51630224	2	-	.	gene_id "ENSG00000148584"; transcript_id "ENSE00003628836"
chr10	bjp	exon	51635781	51635911	2	-	.	gene_id "ENSG00000148584"; transcript_id "ENSE00003504609"
chr10	bjp	exon	51637906	51638040	2	-	.	gene_id "ENSG00000148584"; transcript_id "ENSE00003546609"
chr10	bjp	exon	51644572	51644715	2	-	.	gene_id "ENSG00000148584"; transcript_id "ENSE00001462105"
chr10	bjp	exon	51653746	51653889	2	-	.	gene_id "ENSG00000148584"; transcript_id "ENSE00003539976"
chr10	bjp	exon	51656799	51656891	2	-	.	gene_id "ENSG00000148584"; transcript_id "ENSE00001675517"
chr10	bjp	exon	51680564	51680658	2	-	.	gene_id "ENSG00000148584"; transcript_id "ENSE00001345632"
chr10	bjp	exon	51758572	51758937	2	-	.	gene_id "ENSG00000236944"; transcript_id "ENSE00001733695"
chr10	bjp	exon	51759849	51760799	2	+	.	gene_id "ENSG00000261368"; transcript_id "ENSE00002595618"
chr10	bjp	exon	51788361	51788647	2	+	.	gene_id "ENSG00000185532"; transcript_id "ENSE00001462090"
chr10	bjp	exon	51859515	51859867	2	-	.	gene_id "ENSG00000223502"; transcript_id "ENSE00001403759"
chr10	bjp	exon	51865514	51865582	2	-	.	gene_id "ENSG00000223502"; transcript_id "ENSE00001674133"
chr10	bjp	exon	51871201	51871929	2	+	.	gene_id "ENSG00000185532"; transcript_id "ENSE00001462065"
chr10	bjp	exon	51950528	51950694	2	+	.	gene_id "ENSG00000185532"; transcript_id "ENSG00000185532.1_M2"
chr10	bjp	exon	52045882	52046123	2	-	.	gene_id "ENSG00000231132"; transcript_id "ENSE00001617084"
chr10	bjp	exon	52046477	52046594	2	-	.	gene_id "ENSG00000231132"; transcript_id "ENSE00001768617"
chr10	bjp	exon	52046709	52046794	2	-	.	gene_id "ENSG00000231132"; transcript_id "ENSE00001652177"
chr10	bjp	exon	52100287	52100369	2	+	.	gene_id "ENSG00000207813"; transcript_id "ENSE00001500084"
chr10	bjp	exon	52103279	52103537	2	+	.	gene_id "ENSG00000235279"; transcript_id "ENSE00001623569"
chr10	bjp	exon	52107285	52107425	2	+	.	gene_id "ENSG00000235279"; transcript_id "ENSE00001790811"
chr10	bjp	exon	52120567	52121401	2	+	.	gene_id "ENSG00000213659"; transcript_id "ENSE00001760948"
chr10	bjp	exon	52272674	52272787	2	+	.	gene_id "ENSG00000185532"; transcript_id "ENSE00001311075"
chr10	bjp	exon	52611101	52611211	2	+	.	gene_id "ENSG00000185532"; transcript_id "ENSG00000185532.2_M2"
chr10	bjp	exon	52717370	52717432	2	+	.	gene_id "ENSG00000185532"; transcript_id "ENSE00001295696"
chr10	bjp	exon	52857253	52857401	2	+	.	gene_id "ENSG00000185532"; transcript_id "ENSE00001462049"
chr10	bjp	exon	52863866	52863943	2	+	.	gene_id "ENSG00000185532"; transcript_id "ENSE00003487488"
chr10	bjp	exon	52871916	52872010	2	+	.	gene_id "ENSG00000185532"; transcript_id "ENSE00003602134"
chr10	bjp	exon	52872167	52872242	2	+	.	gene_id "ENSG00000185532"; transcript_id "ENSE00001462050"
chr10	bjp	exon	52942747	52942812	2	+	.	gene_id "ENSG00000185532"; transcript_id "ENSE00003404591"
chr10	bjp	exon	52970811	52970885	2	+	.	gene_id "ENSG00000185532"; transcript_id "ENSE00003404951"
chr10	bjp	exon	53048238	53048372	2	-	.	gene_id "ENSG00000236671"; transcript_id "ENSE00001746199"
chr10	bjp	exon	53057642	53057738	2	+	.	gene_id "ENSG00000185532"; transcript_id "ENSE00003429550"
chr10	bjp	exon	53058037	53058908	2	-	.	gene_id "ENSG00000236671"; transcript_id "ENSE00001725398"
chr10	bjp	exon	53059441	53059510	2	-	.	gene_id "ENSG00000236671"; transcript_id "ENSE00001699750"
chr10	bjp	exon	53077440	53077579	2	+	.	gene_id "ENSG00000185532"; transcript_id "ENSE00003230415"
chr10	bjp	exon	53078483	53078572	2	+	.	gene_id "ENSG00000185532"; transcript_id "ENSE00001313981"
chr10	bjp	exon	53086893	53087034	2	+	.	gene_id "ENSG00000185532"; transcript_id "ENSE00001317306"
chr10	bjp	exon	53088258	53088421	2	+	.	gene_id "ENSG00000185532"; transcript_id "ENSE00001323221"
chr10	bjp	exon	53094816	53094938	2	+	.	gene_id "ENSG00000185532"; transcript_id "ENSE00001300564"
chr10	bjp	exon	53095021	53095083	2	+	.	gene_id "ENSG00000185532"; transcript_id "ENSE00001321548"
chr10	bjp	exon	53096317	53096383	2	+	.	gene_id "ENSG00000185532"; transcript_id "ENSE00001303642"
chr10	bjp	exon	53099878	53099990	2	+	.	gene_id "ENSG00000185532"; transcript_id "ENSG00000185532.1_M3"
chr10	bjp	exon	53100044	53103880	2	+	.	gene_id "ENSG00000185532"; transcript_id "ENSG00000185532.2_M3"
chr10	bjp	exon	53103997	53104431	2	+	.	gene_id "ENSG00000185532"; transcript_id "ENSG00000185532.3_M2"
chr10	bjp	exon	53106874	53106909	2	-	.	gene_id "ENSG00000236671"; transcript_id "ENSE00001702002"
chr10	bjp	exon	53107332	53107471	2	-	.	gene_id "ENSG00000236671"; transcript_id "ENSG00000236671.1_M2"
chr10	bjp	exon	53109958	53110031	2	-	.	gene_id "ENSG00000236671"; transcript_id "ENSE00001698250"
chr10	bjp	exon	53115093	53115230	2	-	.	gene_id "ENSG00000236671"; transcript_id "ENSE00001654631"
chr10	bjp	exon	53119093	53119180	2	-	.	gene_id "ENSG00000236671"; transcript_id "ENSE00001761264"
chr10	bjp	exon	53119329	53119823	2	-	.	gene_id "ENSG00000236671"; transcript_id "ENSE00001623143"
chr10	bjp	exon	53119991	53120372	2	+	.	gene_id "ENSG00000107984"; transcript_id "ENSE00001160616"
chr10	bjp	exon	53120375	53120780	2	+	.	gene_id "ENSG00000107984"; transcript_id "ENSG00000107984.1_M3"
chr10	bjp	exon	53120936	53120990	2	+	.	gene_id "ENSG00000107984"; transcript_id "ENSE00001955523"
chr10	bjp	exon	53121977	53122117	2	+	.	gene_id "ENSG00000107984"; transcript_id "ENSE00003568008"
chr10	bjp	exon	53122236	53123339	2	+	.	gene_id "ENSG00000107984"; transcript_id "ENSG00000107984.2_M3"
chr10	bjp	exon	53123607	53123724	2	+	.	gene_id "ENSG00000107984"; transcript_id "ENSE00001839643"
chr10	bjp	exon	53248367	53249010	2	-	.	gene_id "ENSG00000231131"; transcript_id "ENSG00000231131.1_M2"
chr10	bjp	exon	53252067	53252230	2	-	.	gene_id "ENSG00000231131"; transcript_id "ENSE00001723463"
chr10	bjp	exon	53252587	53252753	2	-	.	gene_id "ENSG00000231131"; transcript_id "ENSE00001749541"
chr10	bjp	exon	53260749	53260813	2	-	.	gene_id "ENSG00000231131"; transcript_id "ENSE00001638048"
chr10	bjp	exon	53267882	53268018	2	-	.	gene_id "ENSG00000231131"; transcript_id "ENSE00001767429"
chr10	bjp	exon	53353969	53354409	2	-	.	gene_id "ENSG00000228651"; transcript_id "ENSG00000228651.1_M2"
chr10	bjp	exon	53358357	53358465	2	-	.	gene_id "ENSG00000228651"; transcript_id "ENSG00000228651.2_M2"
chr10	bjp	exon	53570682	53570781	2	-	.	gene_id "ENSG00000228651"; transcript_id "ENSE00001639926"
chr10	bjp	exon	53580823	53583955	2	-	.	gene_id "ENSG00000165471"; transcript_id "ENSE00001462026"
chr10	bjp	exon	53584688	53584756	2	-	.	gene_id "ENSG00000165471"; transcript_id "ENSE00003552596"
chr10	bjp	exon	53586113	53586229	2	-	.	gene_id "ENSG00000165471"; transcript_id "ENSE00003532948"
chr10	bjp	exon	53586894	53587145	2	-	.	gene_id "ENSG00000165471"; transcript_id "ENSE00001462028"
chr10	bjp	exon	53668836	53668932	2	+	.	gene_id "ENSG00000201196"; transcript_id "ENSE00001807409"
chr10	bjp	exon	53780768	53780970	2	-	.	gene_id "ENSG00000227121"; transcript_id "ENSE00001799433"
chr10	bjp	exon	53781945	53782080	2	-	.	gene_id "ENSG00000227121"; transcript_id "ENSE00001766874"
chr10	bjp	exon	53783014	53783089	2	-	.	gene_id "ENSG00000227121"; transcript_id "ENSE00001801947"
chr10	bjp	exon	53845415	53845673	2	+	.	gene_id "ENSG00000231399"; transcript_id "ENSE00001797845"
chr10	bjp	exon	54113068	54113590	2	-	.	gene_id "ENSG00000226296"; transcript_id "ENSE00001594570"
chr10	bjp	exon	54139417	54139490	2	-	.	gene_id "ENSG00000226296"; transcript_id "ENSE00001713426"
chr10	bjp	exon	54293445	54293536	2	+	.	gene_id "ENSG00000252161"; transcript_id "ENSE00002088629"
chr10	bjp	exon	54667250	54671605	2	-	.	gene_id "ENSG00000150275"; transcript_id "ENSG00000150275.1_M6"
chr10	bjp	exon	54672564	54674023	2	-	.	gene_id "ENSG00000150275"; transcript_id "ENSG00000150275.2_M6"
chr10	bjp	exon	54675015	54675132	2	-	.	gene_id "ENSG00000150275"; transcript_id "ENSG00000150275.1_M2"
chr10	bjp	exon	54676017	54676092	2	-	.	gene_id "ENSG00000150275"; transcript_id "ENSG00000150275.2_M2"
chr10	bjp	exon	54680731	54680769	2	-	.	gene_id "ENSG00000150275"; transcript_id "ENSE00003732477"
chr10	bjp	exon	54682481	54682862	2	-	.	gene_id "ENSG00000150275"; transcript_id "ENSG00000150275.3_M2"
chr10	bjp	exon	54685574	54687810	2	-	.	gene_id "ENSG00000150275"; transcript_id "ENSG00000150275.1_M4"
chr10	bjp	exon	54691912	54692069	2	-	.	gene_id "ENSG00000150275"; transcript_id "ENSG00000150275.1_M3"
chr10	bjp	exon	54693070	54693079	2	-	.	gene_id "ENSG00000150275"; transcript_id "ENSE00003631437"
chr10	bjp	exon	54695798	54696050	2	-	.	gene_id "ENSG00000150275"; transcript_id "ENSG00000150275.1_PMM2"
chr10	bjp	exon	54704852	54705028	2	-	.	gene_id "ENSG00000150275"; transcript_id "ENSE00003522061"
chr10	bjp	exon	54721715	54721803	2	-	.	gene_id "ENSG00000150275"; transcript_id "ENSG00000150275.5_M2"
chr10	bjp	exon	54731192	54731407	2	-	.	gene_id "ENSG00000150275"; transcript_id "ENSE00003526000"
chr10	bjp	exon	54767736	54767863	2	-	.	gene_id "ENSG00000150275"; transcript_id "ENSE00003532131"
chr10	bjp	exon	54769688	54769737	2	-	.	gene_id "ENSG00000150275"; transcript_id "ENSE00001850027"
chr10	bjp	exon	54772443	54772760	2	-	.	gene_id "ENSG00000150275"; transcript_id "ENSE00001841638"
chr10	bjp	exon	54804365	54804505	2	-	.	gene_id "ENSG00000150275"; transcript_id "ENSE00003632656"
chr10	bjp	exon	54806425	54806534	2	-	.	gene_id "ENSG00000150275"; transcript_id "ENSE00003495990"
chr10	bjp	exon	54825290	54825402	2	-	.	gene_id "ENSG00000150275"; transcript_id "ENSE00003549696"
chr10	bjp	exon	54827314	54827454	2	-	.	gene_id "ENSG00000150275"; transcript_id "ENSE00003586845"
chr10	bjp	exon	54860684	54861870	2	-	.	gene_id "ENSG00000150275"; transcript_id "ENSG00000150275.6_M2"
chr10	bjp	exon	54886376	54886600	2	-	.	gene_id "ENSG00000150275"; transcript_id "ENSE00003470824"
chr10	bjp	exon	54889078	54889383	2	-	.	gene_id "ENSG00000150275"; transcript_id "ENSE00003466405"
chr10	bjp	exon	54933237	54933365	2	-	.	gene_id "ENSG00000150275"; transcript_id "ENSE00003485133"
chr10	bjp	exon	54945753	54945846	2	-	.	gene_id "ENSG00000150275"; transcript_id "ENSE00003491122"
chr10	bjp	exon	54956423	54956502	2	-	.	gene_id "ENSG00000150275"; transcript_id "ENSE00003533152"
chr10	bjp	exon	54999260	54999392	2	-	.	gene_id "ENSG00000150275"; transcript_id "ENSE00003714459"
chr10	bjp	exon	55019522	55019715	2	-	.	gene_id "ENSG00000150275"; transcript_id "ENSE00001095722"
chr10	bjp	exon	55050680	55050829	2	-	.	gene_id "ENSG00000150275"; transcript_id "ENSE00001221521"
chr10	bjp	exon	55052365	55052499	2	-	.	gene_id "ENSG00000150275"; transcript_id "ENSE00001192999"
chr10	bjp	exon	55056595	55056615	2	-	.	gene_id "ENSG00000150275"; transcript_id "ENSE00001521747"
chr10	bjp	exon	55062866	55063072	2	-	.	gene_id "ENSG00000150275"; transcript_id "ENSE00003516722"
chr10	bjp	exon	55080839	55080951	2	-	.	gene_id "ENSG00000150275"; transcript_id "ENSE00001221588"
chr10	bjp	exon	55103714	55103822	2	-	.	gene_id "ENSG00000150275"; transcript_id "ENSE00001095682"
chr10	bjp	exon	55183680	55183850	2	-	.	gene_id "ENSG00000150275"; transcript_id "ENSE00001095689"
chr10	bjp	exon	55196020	55196130	2	-	.	gene_id "ENSG00000150275"; transcript_id "ENSE00001095727"
chr10	bjp	exon	55213077	55213196	2	-	.	gene_id "ENSG00000150275"; transcript_id "ENSE00001330164"
chr10	bjp	exon	55235932	55236087	2	-	.	gene_id "ENSG00000150275"; transcript_id "ENSE00001095686"
chr10	bjp	exon	55245552	55245712	2	-	.	gene_id "ENSG00000150275"; transcript_id "ENSG00000150275.2_M3"
chr10	bjp	exon	55323580	55323668	2	-	.	gene_id "ENSG00000252252"; transcript_id "ENSE00002088720"
chr10	bjp	exon	55357486	55357572	2	+	.	gene_id "ENSG00000234173"; transcript_id "ENSE00001636690"
chr10	bjp	exon	55399598	55399663	2	-	.	gene_id "ENSG00000150275"; transcript_id "ENSE00001221423"
chr10	bjp	exon	55400173	55400187	2	-	.	gene_id "ENSG00000150275"; transcript_id "ENSE00003730429"
chr10	bjp	exon	55440053	55440163	2	+	.	gene_id "ENSG00000234173"; transcript_id "ENSE00001743491"
chr10	bjp	exon	55471073	55472082	2	+	.	gene_id "ENSG00000224697"; transcript_id "ENSE00001694411"
chr10	bjp	exon	55477101	55478394	2	+	.	gene_id "ENSG00000234173"; transcript_id "ENSE00001800024"
chr10	bjp	exon	55490583	55490775	2	+	.	gene_id "ENSG00000234173"; transcript_id "ENSE00001693955"
chr10	bjp	exon	55526464	55526580	2	+	.	gene_id "ENSG00000234173"; transcript_id "ENSE00001592176"
chr10	bjp	exon	55527065	55527563	2	+	.	gene_id "ENSG00000234173"; transcript_id "ENSE00001729762"
chr10	bjp	exon	55535657	55535775	2	-	.	gene_id "ENSG00000150275"; transcript_id "ENSE00003504038"
chr10	bjp	exon	55669295	55669661	2	-	.	gene_id "ENSG00000150275"; transcript_id "ENSG00000150275.7_M2"
chr10	bjp	exon	55747232	55747350	2	-	.	gene_id "ENSG00000236958"; transcript_id "ENSE00001678592"
chr10	bjp	exon	55751607	55751689	2	-	.	gene_id "ENSG00000236958"; transcript_id "ENSE00001723002"
chr10	bjp	exon	56177835	56177956	2	-	.	gene_id "ENSG00000236744"; transcript_id "ENSE00001743887"
chr10	bjp	exon	56280969	56281114	2	+	.	gene_id "ENSG00000223800"; transcript_id "ENSE00001720389"
chr10	bjp	exon	56318052	56318119	2	+	.	gene_id "ENSG00000228048"; transcript_id "ENSE00001602584"
chr10	bjp	exon	56324669	56325036	2	+	.	gene_id "ENSG00000228048"; transcript_id "ENSE00001605217"
chr10	bjp	exon	56391579	56391640	2	-	.	gene_id "ENSG00000236744"; transcript_id "ENSE00001681909"
chr10	bjp	exon	56415254	56415996	2	+	.	gene_id "ENSG00000249860"; transcript_id "ENSE00002257448"
chr10	bjp	exon	56484171	56485174	2	-	.	gene_id "ENSG00000236993"; transcript_id "ENSE00002084878"
chr10	bjp	exon	57231965	57232133	2	-	.	gene_id "ENSG00000122952"; transcript_id "ENSG00000122952.1_M3"
chr10	bjp	exon	57232214	57232356	2	-	.	gene_id "ENSG00000122952"; transcript_id "ENSG00000122952.1_M2"
chr10	bjp	exon	57232885	57232941	2	-	.	gene_id "ENSG00000122952"; transcript_id "ENSE00003601233"
chr10	bjp	exon	57233096	57233792	2	-	.	gene_id "ENSG00000122952"; transcript_id "ENSG00000122952.2_M9"
chr10	bjp	exon	57234605	57234684	2	-	.	gene_id "ENSG00000122952"; transcript_id "ENSG00000122952.1_M5"
chr10	bjp	exon	57487596	57487664	2	-	.	gene_id "ENSG00000238707"; transcript_id "ENSE00001808298"
chr10	bjp	exon	58139521	58139601	2	-	.	gene_id "ENSG00000264747"; transcript_id "ENSE00002691119"
chr10	bjp	exon	58324358	58324626	2	+	.	gene_id "ENSG00000235810"; transcript_id "ENSE00001618800"
chr10	bjp	exon	58755987	58757869	2	+	.	gene_id "ENSG00000223841"; transcript_id "ENSE00001698410"
chr10	bjp	exon	58782963	58783676	2	+	.	gene_id "ENSG00000270192"; transcript_id "ENSE00003645855"
chr10	bjp	exon	58906187	58906643	2	-	.	gene_id "ENSG00000232115"; transcript_id "ENSE00001695254"
chr10	bjp	exon	58990653	58995822	2	-	.	gene_id "ENSG00000151151"; transcript_id "ENSE00001461961"
chr10	bjp	exon	59014500	59014995	2	-	.	gene_id "ENSG00000180221"; transcript_id "ENSE00001537423"
chr10	bjp	exon	59070373	59070885	2	-	.	gene_id "ENSG00000151151"; transcript_id "ENSE00001461963"
chr10	bjp	exon	59071989	59072236	2	+	.	gene_id "ENSG00000122873"; transcript_id "ENSG00000122873.1_M2"
chr10	bjp	exon	59076014	59076112	2	+	.	gene_id "ENSG00000122873"; transcript_id "ENSG00000122873.2_M2"
chr10	bjp	exon	59078728	59078822	2	+	.	gene_id "ENSG00000122873"; transcript_id "ENSE00001887027"
chr10	bjp	exon	59085507	59085689	2	+	.	gene_id "ENSG00000122873"; transcript_id "ENSE00001899940"
chr10	bjp	exon	59090163	59092185	2	+	.	gene_id "ENSG00000122873"; transcript_id "ENSG00000122873.1_M5"
chr10	bjp	exon	59107142	59107408	2	+	.	gene_id "ENSG00000228527"; transcript_id "ENSE00001647163"
chr10	bjp	exon	59108149	59108209	2	+	.	gene_id "ENSG00000228527"; transcript_id "ENSE00001669854"
chr10	bjp	exon	59128167	59129584	2	-	.	gene_id "ENSG00000261076"; transcript_id "ENSE00002589065"
chr10	bjp	exon	59138965	59139215	2	+	.	gene_id "ENSG00000072401"; transcript_id "ENSG00000072401.1_M2"
chr10	bjp	exon	59165332	59165395	2	+	.	gene_id "ENSG00000072401"; transcript_id "ENSE00000833888"
chr10	bjp	exon	59165489	59165520	2	+	.	gene_id "ENSG00000072401"; transcript_id "ENSE00000705064"
chr10	bjp	exon	59167599	59167676	2	+	.	gene_id "ENSG00000072401"; transcript_id "ENSE00000705068"
chr10	bjp	exon	59168446	59168866	2	+	.	gene_id "ENSG00000072401"; transcript_id "ENSG00000072401.2_M2"
chr10	bjp	exon	59171922	59172015	2	+	.	gene_id "ENSG00000072401"; transcript_id "ENSE00003553025"
chr10	bjp	exon	59172207	59174752	2	+	.	gene_id "ENSG00000072401"; transcript_id "ENSG00000072401.1_M4"
chr10	bjp	exon	59189077	59189703	2	+	.	gene_id "ENSG00000108064"; transcript_id "ENSG00000108064.1_M4"
chr10	bjp	exon	59190705	59190771	2	+	.	gene_id "ENSG00000108064"; transcript_id "ENSE00001858997"
chr10	bjp	exon	59192243	59192313	2	+	.	gene_id "ENSG00000108064"; transcript_id "ENSE00003601448"
chr10	bjp	exon	59198608	59198789	2	+	.	gene_id "ENSG00000108064"; transcript_id "ENSG00000108064.1_M2"
chr10	bjp	exon	59199178	59203474	2	+	.	gene_id "ENSG00000108064"; transcript_id "ENSG00000108064.1_M3"
chr10	bjp	exon	59316929	59317122	2	+	.	gene_id "ENSG00000122870"; transcript_id "ENSE00001609109"
chr10	bjp	exon	59436911	59436963	2	+	.	gene_id "ENSG00000122870"; transcript_id "ENSG00000122870.1_M2"
chr10	bjp	exon	59466151	59466910	2	+	.	gene_id "ENSG00000122870"; transcript_id "ENSE00001833882"
chr10	bjp	exon	59515153	59515222	2	+	.	gene_id "ENSG00000122870"; transcript_id "ENSE00001782108"
chr10	bjp	exon	59597936	59598015	2	+	.	gene_id "ENSG00000122870"; transcript_id "ENSE00001461858"
chr10	bjp	exon	59599855	59600013	2	+	.	gene_id "ENSG00000122870"; transcript_id "ENSE00001461857"
chr10	bjp	exon	59601303	59601356	2	+	.	gene_id "ENSG00000122870"; transcript_id "ENSE00001461856"
chr10	bjp	exon	59602195	59602389	2	+	.	gene_id "ENSG00000122870"; transcript_id "ENSE00001461855"
chr10	bjp	exon	59602615	59602866	2	+	.	gene_id "ENSG00000122870"; transcript_id "ENSE00001461853"
chr10	bjp	exon	59606422	59606553	2	+	.	gene_id "ENSG00000122870"; transcript_id "ENSG00000122870.2_M2"
chr10	bjp	exon	59609332	59609518	2	+	.	gene_id "ENSG00000122870"; transcript_id "ENSE00000833895"
chr10	bjp	exon	59611391	59611552	2	+	.	gene_id "ENSG00000122870"; transcript_id "ENSE00000833896"
chr10	bjp	exon	59612048	59612244	2	+	.	gene_id "ENSG00000122870"; transcript_id "ENSE00000833897"
chr10	bjp	exon	59613184	59613316	2	+	.	gene_id "ENSG00000122870"; transcript_id "ENSE00000833898"
chr10	bjp	exon	59613880	59614036	2	+	.	gene_id "ENSG00000122870"; transcript_id "ENSE00000833899"
chr10	bjp	exon	59616050	59616215	2	+	.	gene_id "ENSG00000122870"; transcript_id "ENSE00000833900"
chr10	bjp	exon	59619543	59619582	2	+	.	gene_id "ENSG00000122870"; transcript_id "ENSE00000833901"
chr10	bjp	exon	59619964	59620118	2	+	.	gene_id "ENSG00000122870"; transcript_id "ENSE00000833902"
chr10	bjp	exon	59626793	59627278	2	+	.	gene_id "ENSG00000122870"; transcript_id "ENSG00000122870.3_M2"
chr10	bjp	exon	59630508	59630668	2	+	.	gene_id "ENSG00000122870"; transcript_id "ENSE00001461841"
chr10	bjp	exon	59633314	59633413	2	+	.	gene_id "ENSG00000122870"; transcript_id "ENSE00001461839"
chr10	bjp	exon	59641700	59644353	2	+	.	gene_id "ENSG00000122870"; transcript_id "ENSE00001461838"
chr10	bjp	exon	59686825	59687169	2	+	.	gene_id "ENSG00000252076"; transcript_id "ENSE00002088544"
chr10	bjp	exon	59817154	59817305	2	+	.	gene_id "ENSG00000237949"; transcript_id "ENSE00001633954"
chr10	bjp	exon	59818752	59819066	2	+	.	gene_id "ENSG00000237949"; transcript_id "ENSE00001755425"
chr10	bjp	exon	59906165	59906503	2	-	.	gene_id "ENSG00000226888"; transcript_id "ENSE00001644569"
chr10	bjp	exon	59953632	59955189	2	-	.	gene_id "ENSG00000226557"; transcript_id "ENSE00001661931"
chr10	bjp	exon	59993615	59993984	2	+	.	gene_id "ENSG00000165443"; transcript_id "ENSG00000165443.1_M2"
chr10	bjp	exon	59994283	59994643	2	+	.	gene_id "ENSG00000165443"; transcript_id "ENSE00001758230"
chr10	bjp	exon	60030044	60030134	2	+	.	gene_id "ENSG00000165443"; transcript_id "ENSE00001862011"
chr10	bjp	exon	60058914	60059110	2	+	.	gene_id "ENSG00000165443"; transcript_id "ENSE00003588986"
chr10	bjp	exon	60061093	60061267	2	+	.	gene_id "ENSG00000165443"; transcript_id "ENSG00000165443.2_M2"
chr10	bjp	exon	60063199	60063379	2	+	.	gene_id "ENSG00000165443"; transcript_id "ENSG00000165443.3_M2"
chr10	bjp	exon	60069700	60070766	2	+	.	gene_id "ENSG00000165443"; transcript_id "ENSG00000165443.4_M2"
chr10	bjp	exon	60072375	60072411	2	+	.	gene_id "ENSG00000165443"; transcript_id "ENSE00001461824_F2"
chr10	bjp	exon	60075815	60076321	2	-	.	gene_id "ENSG00000148541"; transcript_id "ENSG00000148541.1_M2"
chr10	bjp	exon	60077443	60077642	2	-	.	gene_id "ENSG00000148541"; transcript_id "ENSG00000148541.2_M2"
chr10	bjp	exon	60078361	60079087	2	-	.	gene_id "ENSG00000148541"; transcript_id "ENSG00000148541.3_M2"
chr10	bjp	exon	60087087	60087298	2	-	.	gene_id "ENSG00000148541"; transcript_id "ENSE00003516304"
chr10	bjp	exon	60088542	60088826	2	-	.	gene_id "ENSG00000148541"; transcript_id "ENSG00000148541.4_M2"
chr10	bjp	exon	60093217	60093355	2	-	.	gene_id "ENSG00000148541"; transcript_id "ENSG00000148541.1_M3"
chr10	bjp	exon	60094563	60094985	2	-	.	gene_id "ENSG00000148541"; transcript_id "ENSG00000148541.1_M4"
chr10	bjp	exon	60107951	60108012	2	+	.	gene_id "ENSG00000236556"; transcript_id "ENSE00001716892"
chr10	bjp	exon	60108366	60108639	2	+	.	gene_id "ENSG00000236556"; transcript_id "ENSE00001799940"
chr10	bjp	exon	60109165	60109483	2	-	.	gene_id "ENSG00000148541"; transcript_id "ENSG00000148541.2_M3"
chr10	bjp	exon	60122716	60123068	2	-	.	gene_id "ENSG00000148541"; transcript_id "ENSE00001835216"
chr10	bjp	exon	60126506	60127042	2	-	.	gene_id "ENSG00000148541"; transcript_id "ENSG00000148541.5_M2"
chr10	bjp	exon	60128594	60128657	2	-	.	gene_id "ENSG00000148541"; transcript_id "ENSG00000148541.6_M2"
chr10	bjp	exon	60148974	60149207	2	-	.	gene_id "ENSG00000148541"; transcript_id "ENSE00002024956"
chr10	bjp	exon	60149730	60149848	2	-	.	gene_id "ENSG00000148541"; transcript_id "ENSG00000148541.7_M2"
chr10	bjp	exon	60153401	60153489	2	-	.	gene_id "ENSG00000148541"; transcript_id "ENSE00003744145"
chr10	bjp	exon	60178065	60178269	2	-	.	gene_id "ENSG00000148541"; transcript_id "ENSG00000148541.3_M3"
chr10	bjp	exon	60181682	60181738	2	-	.	gene_id "ENSG00000148541"; transcript_id "ENSE00003539888"
chr10	bjp	exon	60186799	60186883	2	-	.	gene_id "ENSG00000148541"; transcript_id "ENSE00003541753"
chr10	bjp	exon	60188173	60188677	2	-	.	gene_id "ENSG00000148541"; transcript_id "ENSG00000148541.1_M12"
chr10	bjp	exon	60188885	60188957	2	-	.	gene_id "ENSG00000148541"; transcript_id "ENSE00002078704"
chr10	bjp	exon	60386593	60387066	2	-	.	gene_id "ENSG00000235469"; transcript_id "ENSE00001761170"
chr10	bjp	exon	60424636	60424857	2	+	.	gene_id "ENSG00000235140"; transcript_id "ENSE00001782110"
chr10	bjp	exon	60430438	60430537	2	+	.	gene_id "ENSG00000235140"; transcript_id "ENSE00001698239"
chr10	bjp	exon	60431812	60431908	2	+	.	gene_id "ENSG00000235140"; transcript_id "ENSE00001671437"
chr10	bjp	exon	60446330	60446447	2	+	.	gene_id "ENSG00000235140"; transcript_id "ENSE00001773789"
chr10	bjp	exon	60499219	60500133	2	-	.	gene_id "ENSG00000165449"; transcript_id "ENSE00001134378"
chr10	bjp	exon	60522010	60522105	2	-	.	gene_id "ENSG00000165449"; transcript_id "ENSE00001391372"
chr10	bjp	exon	60525829	60525972	2	-	.	gene_id "ENSG00000165449"; transcript_id "ENSE00001381348"
chr10	bjp	exon	60536408	60536639	2	-	.	gene_id "ENSG00000165449"; transcript_id "ENSG00000165449.2_M2"
chr10	bjp	exon	60561585	60561762	2	-	.	gene_id "ENSG00000165449"; transcript_id "ENSE00001908708"
chr10	bjp	exon	60562458	60563058	2	-	.	gene_id "ENSG00000165449"; transcript_id "ENSG00000165449.3_M2"
chr10	bjp	exon	60589042	60589114	2	-	.	gene_id "ENSG00000165449"; transcript_id "ENSE00001521420"
chr10	bjp	exon	60589804	60590332	2	-	.	gene_id "ENSG00000227877"; transcript_id "ENSG00000227877.1_M3"
chr10	bjp	exon	60591152	60592799	2	-	.	gene_id "ENSG00000227877"; transcript_id "ENSG00000227877.1_M11"
chr10	bjp	exon	60606346	60606437	2	-	.	gene_id "ENSG00000227877"; transcript_id "ENSG00000227877.1_M2"
chr10	bjp	exon	60608482	60609039	2	-	.	gene_id "ENSG00000227877"; transcript_id "ENSE00003761170"
chr10	bjp	exon	60641795	60646142	2	-	.	gene_id "ENSG00000108091"; transcript_id "ENSG00000108091.1_M2"
chr10	bjp	exon	60647502	60647626	2	-	.	gene_id "ENSG00000108091"; transcript_id "ENSE00003653433"
chr10	bjp	exon	60657420	60658576	2	-	.	gene_id "ENSG00000108091"; transcript_id "ENSG00000108091.2_M2"
chr10	bjp	exon	60659444	60660078	2	-	.	gene_id "ENSG00000108091"; transcript_id "ENSG00000108091.3_M2"
chr10	bjp	exon	60665625	60665785	2	-	.	gene_id "ENSG00000108091"; transcript_id "ENSG00000108091.4_M2"
chr10	bjp	exon	60667646	60667749	2	-	.	gene_id "ENSG00000108091"; transcript_id "ENSE00000705237"
chr10	bjp	exon	60685548	60685676	2	-	.	gene_id "ENSG00000108091"; transcript_id "ENSE00000705238"
chr10	bjp	exon	60705707	60705856	2	-	.	gene_id "ENSG00000108091"; transcript_id "ENSE00000705239"
chr10	bjp	exon	60759082	60759616	2	-	.	gene_id "ENSG00000108091"; transcript_id "ENSE00001950758"
chr10	bjp	exon	60808546	60813094	2	-	.	gene_id "ENSG00000235931"; transcript_id "ENSG00000235931.1_M4"
chr10	bjp	exon	60813977	60814039	2	-	.	gene_id "ENSG00000235931"; transcript_id "ENSG00000235931.1_M2"
chr10	bjp	exon	60898144	60900287	2	-	.	gene_id "ENSG00000151150"; transcript_id "ENSG00000151150.1_M6"
chr10	bjp	exon	60906176	60906237	2	+	.	gene_id "ENSG00000232682"; transcript_id "ENSE00003727632"
chr10	bjp	exon	60906959	60907088	2	-	.	gene_id "ENSG00000151150"; transcript_id "ENSG00000151150.1_M2"
chr10	bjp	exon	60909182	60909232	2	-	.	gene_id "ENSG00000151150"; transcript_id "ENSE00001461653"
chr10	bjp	exon	60911155	60911370	2	-	.	gene_id "ENSG00000151150"; transcript_id "ENSG00000151150.1_M4"
chr10	bjp	exon	60911507	60911535	2	-	.	gene_id "ENSG00000151150"; transcript_id "ENSG00000151150.2_M4"
chr10	bjp	exon	60914804	60914809	2	+	.	gene_id "ENSG00000232682"; transcript_id "ENSG00000232682.1_M2"
chr10	bjp	exon	60917336	60918656	2	-	.	gene_id "ENSG00000151150"; transcript_id "ENSG00000151150.1_M3"
chr10	bjp	exon	60919559	60919690	2	-	.	gene_id "ENSG00000151150"; transcript_id "ENSE00001698969"
chr10	bjp	exon	60923334	60923408	2	-	.	gene_id "ENSG00000151150"; transcript_id "ENSE00001671026"
chr10	bjp	exon	60924035	60931852	2	-	.	gene_id "ENSG00000151150"; transcript_id "ENSG00000151150.2_M6"
chr10	bjp	exon	60935920	60936003	2	-	.	gene_id "ENSG00000151150"; transcript_id "ENSG00000151150.2_M3"
chr10	bjp	exon	60937122	60937234	2	+	.	gene_id "ENSG00000202190"; transcript_id "ENSE00001440083"
chr10	bjp	exon	60937530	60937556	2	-	.	gene_id "ENSG00000151150"; transcript_id "ENSE00001804622"
chr10	bjp	exon	60937889	60938118	2	-	.	gene_id "ENSG00000151150"; transcript_id "ENSG00000151150.3_M3"
chr10	bjp	exon	60938873	60938998	2	-	.	gene_id "ENSG00000151150"; transcript_id "ENSE00003546403"
chr10	bjp	exon	60939325	60940210	2	-	.	gene_id "ENSG00000151150"; transcript_id "ENSG00000151150.4_M3"
chr10	bjp	exon	60940539	60940635	2	-	.	gene_id "ENSG00000151150"; transcript_id "ENSE00003370097"
chr10	bjp	exon	60941930	60942253	2	-	.	gene_id "ENSG00000151150"; transcript_id "ENSG00000151150.2_M2"
chr10	bjp	exon	60943526	60943737	2	-	.	gene_id "ENSG00000151150"; transcript_id "ENSG00000151150.3_M2"
chr10	bjp	exon	60961251	60961405	2	-	.	gene_id "ENSG00000151150"; transcript_id "ENSG00000151150.4_M2"
chr10	bjp	exon	60963533	60963631	2	-	.	gene_id "ENSG00000151150"; transcript_id "ENSE00001945136"
chr10	bjp	exon	60964175	60964399	2	-	.	gene_id "ENSG00000151150"; transcript_id "ENSG00000151150.5_M2"
chr10	bjp	exon	60967071	60967103	2	-	.	gene_id "ENSG00000151150"; transcript_id "ENSE00003719863"
chr10	bjp	exon	60969557	60969663	2	-	.	gene_id "ENSG00000151150"; transcript_id "ENSG00000151150.6_M2"
chr10	bjp	exon	60989577	60989679	2	-	.	gene_id "ENSG00000151150"; transcript_id "ENSG00000151150.7_M2"
chr10	bjp	exon	60992649	60992660	2	-	.	gene_id "ENSG00000151150"; transcript_id "ENSE00003727146"
chr10	bjp	exon	60993859	60994434	2	-	.	gene_id "ENSG00000151150"; transcript_id "ENSG00000151150.5_M3"
chr10	bjp	exon	60994685	60994747	2	-	.	gene_id "ENSG00000151150"; transcript_id "ENSE00001461652"
chr10	bjp	exon	60994762	60995104	2	-	.	gene_id "ENSG00000151150"; transcript_id "ENSE00002025212"
chr10	bjp	exon	60995260	60995332	2	+	.	gene_id "ENSG00000282121"; transcript_id "ENSE00003782825_F1"
chr10	bjp	exon	60995389	60995400	2	+	.	gene_id "ENSG00000282121"; transcript_id "ENSE00003782825_F2"
chr10	bjp	exon	60995700	60995880	2	-	.	gene_id "ENSG00000151150"; transcript_id "ENSG00000151150.8_M2"
chr10	bjp	exon	61001350	61001403	2	-	.	gene_id "ENSG00000151150"; transcript_id "ENSE00001786716"
chr10	bjp	exon	61021982	61022044	2	-	.	gene_id "ENSG00000151150"; transcript_id "ENSE00000997958"
chr10	bjp	exon	61022215	61022287	2	-	.	gene_id "ENSG00000151150"; transcript_id "ENSG00000151150.9_M2"
chr10	bjp	exon	61027701	61027796	2	-	.	gene_id "ENSG00000151150"; transcript_id "ENSE00003361820"
chr10	bjp	exon	61028299	61028397	2	-	.	gene_id "ENSG00000151150"; transcript_id "ENSE00003258471"
chr10	bjp	exon	61028487	61028585	2	-	.	gene_id "ENSG00000151150"; transcript_id "ENSE00003393611"
chr10	bjp	exon	61040415	61040513	2	-	.	gene_id "ENSG00000151150"; transcript_id "ENSE00003406141"
chr10	bjp	exon	61045808	61046005	2	-	.	gene_id "ENSG00000151150"; transcript_id "ENSE00003369360"
chr10	bjp	exon	61055230	61055328	2	-	.	gene_id "ENSG00000151150"; transcript_id "ENSE00003245801"
chr10	bjp	exon	61055612	61055710	2	-	.	gene_id "ENSG00000151150"; transcript_id "ENSE00003383580"
chr10	bjp	exon	61057422	61057619	2	-	.	gene_id "ENSG00000151150"; transcript_id "ENSE00003397271"
chr10	bjp	exon	61059212	61059346	2	-	.	gene_id "ENSG00000151150"; transcript_id "ENSG00000151150.10_M2"
chr10	bjp	exon	61062074	61062172	2	-	.	gene_id "ENSG00000151150"; transcript_id "ENSE00003357067"
chr10	bjp	exon	61064860	61064958	2	-	.	gene_id "ENSG00000151150"; transcript_id "ENSE00003344568"
chr10	bjp	exon	61067105	61067302	2	-	.	gene_id "ENSG00000151150"; transcript_id "ENSE00002466964"
chr10	bjp	exon	61072828	61072926	2	-	.	gene_id "ENSG00000151150"; transcript_id "ENSE00002442133"
chr10	bjp	exon	61097915	61098013	2	-	.	gene_id "ENSG00000151150"; transcript_id "ENSE00003790898"
chr10	bjp	exon	61124960	61125058	2	-	.	gene_id "ENSG00000151150"; transcript_id "ENSE00002514748"
chr10	bjp	exon	61126942	61127127	2	-	.	gene_id "ENSG00000151150"; transcript_id "ENSE00002494227"
chr10	bjp	exon	61133225	61133323	2	-	.	gene_id "ENSG00000151150"; transcript_id "ENSE00002505030"
chr10	bjp	exon	61141871	61141969	2	-	.	gene_id "ENSG00000151150"; transcript_id "ENSE00002433170"
chr10	bjp	exon	61142147	61142245	2	-	.	gene_id "ENSG00000151150"; transcript_id "ENSE00002464646"
chr10	bjp	exon	61142635	61142736	2	-	.	gene_id "ENSG00000151150"; transcript_id "ENSE00002439064"
chr10	bjp	exon	61163434	61163597	2	-	.	gene_id "ENSG00000151150"; transcript_id "ENSE00002059907"
chr10	bjp	exon	61252758	61253063	2	-	.	gene_id "ENSG00000151150"; transcript_id "ENSE00002724313"
chr10	bjp	exon	61370973	61372097	2	-	.	gene_id "ENSG00000151150"; transcript_id "ENSE00002049220"
chr10	bjp	exon	61436076	61436520	2	-	.	gene_id "ENSG00000151150"; transcript_id "ENSG00000151150.11_M2"
chr10	bjp	exon	61479194	61479232	2	-	.	gene_id "ENSG00000151150"; transcript_id "ENSE00003551636"
chr10	bjp	exon	61547998	61548702	2	+	.	gene_id "ENSG00000122872"; transcript_id "ENSE00002032965"
chr10	bjp	exon	61596816	61597037	2	-	.	gene_id "ENSG00000151150"; transcript_id "ENSG00000151150.12_M2"
chr10	bjp	exon	61597890	61597976	2	+	.	gene_id "ENSG00000254271"; transcript_id "ENSE00002127780"
chr10	bjp	exon	61604999	61605345	2	+	.	gene_id "ENSG00000254271"; transcript_id "ENSE00002134429"
chr10	bjp	exon	61641876	61642213	2	+	.	gene_id "ENSG00000170312"; transcript_id "ENSG00000170312.1_M6"
chr10	bjp	exon	61643686	61643747	2	+	.	gene_id "ENSG00000170312"; transcript_id "ENSG00000170312.1_M2"
chr10	bjp	exon	61647062	61647161	2	+	.	gene_id "ENSG00000170312"; transcript_id "ENSE00002107281"
chr10	bjp	exon	61648275	61648431	2	+	.	gene_id "ENSG00000170312"; transcript_id "ENSE00003462118"
chr10	bjp	exon	61649232	61650658	2	+	.	gene_id "ENSG00000170312"; transcript_id "ENSG00000170312.2_M2"
chr10	bjp	exon	61651260	61651823	2	+	.	gene_id "ENSG00000170312"; transcript_id "ENSG00000170312.1_M3"
chr10	bjp	exon	61655484	61655647	2	+	.	gene_id "ENSG00000170312"; transcript_id "ENSG00000170312.1_M4"
chr10	bjp	exon	61655695	61655883	2	+	.	gene_id "ENSG00000170312"; transcript_id "ENSG00000170312.1_PMM2"
chr10	bjp	exon	61657474	61658450	2	+	.	gene_id "ENSG00000170312"; transcript_id "ENSG00000170312.2_M3"
chr10	bjp	exon	61733379	61735627	2	-	.	gene_id "ENSG00000072422"; transcript_id "ENSG00000072422.1_M6"
chr10	bjp	exon	61736003	61736250	2	-	.	gene_id "ENSG00000072422"; transcript_id "ENSG00000072422.1_M3"
chr10	bjp	exon	61738913	61739002	2	-	.	gene_id "ENSG00000072422"; transcript_id "ENSG00000072422.1_M2"
chr10	bjp	exon	61741079	61741144	2	-	.	gene_id "ENSG00000072422"; transcript_id "ENSE00001864169"
chr10	bjp	exon	61741869	61742019	2	-	.	gene_id "ENSG00000072422"; transcript_id "ENSE00003574516"
chr10	bjp	exon	61750055	61750173	2	-	.	gene_id "ENSG00000072422"; transcript_id "ENSE00000705848"
chr10	bjp	exon	61752152	61753125	2	-	.	gene_id "ENSG00000072422"; transcript_id "ENSG00000072422.2_M2"
chr10	bjp	exon	61756743	61756928	2	-	.	gene_id "ENSG00000072422"; transcript_id "ENSE00000705880"
chr10	bjp	exon	61774776	61774879	2	-	.	gene_id "ENSG00000072422"; transcript_id "ENSE00000705883"
chr10	bjp	exon	61775240	61775441	2	-	.	gene_id "ENSG00000072422"; transcript_id "ENSE00001461616"
chr10	bjp	exon	61776654	61776816	2	-	.	gene_id "ENSG00000223107"; transcript_id "ENSE00001590993"
chr10	bjp	exon	61805678	61805728	2	-	.	gene_id "ENSG00000072422"; transcript_id "ENSE00001173242"
chr10	bjp	exon	61807842	61808118	2	-	.	gene_id "ENSG00000072422"; transcript_id "ENSE00001173247"
chr10	bjp	exon	61849648	61849748	2	-	.	gene_id "ENSG00000072422"; transcript_id "ENSE00001415512"
chr10	bjp	exon	61872382	61872419	2	-	.	gene_id "ENSG00000072422"; transcript_id "ENSE00001422576"
chr10	bjp	exon	61887274	61887340	2	+	.	gene_id "ENSG00000227244"; transcript_id "ENSE00001656187"
chr10	bjp	exon	61896790	61897418	2	+	.	gene_id "ENSG00000227244"; transcript_id "ENSE00001691130"
chr10	bjp	exon	62289230	62293341	2	-	.	gene_id "ENSG00000196932"; transcript_id "ENSG00000196932.1_M4"
chr10	bjp	exon	62295492	62295597	2	-	.	gene_id "ENSG00000196932"; transcript_id "ENSE00003527845"
chr10	bjp	exon	62296058	62297712	2	-	.	gene_id "ENSG00000196932"; transcript_id "ENSG00000196932.1_M3"
chr10	bjp	exon	62298653	62298720	2	-	.	gene_id "ENSG00000196932"; transcript_id "ENSE00001814621"
chr10	bjp	exon	62310441	62310661	2	-	.	gene_id "ENSG00000196932"; transcript_id "ENSE00001597424"
chr10	bjp	exon	62312738	62312851	2	-	.	gene_id "ENSG00000196932"; transcript_id "ENSE00001655795"
chr10	bjp	exon	62317693	62317771	2	-	.	gene_id "ENSG00000196932"; transcript_id "ENSE00001796327"
chr10	bjp	exon	62334159	62334410	2	+	.	gene_id "ENSG00000237233"; transcript_id "ENSE00001506433_F1"
chr10	bjp	exon	62334810	62334970	2	-	.	gene_id "ENSG00000196932"; transcript_id "ENSE00001537402_F1"
chr10	bjp	exon	62348982	62349076	2	+	.	gene_id "ENSG00000237233"; transcript_id "ENSE00001617217"
chr10	bjp	exon	62362474	62362590	2	+	.	gene_id "ENSG00000237233"; transcript_id "ENSE00003628277"
chr10	bjp	exon	62538583	62538802	2	+	.	gene_id "ENSG00000183346"; transcript_id "ENSG00000183346.1_M2"
chr10	bjp	exon	62556230	62556399	2	+	.	gene_id "ENSG00000183346"; transcript_id "ENSE00001686005"
chr10	bjp	exon	62559988	62560484	2	-	.	gene_id "ENSG00000272592"; transcript_id "ENSE00003707862"
chr10	bjp	exon	62561138	62561282	2	+	.	gene_id "ENSG00000183346"; transcript_id "ENSE00003707075"
chr10	bjp	exon	62565641	62565713	2	+	.	gene_id "ENSG00000183346"; transcript_id "ENSG00000183346.2_M2"
chr10	bjp	exon	62635151	62635273	2	+	.	gene_id "ENSG00000183346"; transcript_id "ENSE00001741328"
chr10	bjp	exon	62635954	62636094	2	+	.	gene_id "ENSG00000183346"; transcript_id "ENSE00001735220"
chr10	bjp	exon	62641026	62641850	2	+	.	gene_id "ENSG00000183346"; transcript_id "ENSE00001785695"
chr10	bjp	exon	62656770	62656864	2	-	.	gene_id "ENSG00000233643"; transcript_id "ENSE00001794840"
chr10	bjp	exon	62657253	62657430	2	-	.	gene_id "ENSG00000233643"; transcript_id "ENSE00001764212"
chr10	bjp	exon	62669400	62669514	2	-	.	gene_id "ENSG00000233643"; transcript_id "ENSE00001676785"
chr10	bjp	exon	62694924	62694945	2	-	.	gene_id "ENSG00000233643"; transcript_id "ENSE00003272819"
chr10	bjp	exon	62695941	62696040	2	-	.	gene_id "ENSG00000233643"; transcript_id "ENSE00001602265"
chr10	bjp	exon	62776175	62776605	2	+	.	gene_id "ENSG00000150347"; transcript_id "ENSE00001879709"
chr10	bjp	exon	62777038	62777292	2	+	.	gene_id "ENSG00000150347"; transcript_id "ENSE00001179149"
chr10	bjp	exon	62833576	62833801	2	+	.	gene_id "ENSG00000150347"; transcript_id "ENSE00001179143"
chr10	bjp	exon	62893465	62893695	2	+	.	gene_id "ENSG00000150347"; transcript_id "ENSE00001274896"
chr10	bjp	exon	62942560	62942832	2	+	.	gene_id "ENSG00000150347"; transcript_id "ENSE00001425440"
chr10	bjp	exon	62944239	62944351	2	+	.	gene_id "ENSG00000150347"; transcript_id "ENSE00001274844"
chr10	bjp	exon	62950468	62950669	2	+	.	gene_id "ENSG00000150347"; transcript_id "ENSE00001274882"
chr10	bjp	exon	62952587	62952639	2	+	.	gene_id "ENSG00000150347"; transcript_id "ENSE00000994546"
chr10	bjp	exon	62963012	62963109	2	+	.	gene_id "ENSG00000150347"; transcript_id "ENSE00000994549"
chr10	bjp	exon	62979034	62979232	2	+	.	gene_id "ENSG00000150347"; transcript_id "ENSE00000994550"
chr10	bjp	exon	62984204	62990272	2	+	.	gene_id "ENSG00000150347"; transcript_id "ENSG00000150347.1_M2"
chr10	bjp	exon	63076347	63077698	2	-	.	gene_id "ENSG00000182010"; transcript_id "ENSE00001273736"
chr10	bjp	exon	63093040	63093147	2	-	.	gene_id "ENSG00000182010"; transcript_id "ENSE00001273682"
chr10	bjp	exon	63098139	63098304	2	-	.	gene_id "ENSG00000182010"; transcript_id "ENSE00001273717"
chr10	bjp	exon	63108315	63108377	2	-	.	gene_id "ENSG00000182010"; transcript_id "ENSE00001273695"
chr10	bjp	exon	63110409	63110540	2	-	.	gene_id "ENSG00000182010"; transcript_id "ENSE00001273701"
chr10	bjp	exon	63111482	63111588	2	-	.	gene_id "ENSG00000182010"; transcript_id "ENSE00001273707"
chr10	bjp	exon	63116531	63116625	2	-	.	gene_id "ENSG00000182010"; transcript_id "ENSE00001273711"
chr10	bjp	exon	63129360	63129557	2	-	.	gene_id "ENSG00000182010"; transcript_id "ENSE00003482830"
chr10	bjp	exon	63131450	63133059	2	-	.	gene_id "ENSG00000182010"; transcript_id "ENSG00000182010.2_M2"
chr10	bjp	exon	63134439	63134492	2	-	.	gene_id "ENSG00000182010"; transcript_id "ENSE00001722928"
chr10	bjp	exon	63139203	63139261	2	-	.	gene_id "ENSG00000182010"; transcript_id "ENSE00001668849"
chr10	bjp	exon	63155683	63155879	2	-	.	gene_id "ENSG00000182010"; transcript_id "ENSE00001768647"
chr10	bjp	exon	63161600	63161756	2	-	.	gene_id "ENSG00000182010"; transcript_id "ENSE00001743146"
chr10	bjp	exon	63182591	63182717	2	+	.	gene_id "ENSG00000234756"; transcript_id "ENSE00001752289"
chr10	bjp	exon	63195365	63195409	2	+	.	gene_id "ENSG00000234756"; transcript_id "ENSE00001715248"
chr10	bjp	exon	63196539	63197073	2	+	.	gene_id "ENSG00000234756"; transcript_id "ENSE00001705493"
chr10	bjp	exon	63239689	63239980	2	+	.	gene_id "ENSG00000240940"; transcript_id "ENSE00001819909"
chr10	bjp	exon	63263178	63263440	2	+	.	gene_id "ENSG00000138311"; transcript_id "ENSG00000138311.1_M2"
chr10	bjp	exon	63264525	63264846	2	+	.	gene_id "ENSG00000138311"; transcript_id "ENSE00001705213"
chr10	bjp	exon	63265167	63265922	2	+	.	gene_id "ENSG00000138311"; transcript_id "ENSG00000138311.2_M2"
chr10	bjp	exon	63277366	63277546	2	+	.	gene_id "ENSG00000138311"; transcript_id "ENSE00003567031"
chr10	bjp	exon	63287697	63287734	2	+	.	gene_id "ENSG00000138311"; transcript_id "ENSE00003531140"
chr10	bjp	exon	63288485	63291407	2	+	.	gene_id "ENSG00000138311"; transcript_id "ENSE00003656914"
chr10	bjp	exon	63348641	63348697	2	+	.	gene_id "ENSG00000138311"; transcript_id "ENSE00001589892"
chr10	bjp	exon	63368787	63369199	2	+	.	gene_id "ENSG00000138311"; transcript_id "ENSE00001521080"
chr10	bjp	exon	63409112	63409261	2	+	.	gene_id "ENSG00000138311"; transcript_id "ENSE00001521067"
chr10	bjp	exon	63505096	63505243	2	+	.	gene_id "ENSG00000138311"; transcript_id "ENSE00001370258"
chr10	bjp	exon	63524606	63524827	2	+	.	gene_id "ENSG00000138311"; transcript_id "ENSG00000138311.1_M3"
chr10	bjp	exon	63536332	63536419	2	+	.	gene_id "ENSG00000138311"; transcript_id "ENSE00003488281"
chr10	bjp	exon	63536856	63537120	2	+	.	gene_id "ENSG00000138311"; transcript_id "ENSE00003549018"
chr10	bjp	exon	63537900	63537990	2	+	.	gene_id "ENSG00000138311"; transcript_id "ENSE00003460904"
chr10	bjp	exon	63551789	63553593	2	+	.	gene_id "ENSG00000138311"; transcript_id "ENSG00000138311.3_M2"
chr10	bjp	exon	63622609	63622786	2	-	.	gene_id "ENSG00000234489"; transcript_id "ENSE00001695125"
chr10	bjp	exon	63670048	63670458	2	-	.	gene_id "ENSG00000238280"; transcript_id "ENSE00001720974"
chr10	bjp	exon	63670777	63670892	2	-	.	gene_id "ENSG00000238280"; transcript_id "ENSE00001759907"
chr10	bjp	exon	63681327	63682198	2	+	.	gene_id "ENSG00000181915"; transcript_id "ENSE00001461538_F1"
chr10	bjp	exon	63682358	63684951	2	+	.	gene_id "ENSG00000181915"; transcript_id "ENSE00001461538_F2"
chr10	bjp	exon	63688467	63690938	2	-	.	gene_id "ENSG00000122877"; transcript_id "ENSG00000122877.1_M6"
chr10	bjp	exon	63692331	63692838	2	-	.	gene_id "ENSG00000122877"; transcript_id "ENSG00000122877.2_M6"
chr10	bjp	exon	63695027	63695133	2	-	.	gene_id "ENSG00000122877"; transcript_id "ENSE00002263469"
chr10	bjp	exon	63695592	63695653	2	-	.	gene_id "ENSG00000122877"; transcript_id "ENSE00001787550"
chr10	bjp	exon	63769777	63769820	2	-	.	gene_id "ENSG00000122877"; transcript_id "ENSE00001821397"
chr10	bjp	exon	63770729	63770809	2	-	.	gene_id "ENSG00000122877"; transcript_id "ENSE00001911523"
chr10	bjp	exon	63777854	63777979	2	-	.	gene_id "ENSG00000122877"; transcript_id "ENSE00001836971"
chr10	bjp	exon	63793295	63793391	2	-	.	gene_id "ENSG00000122877"; transcript_id "ENSE00001921274"
chr10	bjp	exon	63795435	63795544	2	-	.	gene_id "ENSG00000122877"; transcript_id "ENSE00001950276"
chr10	bjp	exon	63796160	63796241	2	-	.	gene_id "ENSG00000122877"; transcript_id "ENSE00001943830"
chr10	bjp	exon	63999908	64000165	2	-	.	gene_id "ENSG00000224301"; transcript_id "ENSE00001757122"
chr10	bjp	exon	64000705	64000851	2	-	.	gene_id "ENSG00000224301"; transcript_id "ENSE00001639255"
chr10	bjp	exon	64001406	64001518	2	-	.	gene_id "ENSG00000224301"; transcript_id "ENSE00001779116"
chr10	bjp	exon	64009245	64009498	2	+	.	gene_id "ENSG00000148572"; transcript_id "ENSG00000148572.1_M2"
chr10	bjp	exon	64028416	64028456	2	+	.	gene_id "ENSG00000148572"; transcript_id "ENSE00000985964"
chr10	bjp	exon	64043463	64044376	2	-	.	gene_id "ENSG00000171988"; transcript_id "ENSG00000171988.1_M3"
chr10	bjp	exon	64044673	64044804	2	-	.	gene_id "ENSG00000171988"; transcript_id "ENSE00003530653"
chr10	bjp	exon	64052543	64052801	2	-	.	gene_id "ENSG00000171988"; transcript_id "ENSG00000171988.1_M2"
chr10	bjp	exon	64053042	64054093	2	-	.	gene_id "ENSG00000171988"; transcript_id "ENSG00000171988.2_M2"
chr10	bjp	exon	64059415	64059537	2	-	.	gene_id "ENSG00000171988"; transcript_id "ENSE00003588567"
chr10	bjp	exon	64060570	64060700	2	-	.	gene_id "ENSG00000171988"; transcript_id "ENSE00003568069"
chr10	bjp	exon	64061525	64061615	2	-	.	gene_id "ENSG00000171988"; transcript_id "ENSE00003632233"
chr10	bjp	exon	64062176	64062344	2	-	.	gene_id "ENSG00000171988"; transcript_id "ENSE00003551186"
chr10	bjp	exon	64065127	64065405	2	-	.	gene_id "ENSG00000171988"; transcript_id "ENSG00000171988.3_M2"
chr10	bjp	exon	64066874	64067088	2	-	.	gene_id "ENSG00000171988"; transcript_id "ENSE00003477550"
chr10	bjp	exon	64068937	64069647	2	-	.	gene_id "ENSG00000171988"; transcript_id "ENSG00000171988.1_M7"
chr10	bjp	exon	64070289	64070694	2	-	.	gene_id "ENSG00000171988"; transcript_id "ENSG00000171988.4_M2"
chr10	bjp	exon	64073537	64073689	2	-	.	gene_id "ENSG00000171988"; transcript_id "ENSE00003587922"
chr10	bjp	exon	64074639	64074853	2	-	.	gene_id "ENSG00000171988"; transcript_id "ENSE00003513287"
chr10	bjp	exon	64076604	64076805	2	-	.	gene_id "ENSG00000171988"; transcript_id "ENSE00003325710"
chr10	bjp	exon	64082738	64084944	2	-	.	gene_id "ENSG00000171988"; transcript_id "ENSG00000171988.5_M2"
chr10	bjp	exon	64085206	64085378	2	-	.	gene_id "ENSG00000171988"; transcript_id "ENSE00003731370"
chr10	bjp	exon	64089597	64091275	2	-	.	gene_id "ENSG00000171988"; transcript_id "ENSE00003714117"
chr10	bjp	exon	64091387	64091579	2	-	.	gene_id "ENSG00000171988"; transcript_id "ENSG00000171988.2_M3"
chr10	bjp	exon	64091677	64091820	2	-	.	gene_id "ENSG00000171988"; transcript_id "ENSG00000171988.6_M2"
chr10	bjp	exon	64093338	64093463	2	-	.	gene_id "ENSG00000171988"; transcript_id "ENSG00000171988.7_M2"
chr10	bjp	exon	64093837	64093842	2	-	.	gene_id "ENSG00000171988"; transcript_id "ENSE00003806601"
chr10	bjp	exon	64096010	64096116	2	-	.	gene_id "ENSG00000171988"; transcript_id "ENSG00000171988.8_M2"
chr10	bjp	exon	64098288	64099179	2	+	.	gene_id "ENSG00000234369"; transcript_id "ENSE00001673766"
chr10	bjp	exon	64140763	64140876	2	-	.	gene_id "ENSG00000171988"; transcript_id "ENSE00003503198"
chr10	bjp	exon	64144812	64145399	2	-	.	gene_id "ENSG00000171988"; transcript_id "ENSG00000171988.1_M4"
chr10	bjp	exon	64234936	64235295	2	+	.	gene_id "ENSG00000270421"; transcript_id "ENSE00003599750"
chr10	bjp	exon	64249158	64249249	2	-	.	gene_id "ENSG00000221063"; transcript_id "ENSE00001564771"
chr10	bjp	exon	64256563	64256727	2	-	.	gene_id "ENSG00000171988"; transcript_id "ENSE00003588543"
chr10	bjp	exon	64341327	64341592	2	+	.	gene_id "ENSG00000272767"; transcript_id "ENSE00003706542_F1"
chr10	bjp	exon	64341980	64342652	2	+	.	gene_id "ENSG00000272767"; transcript_id "ENSE00003706542_F2"
chr10	bjp	exon	64365451	64365628	2	+	.	gene_id "ENSG00000224412"; transcript_id "ENSE00001670099"
chr10	bjp	exon	64397419	64397633	2	+	.	gene_id "ENSG00000165476"; transcript_id "ENSE00003566253"
chr10	bjp	exon	64397800	64397912	2	-	.	gene_id "ENSG00000171988"; transcript_id "ENSE00003776342"
chr10	bjp	exon	64442641	64442713	2	+	.	gene_id "ENSG00000165476"; transcript_id "ENSE00003544715"
chr10	bjp	exon	64473002	64473078	2	+	.	gene_id "ENSG00000165476"; transcript_id "ENSE00001093424"
chr10	bjp	exon	64476236	64476356	2	+	.	gene_id "ENSG00000165476"; transcript_id "ENSG00000165476.1_M2"
chr10	bjp	exon	64477376	64477489	2	+	.	gene_id "ENSG00000165476"; transcript_id "ENSE00001093418"
chr10	bjp	exon	64477876	64477918	2	+	.	gene_id "ENSG00000165476"; transcript_id "ENSE00003791040"
chr10	bjp	exon	64488368	64488515	2	+	.	gene_id "ENSG00000165476"; transcript_id "ENSE00001093417"
chr10	bjp	exon	64497810	64497955	2	+	.	gene_id "ENSG00000165476"; transcript_id "ENSE00001154443"
chr10	bjp	exon	64498986	64503274	2	+	.	gene_id "ENSG00000165476"; transcript_id "ENSG00000165476.2_M2"
chr10	bjp	exon	64512465	64512974	2	-	.	gene_id "ENSG00000232075"; transcript_id "ENSE00001747095"
chr10	bjp	exon	64536126	64536573	2	+	.	gene_id "ENSG00000270352"; transcript_id "ENSE00003603083"
chr10	bjp	exon	64562956	64563340	2	+	.	gene_id "ENSG00000228566"; transcript_id "ENSE00001660481"
chr10	bjp	exon	64880416	64880715	2	+	.	gene_id "ENSG00000228566"; transcript_id "ENSE00001698124"
chr10	bjp	exon	64926428	64926901	2	-	.	gene_id "ENSG00000226426"; transcript_id "ENSE00001773967"
chr10	bjp	exon	64927216	64927363	2	-	.	gene_id "ENSG00000226426"; transcript_id "ENSE00001637230"
chr10	bjp	exon	65059753	65061634	2	-	.	gene_id "ENSG00000235489"; transcript_id "ENSE00001699624"
chr10	bjp	exon	65516982	65517530	2	-	.	gene_id "ENSG00000233900"; transcript_id "ENSE00001608035"
chr10	bjp	exon	65658935	65659224	2	-	.	gene_id "ENSG00000270648"; transcript_id "ENSE00003554153"
chr10	bjp	exon	65721571	65722579	2	+	.	gene_id "ENSG00000216740"; transcript_id "ENSE00001789048"
chr10	bjp	exon	65820629	65820910	2	-	.	gene_id "ENSG00000224714"; transcript_id "ENSE00001738682"
chr10	bjp	exon	65994703	65994816	2	+	.	gene_id "ENSG00000282906"; transcript_id "ENSE00003790960"
chr10	bjp	exon	66005573	66005752	2	+	.	gene_id "ENSG00000282906"; transcript_id "ENSE00003787401"
chr10	bjp	exon	66009788	66009896	2	+	.	gene_id "ENSG00000282906"; transcript_id "ENSE00003788979"
chr10	bjp	exon	66011455	66012260	2	+	.	gene_id "ENSG00000282906"; transcript_id "ENSG00000282906.1_M2"
chr10	bjp	exon	66040596	66041027	2	-	.	gene_id "ENSG00000227173"; transcript_id "ENSE00001755456"
chr10	bjp	exon	66119600	66120356	2	-	.	gene_id "ENSG00000233724"; transcript_id "ENSE00001739847"
chr10	bjp	exon	66184881	66184924	2	+	.	gene_id "ENSG00000235356"; transcript_id "ENSE00001706779"
chr10	bjp	exon	66185099	66185190	2	+	.	gene_id "ENSG00000235356"; transcript_id "ENSE00001688562"
chr10	bjp	exon	66185896	66186065	2	+	.	gene_id "ENSG00000235356"; transcript_id "ENSE00001756720"
chr10	bjp	exon	66455150	66455571	2	+	.	gene_id "ENSG00000228065"; transcript_id "ENSG00000228065.1_M5"
chr10	bjp	exon	66455687	66456391	2	+	.	gene_id "ENSG00000228065"; transcript_id "ENSG00000228065.1_M2"
chr10	bjp	exon	66464660	66464725	2	+	.	gene_id "ENSG00000228065"; transcript_id "ENSE00003730815"
chr10	bjp	exon	66466425	66466486	2	+	.	gene_id "ENSG00000228065"; transcript_id "ENSE00003709200"
chr10	bjp	exon	66470310	66470627	2	+	.	gene_id "ENSG00000228065"; transcript_id "ENSG00000228065.2_M5"
chr10	bjp	exon	66525992	66526882	2	+	.	gene_id "ENSG00000228065"; transcript_id "ENSE00003083842"
chr10	bjp	exon	66545778	66546316	2	+	.	gene_id "ENSG00000228065"; transcript_id "ENSE00002981751"
chr10	bjp	exon	66586710	66587496	2	+	.	gene_id "ENSG00000228065"; transcript_id "ENSG00000228065.2_M2"
chr10	bjp	exon	66588936	66589173	2	+	.	gene_id "ENSG00000228065"; transcript_id "ENSE00003019721"
chr10	bjp	exon	66597604	66598110	2	+	.	gene_id "ENSG00000228065"; transcript_id "ENSE00001712297"
chr10	bjp	exon	66598834	66599875	2	+	.	gene_id "ENSG00000228065"; transcript_id "ENSE00003167113"
chr10	bjp	exon	66606133	66606241	2	+	.	gene_id "ENSG00000228065"; transcript_id "ENSE00003106433"
chr10	bjp	exon	66608319	66608805	2	+	.	gene_id "ENSG00000228065"; transcript_id "ENSE00003745166"
chr10	bjp	exon	66614719	66615333	2	+	.	gene_id "ENSG00000228065"; transcript_id "ENSE00003117758"
chr10	bjp	exon	66654509	66654611	2	+	.	gene_id "ENSG00000228065"; transcript_id "ENSE00002994204"
chr10	bjp	exon	66668435	66668854	2	+	.	gene_id "ENSG00000228065"; transcript_id "ENSE00003766922"
chr10	bjp	exon	66684054	66684117	2	+	.	gene_id "ENSG00000228065"; transcript_id "ENSE00003171160"
chr10	bjp	exon	66684132	66684199	2	+	.	gene_id "ENSG00000228065"; transcript_id "ENSE00003764700"
chr10	bjp	exon	66685970	66686412	2	+	.	gene_id "ENSG00000228065"; transcript_id "ENSG00000228065.3_M2"
chr10	bjp	exon	66827318	66835422	2	-	.	gene_id "ENSG00000183230"; transcript_id "ENSG00000183230.1_M2"
chr10	bjp	exon	66880887	66881021	2	-	.	gene_id "ENSG00000183230"; transcript_id "ENSE00003706370"
chr10	bjp	exon	66902968	66903073	2	-	.	gene_id "ENSG00000183230"; transcript_id "ENSE00003704778"
chr10	bjp	exon	66983646	66983827	2	-	.	gene_id "ENSG00000183230"; transcript_id "ENSE00003564892"
chr10	bjp	exon	66993338	66993490	2	-	.	gene_id "ENSG00000183230"; transcript_id "ENSE00001461418"
chr10	bjp	exon	66993630	66993696	2	+	.	gene_id "ENSG00000273360"; transcript_id "ENSE00003711485"
chr10	bjp	exon	66999190	66999364	2	+	.	gene_id "ENSG00000273360"; transcript_id "ENSE00003705405"
chr10	bjp	exon	67012286	67012380	2	+	.	gene_id "ENSG00000273360"; transcript_id "ENSE00003705675"
chr10	bjp	exon	67012992	67013139	2	+	.	gene_id "ENSG00000273360"; transcript_id "ENSE00003710653"
chr10	bjp	exon	67017483	67017575	2	-	.	gene_id "ENSG00000183230"; transcript_id "ENSE00001298371"
chr10	bjp	exon	67040369	67040442	2	+	.	gene_id "ENSG00000273360"; transcript_id "ENSE00003707258"
chr10	bjp	exon	67208052	67208203	2	-	.	gene_id "ENSG00000183230"; transcript_id "ENSE00001300830"
chr10	bjp	exon	67306830	67307030	2	-	.	gene_id "ENSG00000183230"; transcript_id "ENSE00001319859"
chr10	bjp	exon	67450842	67450998	2	-	.	gene_id "ENSG00000183230"; transcript_id "ENSE00001297434"
chr10	bjp	exon	67579821	67579913	2	-	.	gene_id "ENSG00000183230"; transcript_id "ENSE00001310737"
chr10	bjp	exon	67715864	67716125	2	-	.	gene_id "ENSG00000183230"; transcript_id "ENSG00000183230.2_M2"
chr10	bjp	exon	67725158	67725238	2	-	.	gene_id "ENSG00000183230"; transcript_id "ENSE00003707410"
chr10	bjp	exon	67787204	67787451	2	+	.	gene_id "ENSG00000277056"; transcript_id "ENSE00003713161"
chr10	bjp	exon	67880788	67881368	2	+	.	gene_id "ENSG00000198739"; transcript_id "ENSE00001369572"
chr10	bjp	exon	67881702	67883233	2	+	.	gene_id "ENSG00000198739"; transcript_id "ENSE00001217131"
chr10	bjp	exon	67967113	67967175	2	+	.	gene_id "ENSG00000198739"; transcript_id "ENSG00000198739.1_M2"
chr10	bjp	exon	67967808	67967850	2	+	.	gene_id "ENSG00000198739"; transcript_id "ENSE00001823519"
chr10	bjp	exon	67970094	67970279	2	+	.	gene_id "ENSG00000198739"; transcript_id "ENSE00001944753"
chr10	bjp	exon	68007636	68007727	2	+	.	gene_id "ENSG00000225299"; transcript_id "ENSE00001777135"
chr10	bjp	exon	68009635	68010047	2	+	.	gene_id "ENSG00000225299"; transcript_id "ENSE00001750749"
chr10	bjp	exon	68052991	68055233	2	+	.	gene_id "ENSG00000198739"; transcript_id "ENSG00000198739.2_M2"
chr10	bjp	exon	68132333	68132416	2	-	.	gene_id "ENSG00000183230"; transcript_id "ENSE00002320484"
chr10	bjp	exon	68135708	68135910	2	-	.	gene_id "ENSG00000183230"; transcript_id "ENSG00000183230.3_M2"
chr10	bjp	exon	68175065	68175331	2	-	.	gene_id "ENSG00000183230"; transcript_id "ENSG00000183230.4_M2"
chr10	bjp	exon	68291654	68292413	2	+	.	gene_id "ENSG00000226448"; transcript_id "ENSE00001731714"
chr10	bjp	exon	68360686	68360744	2	-	.	gene_id "ENSG00000276866"; transcript_id "ENSE00003734787"
chr10	bjp	exon	68480233	68480352	2	-	.	gene_id "ENSG00000183230"; transcript_id "ENSE00003791256"
chr10	bjp	exon	68497852	68498018	2	-	.	gene_id "ENSG00000183230"; transcript_id "ENSE00001670676"
chr10	bjp	exon	68578768	68578960	2	-	.	gene_id "ENSG00000183230"; transcript_id "ENSE00002140709"
chr10	bjp	exon	68650046	68650157	2	-	.	gene_id "ENSG00000183230"; transcript_id "ENSE00001408770"
chr10	bjp	exon	68678544	68678711	2	-	.	gene_id "ENSG00000183230"; transcript_id "ENSE00001461453"
chr10	bjp	exon	68740477	68741418	2	+	.	gene_id "ENSG00000213606"; transcript_id "ENSE00001625980"
chr10	bjp	exon	68795444	68795647	2	-	.	gene_id "ENSG00000108176"; transcript_id "ENSG00000108176.2_M2"
chr10	bjp	exon	68798346	68798452	2	+	.	gene_id "ENSG00000212520"; transcript_id "ENSE00001808441"
chr10	bjp	exon	68800686	68801507	2	-	.	gene_id "ENSG00000108176"; transcript_id "ENSG00000108176.1_M3"
chr10	bjp	exon	68805923	68806016	2	-	.	gene_id "ENSG00000108176"; transcript_id "ENSG00000108176.3_M2"
chr10	bjp	exon	68813033	68813111	2	-	.	gene_id "ENSG00000108176"; transcript_id "ENSE00003559505"
chr10	bjp	exon	68983932	68984033	2	-	.	gene_id "ENSG00000148634"; transcript_id "ENSE00002048290"
chr10	bjp	exon	68984552	68984724	2	-	.	gene_id "ENSG00000148634"; transcript_id "ENSE00003497539"
chr10	bjp	exon	68986098	68986287	2	-	.	gene_id "ENSG00000148634"; transcript_id "ENSG00000148634.4_M2"
chr10	bjp	exon	68986787	68986898	2	-	.	gene_id "ENSG00000148634"; transcript_id "ENSE00003554431"
chr10	bjp	exon	68987022	68987081	2	-	.	gene_id "ENSG00000148634"; transcript_id "ENSE00003548019"
chr10	bjp	exon	68988074	68988198	2	-	.	gene_id "ENSG00000148634"; transcript_id "ENSE00003613864"
chr10	bjp	exon	68988481	68991167	2	-	.	gene_id "ENSG00000148634"; transcript_id "ENSG00000148634.5_M2"
chr10	bjp	exon	69003562	69003859	2	-	.	gene_id "ENSG00000266467"; transcript_id "ENSE00002721624"
chr10	bjp	exon	69006053	69006718	2	-	.	gene_id "ENSG00000236375"; transcript_id "ENSE00001694027"
chr10	bjp	exon	69009882	69010042	2	-	.	gene_id "ENSG00000148634"; transcript_id "ENSE00003463902"
chr10	bjp	exon	69021063	69021193	2	-	.	gene_id "ENSG00000148634"; transcript_id "ENSE00003509398"
chr10	bjp	exon	69028292	69028383	2	-	.	gene_id "ENSG00000148634"; transcript_id "ENSG00000148634.6_M2"
chr10	bjp	exon	69029481	69029702	2	-	.	gene_id "ENSG00000148634"; transcript_id "ENSG00000148634.7_M2"
chr10	bjp	exon	69033607	69033875	2	-	.	gene_id "ENSG00000148634"; transcript_id "ENSG00000148634.8_M2"
chr10	bjp	exon	69034923	69035473	2	-	.	gene_id "ENSG00000148634"; transcript_id "ENSG00000148634.9_M2"
chr10	bjp	exon	69039911	69040070	2	-	.	gene_id "ENSG00000148634"; transcript_id "ENSE00001287219"
chr10	bjp	exon	69062129	69062261	2	-	.	gene_id "ENSG00000148634"; transcript_id "ENSG00000148634.10_M2"
chr10	bjp	exon	69062733	69065635	2	-	.	gene_id "ENSG00000148634"; transcript_id "ENSE00001912619"
chr10	bjp	exon	69067933	69068236	2	-	.	gene_id "ENSG00000148634"; transcript_id "ENSG00000148634.2_M4"
chr10	bjp	exon	69068718	69069266	2	-	.	gene_id "ENSG00000148634"; transcript_id "ENSG00000148634.1_M3"
chr10	bjp	exon	69069723	69069930	2	-	.	gene_id "ENSG00000148634"; transcript_id "ENSE00002070698"
chr10	bjp	exon	69070216	69070420	2	-	.	gene_id "ENSG00000148634"; transcript_id "ENSG00000148634.3_M4"
chr10	bjp	exon	69101183	69101249	2	+	.	gene_id "ENSG00000138347"; transcript_id "ENSG00000138347.1_M2"
chr10	bjp	exon	69101605	69101867	2	+	.	gene_id "ENSG00000138347"; transcript_id "ENSE00001461220"
chr10	bjp	exon	69106863	69107350	2	+	.	gene_id "ENSG00000138347"; transcript_id "ENSG00000138347.1_M4"
chr10	bjp	exon	69111864	69111927	2	+	.	gene_id "ENSG00000138347"; transcript_id "ENSE00003720280"
chr10	bjp	exon	69119052	69119954	2	+	.	gene_id "ENSG00000138347"; transcript_id "ENSE00000986322"
chr10	bjp	exon	69133102	69133155	2	+	.	gene_id "ENSG00000138347"; transcript_id "ENSE00003713224"
chr10	bjp	exon	69133843	69133896	2	+	.	gene_id "ENSG00000138347"; transcript_id "ENSE00003729913"
chr10	bjp	exon	69134233	69134364	2	+	.	gene_id "ENSG00000138347"; transcript_id "ENSE00003733999"
chr10	bjp	exon	69140581	69140756	2	+	.	gene_id "ENSG00000138347"; transcript_id "ENSE00000993822"
chr10	bjp	exon	69143118	69143169	2	+	.	gene_id "ENSG00000138347"; transcript_id "ENSE00000993823"
chr10	bjp	exon	69146012	69146126	2	+	.	gene_id "ENSG00000138347"; transcript_id "ENSE00000993829"
chr10	bjp	exon	69147703	69147774	2	+	.	gene_id "ENSG00000138347"; transcript_id "ENSE00000993826"
chr10	bjp	exon	69155749	69156073	2	+	.	gene_id "ENSG00000222371"; transcript_id "ENSE00001590257"
chr10	bjp	exon	69156149	69156290	2	+	.	gene_id "ENSG00000138347"; transcript_id "ENSE00000993828"
chr10	bjp	exon	69159394	69159831	2	+	.	gene_id "ENSG00000138347"; transcript_id "ENSG00000138347.2_M2"
chr10	bjp	exon	69163379	69163495	2	+	.	gene_id "ENSG00000138347"; transcript_id "ENSE00001384933"
chr10	bjp	exon	69163973	69164345	2	+	.	gene_id "ENSG00000138347"; transcript_id "ENSE00000993824"
chr10	bjp	exon	69171743	69172333	2	+	.	gene_id "ENSG00000138347"; transcript_id "ENSE00000933624"
chr10	bjp	exon	69172999	69173137	2	+	.	gene_id "ENSG00000138347"; transcript_id "ENSE00000933625"
chr10	bjp	exon	69186336	69186557	2	+	.	gene_id "ENSG00000138347"; transcript_id "ENSE00000933626"
chr10	bjp	exon	69191791	69191940	2	+	.	gene_id "ENSG00000138347"; transcript_id "ENSE00000933627"
chr10	bjp	exon	69192876	69192958	2	+	.	gene_id "ENSG00000138347"; transcript_id "ENSE00000933628"
chr10	bjp	exon	69194784	69194910	2	+	.	gene_id "ENSG00000138347"; transcript_id "ENSE00000933629"
chr10	bjp	exon	69196795	69197002	2	+	.	gene_id "ENSG00000138347"; transcript_id "ENSE00000933630"
chr10	bjp	exon	69199254	69199419	2	+	.	gene_id "ENSG00000138347"; transcript_id "ENSE00000933631"
chr10	bjp	exon	69204174	69204307	2	+	.	gene_id "ENSG00000138347"; transcript_id "ENSE00000933632"
chr10	bjp	exon	69207691	69209422	2	+	.	gene_id "ENSG00000138347"; transcript_id "ENSG00000138347.1_M3"
chr10	bjp	exon	69228021	69229500	2	-	.	gene_id "ENSG00000179774"; transcript_id "ENSE00001461199"
chr10	bjp	exon	69230648	69230975	2	-	.	gene_id "ENSG00000233590"; transcript_id "ENSG00000233590.1_M2"
chr10	bjp	exon	69232786	69232881	2	-	.	gene_id "ENSG00000233590"; transcript_id "ENSE00001675470"
chr10	bjp	exon	69234992	69235073	2	-	.	gene_id "ENSG00000233590"; transcript_id "ENSE00001592617"
chr10	bjp	exon	69239766	69239825	2	-	.	gene_id "ENSG00000233590"; transcript_id "ENSE00001645047"
chr10	bjp	exon	69257900	69258842	2	+	.	gene_id "ENSG00000234102"; transcript_id "ENSE00001562780"
chr10	bjp	exon	69280052	69281683	2	-	.	gene_id "ENSG00000108187"; transcript_id "ENSG00000108187.1_M3"
chr10	bjp	exon	69282475	69282804	2	-	.	gene_id "ENSG00000108187"; transcript_id "ENSG00000108187.1_M2"
chr10	bjp	exon	69284447	69286442	2	-	.	gene_id "ENSG00000108187"; transcript_id "ENSG00000108187.1_M4"
chr10	bjp	exon	69289454	69289483	2	-	.	gene_id "ENSG00000108187"; transcript_id "ENSE00003710581"
chr10	bjp	exon	69289573	69289682	2	-	.	gene_id "ENSG00000108187"; transcript_id "ENSE00003709756"
chr10	bjp	exon	69293393	69293808	2	-	.	gene_id "ENSG00000108187"; transcript_id "ENSG00000108187.2_M2"
chr10	bjp	exon	69294331	69294579	2	-	.	gene_id "ENSG00000108187"; transcript_id "ENSG00000108187.3_M2"
chr10	bjp	exon	69304188	69304333	2	-	.	gene_id "ENSG00000108187"; transcript_id "ENSG00000108187.2_M4"
chr10	bjp	exon	69328616	69329678	2	+	.	gene_id "ENSG00000096746"; transcript_id "ENSG00000096746.1_M7"
chr10	bjp	exon	69330227	69330492	2	-	.	gene_id "ENSG00000108187"; transcript_id "ENSG00000108187.2_M3"
chr10	bjp	exon	69334267	69336150	2	+	.	gene_id "ENSG00000096746"; transcript_id "ENSG00000096746.1_M9"
chr10	bjp	exon	69336269	69336689	2	+	.	gene_id "ENSG00000096746"; transcript_id "ENSG00000096746.1_M3"
chr10	bjp	exon	69336903	69337018	2	+	.	gene_id "ENSG00000096746"; transcript_id "ENSG00000096746.1_M2"
chr10	bjp	exon	69338600	69338666	2	-	.	gene_id "ENSG00000204130"; transcript_id "ENSG00000204130.1_M3"
chr10	bjp	exon	69338782	69339340	2	+	.	gene_id "ENSG00000096746"; transcript_id "ENSG00000096746.1_M4"
chr10	bjp	exon	69339467	69340685	2	+	.	gene_id "ENSG00000096746"; transcript_id "ENSG00000096746.1_M6"
chr10	bjp	exon	69340900	69343399	2	-	.	gene_id "ENSG00000204130"; transcript_id "ENSG00000204130.1_M7"
chr10	bjp	exon	69343498	69344215	2	-	.	gene_id "ENSG00000204130"; transcript_id "ENSG00000204130.1_M2"
chr10	bjp	exon	69354075	69354415	2	-	.	gene_id "ENSG00000204130"; transcript_id "ENSG00000204130.2_M2"
chr10	bjp	exon	69362331	69362425	2	-	.	gene_id "ENSG00000204130"; transcript_id "ENSE00003622987"
chr10	bjp	exon	69362725	69362854	2	-	.	gene_id "ENSG00000204130"; transcript_id "ENSG00000204130.3_M2"
chr10	bjp	exon	69375821	69377636	2	-	.	gene_id "ENSG00000204130"; transcript_id "ENSG00000204130.1_M4"
chr10	bjp	exon	69378101	69378487	2	-	.	gene_id "ENSG00000204130"; transcript_id "ENSG00000204130.2_M3"
chr10	bjp	exon	69380189	69380356	2	-	.	gene_id "ENSG00000204130"; transcript_id "ENSG00000204130.4_M2"
chr10	bjp	exon	69382744	69382860	2	-	.	gene_id "ENSG00000204130"; transcript_id "ENSE00003478143"
chr10	bjp	exon	69382997	69383098	2	-	.	gene_id "ENSG00000204130"; transcript_id "ENSE00003577377"
chr10	bjp	exon	69385019	69385088	2	-	.	gene_id "ENSG00000204130"; transcript_id "ENSE00001503901"
chr10	bjp	exon	69392136	69392201	2	-	.	gene_id "ENSG00000204130"; transcript_id "ENSE00003627892"
chr10	bjp	exon	69392777	69393149	2	-	.	gene_id "ENSG00000204130"; transcript_id "ENSG00000204130.5_M2"
chr10	bjp	exon	69393341	69393464	2	-	.	gene_id "ENSG00000204130"; transcript_id "ENSE00003632816"
chr10	bjp	exon	69395791	69395892	2	-	.	gene_id "ENSG00000204130"; transcript_id "ENSE00003536375"
chr10	bjp	exon	69400637	69400754	2	-	.	gene_id "ENSG00000204130"; transcript_id "ENSE00003678909"
chr10	bjp	exon	69403686	69403859	2	-	.	gene_id "ENSG00000204130"; transcript_id "ENSE00003598945"
chr10	bjp	exon	69405765	69406305	2	-	.	gene_id "ENSG00000204130"; transcript_id "ENSG00000204130.1_M6"
chr10	bjp	exon	69412756	69413797	2	-	.	gene_id "ENSG00000138346"; transcript_id "ENSG00000138346.1_M4"
chr10	bjp	exon	69415299	69415539	2	-	.	gene_id "ENSG00000138346"; transcript_id "ENSG00000138346.2_M4"
chr10	bjp	exon	69417724	69418113	2	-	.	gene_id "ENSG00000138346"; transcript_id "ENSG00000138346.1_M2"
chr10	bjp	exon	69418493	69418582	2	-	.	gene_id "ENSG00000138346"; transcript_id "ENSE00003714122"
chr10	bjp	exon	69420926	69421130	2	-	.	gene_id "ENSG00000138346"; transcript_id "ENSE00003735734"
chr10	bjp	exon	69421216	69421305	2	-	.	gene_id "ENSG00000138346"; transcript_id "ENSE00003711986"
chr10	bjp	exon	69421398	69421591	2	-	.	gene_id "ENSG00000138346"; transcript_id "ENSE00003719341"
chr10	bjp	exon	69434251	69434475	2	-	.	gene_id "ENSG00000138346"; transcript_id "ENSG00000138346.1_M3"
chr10	bjp	exon	69435672	69435786	2	-	.	gene_id "ENSG00000138346"; transcript_id "ENSG00000138346.2_M2"
chr10	bjp	exon	69436021	69436130	2	-	.	gene_id "ENSG00000138346"; transcript_id "ENSE00001712965"
chr10	bjp	exon	69436209	69436325	2	-	.	gene_id "ENSG00000138346"; transcript_id "ENSE00001729977"
chr10	bjp	exon	69440668	69441056	2	-	.	gene_id "ENSG00000138346"; transcript_id "ENSG00000138346.3_M2"
chr10	bjp	exon	69446732	69446926	2	-	.	gene_id "ENSG00000138346"; transcript_id "ENSG00000138346.4_M2"
chr10	bjp	exon	69448738	69448900	2	-	.	gene_id "ENSG00000138346"; transcript_id "ENSE00001596452"
chr10	bjp	exon	69450109	69450226	2	-	.	gene_id "ENSG00000138346"; transcript_id "ENSE00001794102"
chr10	bjp	exon	69453813	69454032	2	-	.	gene_id "ENSG00000138346"; transcript_id "ENSE00001627236"
chr10	bjp	exon	69462882	69463013	2	-	.	gene_id "ENSG00000138346"; transcript_id "ENSE00001771913"
chr10	bjp	exon	69471902	69472087	2	-	.	gene_id "ENSG00000138346"; transcript_id "ENSE00003467654"
chr10	bjp	exon	69472413	69472535	2	-	.	gene_id "ENSG00000138346"; transcript_id "ENSE00002397834"
chr10	bjp	exon	69473714	69473838	2	-	.	gene_id "ENSG00000138346"; transcript_id "ENSG00000138346.2_M3"
chr10	bjp	exon	69473977	69474044	2	-	.	gene_id "ENSG00000138346"; transcript_id "ENSE00003604156"
chr10	bjp	exon	69479837	69485452	2	-	.	gene_id "ENSG00000122912"; transcript_id "ENSG00000122912.1_M5"
chr10	bjp	exon	69488933	69489071	2	-	.	gene_id "ENSG00000122912"; transcript_id "ENSG00000122912.1_M2"
chr10	bjp	exon	69490329	69490491	2	-	.	gene_id "ENSG00000122912"; transcript_id "ENSG00000122912.2_M2"
chr10	bjp	exon	69495024	69495090	2	-	.	gene_id "ENSG00000122912"; transcript_id "ENSG00000122912.3_M2"
chr10	bjp	exon	69495341	69495462	2	-	.	gene_id "ENSG00000122912"; transcript_id "ENSE00003505522"
chr10	bjp	exon	69498322	69498400	2	-	.	gene_id "ENSG00000122912"; transcript_id "ENSE00001923214"
chr10	bjp	exon	69505073	69505180	2	+	.	gene_id "ENSG00000207438"; transcript_id "ENSE00001499715"
chr10	bjp	exon	69505552	69505615	2	-	.	gene_id "ENSG00000122912"; transcript_id "ENSE00003703220"
chr10	bjp	exon	69508502	69508635	2	-	.	gene_id "ENSG00000122912"; transcript_id "ENSG00000122912.1_M3"
chr10	bjp	exon	69517746	69517838	2	-	.	gene_id "ENSG00000122912"; transcript_id "ENSE00003707492"
chr10	bjp	exon	69526846	69527074	2	-	.	gene_id "ENSG00000122912"; transcript_id "ENSG00000122912.3_M3"
chr10	bjp	exon	69553823	69553909	2	+	.	gene_id "ENSG00000138336"; transcript_id "ENSE00001267287"
chr10	bjp	exon	69565385	69567420	2	+	.	gene_id "ENSG00000138336"; transcript_id "ENSE00001461117"
chr10	bjp	exon	69593489	69593542	2	+	.	gene_id "ENSG00000138336"; transcript_id "ENSE00001267283"
chr10	bjp	exon	69640595	69642902	2	+	.	gene_id "ENSG00000138336"; transcript_id "ENSE00001267275"
chr10	bjp	exon	69647738	69647828	2	+	.	gene_id "ENSG00000138336"; transcript_id "ENSE00002437458"
chr10	bjp	exon	69648393	69648486	2	+	.	gene_id "ENSG00000138336"; transcript_id "ENSE00002485692"
chr10	bjp	exon	69662978	69663189	2	+	.	gene_id "ENSG00000138336"; transcript_id "ENSE00002499414"
chr10	bjp	exon	69678694	69678831	2	+	.	gene_id "ENSG00000138336"; transcript_id "ENSE00000933677"
chr10	bjp	exon	69682065	69682416	2	+	.	gene_id "ENSG00000138336"; transcript_id "ENSE00000986278"
chr10	bjp	exon	69686538	69690214	2	+	.	gene_id "ENSG00000138336"; transcript_id "ENSE00001461113"
chr10	bjp	exon	69694225	69696541	2	+	.	gene_id "ENSG00000260400"; transcript_id "ENSE00002611341"
chr10	bjp	exon	69721170	69721359	2	-	.	gene_id "ENSG00000270494"; transcript_id "ENSE00003666261"
chr10	bjp	exon	69721595	69721654	2	-	.	gene_id "ENSG00000270494"; transcript_id "ENSE00003631253"
chr10	bjp	exon	69724863	69725513	2	+	.	gene_id "ENSG00000060339"; transcript_id "ENSG00000060339.1_M10"
chr10	bjp	exon	69726305	69726426	2	+	.	gene_id "ENSG00000060339"; transcript_id "ENSE00003528868"
chr10	bjp	exon	69739134	69739239	2	-	.	gene_id "ENSG00000195401"; transcript_id "ENSE00001392276"
chr10	bjp	exon	69740296	69740468	2	+	.	gene_id "ENSG00000060339"; transcript_id "ENSG00000060339.1_M2"
chr10	bjp	exon	69741259	69741303	2	+	.	gene_id "ENSG00000060339"; transcript_id "ENSE00000933674"
chr10	bjp	exon	69744042	69744074	2	+	.	gene_id "ENSG00000060339"; transcript_id "ENSE00003601208"
chr10	bjp	exon	69745770	69745963	2	+	.	gene_id "ENSG00000060339"; transcript_id "ENSG00000060339.1_M4"
chr10	bjp	exon	69750650	69750764	2	+	.	gene_id "ENSG00000060339"; transcript_id "ENSE00003458273"
chr10	bjp	exon	69750863	69751055	2	+	.	gene_id "ENSG00000060339"; transcript_id "ENSE00003520241"
chr10	bjp	exon	69756135	69756264	2	+	.	gene_id "ENSG00000060339"; transcript_id "ENSE00003458781"
chr10	bjp	exon	69756518	69756679	2	+	.	gene_id "ENSG00000060339"; transcript_id "ENSE00003477431"
chr10	bjp	exon	69761131	69761356	2	+	.	gene_id "ENSG00000060339"; transcript_id "ENSE00003586815"
chr10	bjp	exon	69761993	69762106	2	+	.	gene_id "ENSG00000060339"; transcript_id "ENSE00003504568"
chr10	bjp	exon	69762451	69762460	2	+	.	gene_id "ENSG00000283551"; transcript_id "ENSE00003799366_F1"
chr10	bjp	exon	69762518	69762564	2	+	.	gene_id "ENSG00000060339"; transcript_id "ENSE00001921007_F1"
chr10	bjp	exon	69762649	69762815	2	+	.	gene_id "ENSG00000060339"; transcript_id "ENSG00000060339.2_M2"
chr10	bjp	exon	69763552	69763762	2	+	.	gene_id "ENSG00000060339"; transcript_id "ENSE00003482917"
chr10	bjp	exon	69763805	69763911	2	+	.	gene_id "ENSG00000060339"; transcript_id "ENSE00001915442"
chr10	bjp	exon	69764572	69764655	2	+	.	gene_id "ENSG00000060339"; transcript_id "ENSG00000060339.1_M3"
chr10	bjp	exon	69766693	69766789	2	+	.	gene_id "ENSG00000221184"; transcript_id "ENSE00001564892"
chr10	bjp	exon	69768180	69768560	2	+	.	gene_id "ENSG00000060339"; transcript_id "ENSG00000060339.3_M2"
chr10	bjp	exon	69773236	69773427	2	+	.	gene_id "ENSG00000060339"; transcript_id "ENSG00000060339.4_M2"
chr10	bjp	exon	69778574	69778813	2	+	.	gene_id "ENSG00000060339"; transcript_id "ENSG00000060339.1_M6"
chr10	bjp	exon	69780360	69780471	2	+	.	gene_id "ENSG00000060339"; transcript_id "ENSG00000060339.5_M2"
chr10	bjp	exon	69793438	69793520	2	+	.	gene_id "ENSG00000060339"; transcript_id "ENSE00003547530"
chr10	bjp	exon	69793849	69794290	2	+	.	gene_id "ENSG00000060339"; transcript_id "ENSG00000060339.6_M2"
chr10	bjp	exon	69795136	69795347	2	+	.	gene_id "ENSG00000060339"; transcript_id "ENSG00000060339.7_M2"
chr10	bjp	exon	69795438	69795623	2	+	.	gene_id "ENSG00000060339"; transcript_id "ENSG00000060339.8_M2"
chr10	bjp	exon	69797006	69797211	2	+	.	gene_id "ENSG00000060339"; transcript_id "ENSG00000060339.9_M2"
chr10	bjp	exon	69798509	69799683	2	+	.	gene_id "ENSG00000060339"; transcript_id "ENSG00000060339.2_M4"
chr10	bjp	exon	69877233	69877625	2	+	.	gene_id "ENSG00000165730"; transcript_id "ENSG00000165730.1_M2"
chr10	bjp	exon	69896171	69896277	2	+	.	gene_id "ENSG00000200218"; transcript_id "ENSE00001807081"
chr10	bjp	exon	69949983	69952341	2	+	.	gene_id "ENSG00000165730"; transcript_id "ENSG00000165730.2_M2"
chr10	bjp	exon	69958314	69958786	2	+	.	gene_id "ENSG00000165730"; transcript_id "ENSG00000165730.3_M2"
chr10	bjp	exon	69960971	69961161	2	+	.	gene_id "ENSG00000165730"; transcript_id "ENSE00001536782"
chr10	bjp	exon	69966993	69967186	2	+	.	gene_id "ENSG00000107625"; transcript_id "ENSG00000107625.1_M5"
chr10	bjp	exon	69976786	69976964	2	+	.	gene_id "ENSG00000107625"; transcript_id "ENSE00003474389"
chr10	bjp	exon	69977371	69977477	2	-	.	gene_id "ENSG00000206855"; transcript_id "ENSE00001808118"
chr10	bjp	exon	69979070	69979296	2	+	.	gene_id "ENSG00000107625"; transcript_id "ENSG00000107625.2_M3"
chr10	bjp	exon	70021171	70021355	2	+	.	gene_id "ENSG00000165732"; transcript_id "ENSE00001460795"
chr10	bjp	exon	70021483	70021794	2	+	.	gene_id "ENSG00000165732"; transcript_id "ENSE00003731429"
chr10	bjp	exon	70024855	70025298	2	+	.	gene_id "ENSG00000165732"; transcript_id "ENSE00001372127"
chr10	bjp	exon	70027128	70027203	2	+	.	gene_id "ENSG00000165732"; transcript_id "ENSE00001026814"
chr10	bjp	exon	70028337	70028515	2	+	.	gene_id "ENSG00000165732"; transcript_id "ENSE00001095955"
chr10	bjp	exon	70030458	70030575	2	+	.	gene_id "ENSG00000165732"; transcript_id "ENSE00000986296"
chr10	bjp	exon	70032101	70032286	2	+	.	gene_id "ENSG00000165732"; transcript_id "ENSE00000986288"
chr10	bjp	exon	70034059	70034204	2	+	.	gene_id "ENSG00000165732"; transcript_id "ENSE00000986298"
chr10	bjp	exon	70035283	70035432	2	+	.	gene_id "ENSG00000165732"; transcript_id "ENSE00000834213"
chr10	bjp	exon	70036962	70037123	2	+	.	gene_id "ENSG00000165732"; transcript_id "ENSE00000707138"
chr10	bjp	exon	70038612	70038731	2	+	.	gene_id "ENSG00000165732"; transcript_id "ENSE00000986299"
chr10	bjp	exon	70039737	70039810	2	+	.	gene_id "ENSG00000165732"; transcript_id "ENSE00000834217"
chr10	bjp	exon	70042609	70042768	2	+	.	gene_id "ENSG00000165732"; transcript_id "ENSE00001095934"
chr10	bjp	exon	70043913	70044047	2	+	.	gene_id "ENSG00000165732"; transcript_id "ENSE00000707145"
chr10	bjp	exon	70046606	70046650	2	+	.	gene_id "ENSG00000165732"; transcript_id "ENSE00000834221"
chr10	bjp	exon	70047610	70050150	2	+	.	gene_id "ENSG00000165732"; transcript_id "ENSG00000165732.1_M2"
chr10	bjp	exon	70053762	70054299	2	+	.	gene_id "ENSG00000198954"; transcript_id "ENSG00000198954.1_M10"
chr10	bjp	exon	70054522	70054670	2	+	.	gene_id "ENSG00000198954"; transcript_id "ENSE00003796057"
chr10	bjp	exon	70054758	70054900	2	+	.	gene_id "ENSG00000198954"; transcript_id "ENSG00000198954.1_M2"
chr10	bjp	exon	70056179	70056749	2	+	.	gene_id "ENSG00000214875"; transcript_id "ENSE00001536743"
chr10	bjp	exon	70060245	70060319	2	+	.	gene_id "ENSG00000198954"; transcript_id "ENSE00003792153"
chr10	bjp	exon	70064753	70064852	2	+	.	gene_id "ENSG00000198954"; transcript_id "ENSE00003716767"
chr10	bjp	exon	70065460	70065558	2	+	.	gene_id "ENSG00000198954"; transcript_id "ENSE00000986268"
chr10	bjp	exon	70070064	70070143	2	+	.	gene_id "ENSG00000198954"; transcript_id "ENSE00001095958"
chr10	bjp	exon	70070749	70071003	2	+	.	gene_id "ENSG00000198954"; transcript_id "ENSG00000198954.1_M3"
chr10	bjp	exon	70071859	70071946	2	+	.	gene_id "ENSG00000198954"; transcript_id "ENSE00003771422"
chr10	bjp	exon	70072644	70072768	2	+	.	gene_id "ENSG00000198954"; transcript_id "ENSG00000198954.2_M2"
chr10	bjp	exon	70073872	70073956	2	+	.	gene_id "ENSG00000198954"; transcript_id "ENSE00003632969"
chr10	bjp	exon	70075937	70076052	2	+	.	gene_id "ENSG00000198954"; transcript_id "ENSE00003496448"
chr10	bjp	exon	70076239	70076337	2	+	.	gene_id "ENSG00000198954"; transcript_id "ENSE00001871395"
chr10	bjp	exon	70080413	70080491	2	+	.	gene_id "ENSG00000198954"; transcript_id "ENSE00003792546"
chr10	bjp	exon	70080596	70082037	2	+	.	gene_id "ENSG00000198954"; transcript_id "ENSG00000198954.1_M9"
chr10	bjp	exon	70086760	70087848	2	+	.	gene_id "ENSG00000229001"; transcript_id "ENSE00001639060"
chr10	bjp	exon	70105526	70107500	2	+	.	gene_id "ENSG00000198954"; transcript_id "ENSG00000198954.2_M3"
chr10	bjp	exon	70152590	70152720	2	+	.	gene_id "ENSG00000122862"; transcript_id "ENSG00000122862.1_M2"
chr10	bjp	exon	70161542	70161689	2	+	.	gene_id "ENSG00000122862"; transcript_id "ENSE00000707323"
chr10	bjp	exon	70162943	70163241	2	+	.	gene_id "ENSG00000274008"; transcript_id "ENSE00003732765"
chr10	bjp	exon	70168338	70169290	2	+	.	gene_id "ENSG00000122862"; transcript_id "ENSG00000122862.2_M2"
chr10	bjp	exon	70187942	70187976	2	+	.	gene_id "ENSG00000122958"; transcript_id "ENSE00001460473"
chr10	bjp	exon	70188090	70188712	2	+	.	gene_id "ENSG00000122958"; transcript_id "ENSG00000122958.1_M6"
chr10	bjp	exon	70225775	70226151	2	-	.	gene_id "ENSG00000233163"; transcript_id "ENSE00001722981"
chr10	bjp	exon	70238531	70240232	2	+	.	gene_id "ENSG00000122958"; transcript_id "ENSG00000122958.1_M5"
chr10	bjp	exon	70247618	70247949	2	+	.	gene_id "ENSG00000156502"; transcript_id "ENSG00000156502.1_M4"
chr10	bjp	exon	70249912	70250046	2	+	.	gene_id "ENSG00000156502"; transcript_id "ENSE00001872292"
chr10	bjp	exon	70253381	70253458	2	+	.	gene_id "ENSG00000156502"; transcript_id "ENSE00003465434"
chr10	bjp	exon	70253839	70253946	2	+	.	gene_id "ENSG00000156502"; transcript_id "ENSE00003541049"
chr10	bjp	exon	70254840	70254873	2	+	.	gene_id "ENSG00000156502"; transcript_id "ENSE00001812520"
chr10	bjp	exon	70255049	70255163	2	+	.	gene_id "ENSG00000156502"; transcript_id "ENSG00000156502.1_M2"
chr10	bjp	exon	70256713	70256881	2	+	.	gene_id "ENSG00000156502"; transcript_id "ENSE00003538135"
chr10	bjp	exon	70259100	70260705	2	+	.	gene_id "ENSG00000156502"; transcript_id "ENSG00000156502.2_M2"
chr10	bjp	exon	70262609	70262801	2	+	.	gene_id "ENSG00000156502"; transcript_id "ENSG00000156502.1_M3"
chr10	bjp	exon	70264415	70264506	2	+	.	gene_id "ENSG00000156502"; transcript_id "ENSG00000156502.3_M2"
chr10	bjp	exon	70265793	70265973	2	+	.	gene_id "ENSG00000156502"; transcript_id "ENSE00001026862"
chr10	bjp	exon	70266525	70266618	2	+	.	gene_id "ENSG00000156502"; transcript_id "ENSE00001026864"
chr10	bjp	exon	70267701	70267920	2	+	.	gene_id "ENSG00000156502"; transcript_id "ENSG00000156502.4_M2"
chr10	bjp	exon	70269868	70269948	2	+	.	gene_id "ENSG00000156502"; transcript_id "ENSE00001724551"
chr10	bjp	exon	70270296	70270472	2	+	.	gene_id "ENSG00000156502"; transcript_id "ENSE00001674720"
chr10	bjp	exon	70275202	70275367	2	+	.	gene_id "ENSG00000156502"; transcript_id "ENSG00000156502.5_M2"
chr10	bjp	exon	70276026	70276535	2	+	.	gene_id "ENSG00000156502"; transcript_id "ENSG00000156502.6_M2"
chr10	bjp	exon	70282746	70284184	2	-	.	gene_id "ENSG00000229261"; transcript_id "ENSE00001732289"
chr10	bjp	exon	70287718	70287913	2	+	.	gene_id "ENSG00000156510"; transcript_id "ENSE00001699266"
chr10	bjp	exon	70290304	70290452	2	-	.	gene_id "ENSG00000229261"; transcript_id "ENSE00001739885"
chr10	bjp	exon	70290594	70290652	2	-	.	gene_id "ENSG00000229261"; transcript_id "ENSE00001660661"
chr10	bjp	exon	70294632	70294794	2	+	.	gene_id "ENSG00000156510"; transcript_id "ENSE00001729482"
chr10	bjp	exon	70299771	70299890	2	-	.	gene_id "ENSG00000229261"; transcript_id "ENSE00001618677"
chr10	bjp	exon	70300164	70300312	2	+	.	gene_id "ENSG00000156510"; transcript_id "ENSE00001775276"
chr10	bjp	exon	70300414	70300533	2	+	.	gene_id "ENSG00000156510"; transcript_id "ENSE00001729843"
chr10	bjp	exon	70306108	70306203	2	+	.	gene_id "ENSG00000156510"; transcript_id "ENSE00001773271"
chr10	bjp	exon	70307722	70307821	2	+	.	gene_id "ENSG00000156510"; transcript_id "ENSE00003249902"
chr10	bjp	exon	70310240	70310423	2	+	.	gene_id "ENSG00000156510"; transcript_id "ENSE00003278799"
chr10	bjp	exon	70313145	70313300	2	+	.	gene_id "ENSG00000156510"; transcript_id "ENSE00003297660"
chr10	bjp	exon	70314427	70314660	2	+	.	gene_id "ENSG00000156510"; transcript_id "ENSG00000156510.1_M2"
chr10	bjp	exon	70315491	70316026	2	+	.	gene_id "ENSG00000156510"; transcript_id "ENSG00000156510.2_M2"
chr10	bjp	exon	70317360	70317505	2	+	.	gene_id "ENSG00000156510"; transcript_id "ENSE00003275987"
chr10	bjp	exon	70317605	70317724	2	+	.	gene_id "ENSG00000156510"; transcript_id "ENSE00003274738"
chr10	bjp	exon	70324074	70324169	2	+	.	gene_id "ENSG00000156510"; transcript_id "ENSE00003256041"
chr10	bjp	exon	70324365	70324464	2	+	.	gene_id "ENSG00000156510"; transcript_id "ENSE00003365712"
chr10	bjp	exon	70325817	70326000	2	+	.	gene_id "ENSG00000156510"; transcript_id "ENSG00000156510.3_M2"
chr10	bjp	exon	70328178	70328676	2	+	.	gene_id "ENSG00000156510"; transcript_id "ENSG00000156510.4_M2"
chr10	bjp	exon	70332376	70332618	2	-	.	gene_id "ENSG00000231748"; transcript_id "ENSE00001619355_F1"
chr10	bjp	exon	70332762	70332852	2	+	.	gene_id "ENSG00000156510"; transcript_id "ENSE00001096309_F1"
chr10	bjp	exon	70333647	70334596	2	+	.	gene_id "ENSG00000156510"; transcript_id "ENSE00001026929"
chr10	bjp	exon	70335135	70335182	2	-	.	gene_id "ENSG00000231748"; transcript_id "ENSE00001680726"
chr10	bjp	exon	70337037	70337161	2	+	.	gene_id "ENSG00000156515"; transcript_id "ENSG00000156515.1_M4"
chr10	bjp	exon	70338058	70338147	2	+	.	gene_id "ENSG00000156515"; transcript_id "ENSE00001840094"
chr10	bjp	exon	70347074	70347335	2	+	.	gene_id "ENSG00000156515"; transcript_id "ENSG00000156515.1_M3"
chr10	bjp	exon	70351076	70351251	2	+	.	gene_id "ENSG00000156515"; transcript_id "ENSG00000156515.2_M3"
chr10	bjp	exon	70357178	70357277	2	+	.	gene_id "ENSG00000156515"; transcript_id "ENSE00003664278"
chr10	bjp	exon	70364145	70364192	2	+	.	gene_id "ENSG00000156515"; transcript_id "ENSE00003622492"
chr10	bjp	exon	70364717	70364838	2	+	.	gene_id "ENSG00000156515"; transcript_id "ENSE00001850191"
chr10	bjp	exon	70369333	70369376	2	+	.	gene_id "ENSG00000156515"; transcript_id "ENSE00003570243_F1"
chr10	bjp	exon	70384358	70384587	2	+	.	gene_id "ENSG00000156515"; transcript_id "ENSG00000156515.1_M2"
chr10	bjp	exon	70387417	70387583	2	+	.	gene_id "ENSG00000156515"; transcript_id "ENSE00001460188"
chr10	bjp	exon	70387684	70387750	2	+	.	gene_id "ENSG00000156515"; transcript_id "ENSE00001845702"
chr10	bjp	exon	70406582	70406870	2	+	.	gene_id "ENSG00000156515"; transcript_id "ENSE00001842437"
chr10	bjp	exon	70407051	70407229	2	+	.	gene_id "ENSG00000156515"; transcript_id "ENSE00001942614"
chr10	bjp	exon	70412354	70412516	2	+	.	gene_id "ENSG00000156515"; transcript_id "ENSG00000156515.3_M3"
chr10	bjp	exon	70428573	70428721	2	+	.	gene_id "ENSG00000156515"; transcript_id "ENSG00000156515.2_M2"
chr10	bjp	exon	70433482	70433601	2	+	.	gene_id "ENSG00000156515"; transcript_id "ENSG00000156515.4_M3"
chr10	bjp	exon	70437242	70437337	2	+	.	gene_id "ENSG00000156515"; transcript_id "ENSE00003481289"
chr10	bjp	exon	70437943	70438042	2	+	.	gene_id "ENSG00000156515"; transcript_id "ENSE00003532054"
chr10	bjp	exon	70438147	70438330	2	+	.	gene_id "ENSG00000156515"; transcript_id "ENSE00003466036"
chr10	bjp	exon	70445651	70445806	2	+	.	gene_id "ENSG00000156515"; transcript_id "ENSG00000156515.3_M2"
chr10	bjp	exon	70448596	70448829	2	+	.	gene_id "ENSG00000156515"; transcript_id "ENSE00003510289"
chr10	bjp	exon	70451265	70451569	2	+	.	gene_id "ENSG00000156515"; transcript_id "ENSE00003480607"
chr10	bjp	exon	70453111	70453697	2	+	.	gene_id "ENSG00000156515"; transcript_id "ENSG00000156515.5_M3"
chr10	bjp	exon	70455106	70455578	2	+	.	gene_id "ENSG00000156515"; transcript_id "ENSG00000156515.4_M2"
chr10	bjp	exon	70457983	70458082	2	+	.	gene_id "ENSG00000156515"; transcript_id "ENSE00003280013"
chr10	bjp	exon	70460899	70461082	2	+	.	gene_id "ENSG00000156515"; transcript_id "ENSG00000156515.5_M2"
chr10	bjp	exon	70463727	70463882	2	+	.	gene_id "ENSG00000156515"; transcript_id "ENSE00003498738"
chr10	bjp	exon	70467373	70467606	2	+	.	gene_id "ENSG00000156515"; transcript_id "ENSE00001145266"
chr10	bjp	exon	70469772	70470662	2	+	.	gene_id "ENSG00000156515"; transcript_id "ENSG00000156515.6_M3"
chr10	bjp	exon	70472680	70473858	2	-	.	gene_id "ENSG00000075073"; transcript_id "ENSG00000075073.1_M3"
chr10	bjp	exon	70475840	70476036	2	-	.	gene_id "ENSG00000075073"; transcript_id "ENSE00000501852"
chr10	bjp	exon	70477675	70478035	2	-	.	gene_id "ENSG00000075073"; transcript_id "ENSG00000075073.1_M2"
chr10	bjp	exon	70483622	70483816	2	-	.	gene_id "ENSG00000075073"; transcript_id "ENSE00000834254"
chr10	bjp	exon	70484613	70485548	2	-	.	gene_id "ENSG00000075073"; transcript_id "ENSG00000075073.2_M3"
chr10	bjp	exon	70524192	70524409	2	+	.	gene_id "ENSG00000099282"; transcript_id "ENSG00000099282.1_M2"
chr10	bjp	exon	70560228	70560629	2	+	.	gene_id "ENSG00000099282"; transcript_id "ENSG00000099282.1_M4"
chr10	bjp	exon	70561681	70561755	2	+	.	gene_id "ENSG00000099282"; transcript_id "ENSE00003500682"
chr10	bjp	exon	70571493	70571965	2	+	.	gene_id "ENSG00000099282"; transcript_id "ENSG00000099282.1_M3"
chr10	bjp	exon	70572136	70572231	2	+	.	gene_id "ENSG00000099282"; transcript_id "ENSE00003625612"
chr10	bjp	exon	70574800	70574916	2	+	.	gene_id "ENSG00000099282"; transcript_id "ENSE00003685116"
chr10	bjp	exon	70580943	70580990	2	+	.	gene_id "ENSG00000099282"; transcript_id "ENSE00003484203"
chr10	bjp	exon	70582474	70582846	2	+	.	gene_id "ENSG00000099282"; transcript_id "ENSG00000099282.2_M3"
chr10	bjp	exon	70583335	70584176	2	+	.	gene_id "ENSG00000099282"; transcript_id "ENSG00000099282.1_M6"
chr10	bjp	exon	70599783	70600122	2	-	.	gene_id "ENSG00000233197"; transcript_id "ENSE00001599742"
chr10	bjp	exon	70647758	70649104	2	-	.	gene_id "ENSG00000122859"; transcript_id "ENSE00000834259"
chr10	bjp	exon	70649270	70649298	2	-	.	gene_id "ENSG00000122859"; transcript_id "ENSE00001096454"
chr10	bjp	exon	70651948	70652268	2	+	.	gene_id "ENSG00000236154"; transcript_id "ENSE00001802800"
chr10	bjp	exon	70653114	70653285	2	+	.	gene_id "ENSG00000236154"; transcript_id "ENSE00001608265"
chr10	bjp	exon	70666754	70667433	2	-	.	gene_id "ENSG00000235803"; transcript_id "ENSE00001722946"
chr10	bjp	exon	70667577	70669098	2	-	.	gene_id "ENSG00000235524"; transcript_id "ENSE00001683019"
chr10	bjp	exon	70670206	70671096	2	-	.	gene_id "ENSG00000231152"; transcript_id "ENSE00001608903"
chr10	bjp	exon	70671659	70672608	2	-	.	gene_id "ENSG00000226794"; transcript_id "ENSE00001759078"
chr10	bjp	exon	70708833	70708895	2	+	.	gene_id "ENSG00000171224"; transcript_id "ENSG00000171224.1_M2"
chr10	bjp	exon	70709126	70709241	2	+	.	gene_id "ENSG00000171224"; transcript_id "ENSE00001727104"
chr10	bjp	exon	70710062	70710421	2	+	.	gene_id "ENSG00000171224"; transcript_id "ENSG00000171224.1_M3"
chr10	bjp	exon	70711377	70712186	2	+	.	gene_id "ENSG00000171224"; transcript_id "ENSG00000171224.2_M3"
chr10	bjp	exon	70763510	70763729	2	+	.	gene_id "ENSG00000235645"; transcript_id "ENSE00003451998"
chr10	bjp	exon	70769222	70769350	2	+	.	gene_id "ENSG00000235645"; transcript_id "ENSE00001593737"
chr10	bjp	exon	70770922	70771072	2	+	.	gene_id "ENSG00000235645"; transcript_id "ENSE00003254854"
chr10	bjp	exon	70857645	70858521	2	+	.	gene_id "ENSG00000230469"; transcript_id "ENSE00001750933"
chr10	bjp	exon	70884139	70884925	2	+	.	gene_id "ENSG00000197467"; transcript_id "ENSG00000197467.1_M4"
chr10	bjp	exon	70904619	70904688	2	+	.	gene_id "ENSG00000197467"; transcript_id "ENSE00003662732"
chr10	bjp	exon	70950016	70950023	2	+	.	gene_id "ENSG00000197467"; transcript_id "ENSE00002506792"
chr10	bjp	exon	70954397	70954423	2	+	.	gene_id "ENSG00000197467"; transcript_id "ENSE00001027064"
chr10	bjp	exon	70957341	70957376	2	+	.	gene_id "ENSG00000197467"; transcript_id "ENSE00001340904"
chr10	bjp	exon	70959509	70959816	2	+	.	gene_id "ENSG00000197467"; transcript_id "ENSE00001934593"
chr10	bjp	exon	70960205	70960231	2	+	.	gene_id "ENSG00000197467"; transcript_id "ENSE00003567318"
chr10	bjp	exon	70961571	70961595	2	+	.	gene_id "ENSG00000197467"; transcript_id "ENSE00001932485"
chr10	bjp	exon	70962671	70962721	2	+	.	gene_id "ENSG00000197467"; transcript_id "ENSE00001027060"
chr10	bjp	exon	70969632	70969667	2	+	.	gene_id "ENSG00000197467"; transcript_id "ENSG00000197467.1_M2"
chr10	bjp	exon	70970457	70970483	2	+	.	gene_id "ENSG00000197467"; transcript_id "ENSE00001340944"
chr10	bjp	exon	70971567	70971593	2	+	.	gene_id "ENSG00000197467"; transcript_id "ENSE00001273920"
chr10	bjp	exon	70976718	70976744	2	+	.	gene_id "ENSG00000197467"; transcript_id "ENSE00001331092"
chr10	bjp	exon	70976841	70976867	2	+	.	gene_id "ENSG00000197467"; transcript_id "ENSE00001331090"
chr10	bjp	exon	70977716	70977742	2	+	.	gene_id "ENSG00000197467"; transcript_id "ENSE00001027075"
chr10	bjp	exon	70979636	70979692	2	+	.	gene_id "ENSG00000197467"; transcript_id "ENSE00000933702"
chr10	bjp	exon	70980857	70980922	2	+	.	gene_id "ENSG00000197467"; transcript_id "ENSE00001274043"
chr10	bjp	exon	70984915	70985021	2	+	.	gene_id "ENSG00000197467"; transcript_id "ENSE00001274079"
chr10	bjp	exon	70987100	70987126	2	+	.	gene_id "ENSG00000197467"; transcript_id "ENSE00000933706"
chr10	bjp	exon	70987945	70987980	2	+	.	gene_id "ENSG00000197467"; transcript_id "ENSE00001399563"
chr10	bjp	exon	70999741	70999785	2	+	.	gene_id "ENSG00000197467"; transcript_id "ENSE00001274072"
chr10	bjp	exon	71000738	71000770	2	+	.	gene_id "ENSG00000197467"; transcript_id "ENSE00001424199"
chr10	bjp	exon	71001514	71001540	2	+	.	gene_id "ENSG00000197467"; transcript_id "ENSE00001410950"
chr10	bjp	exon	71004333	71004386	2	+	.	gene_id "ENSG00000197467"; transcript_id "ENSE00000933712"
chr10	bjp	exon	71005158	71005244	2	+	.	gene_id "ENSG00000197467"; transcript_id "ENSE00000933713"
chr10	bjp	exon	71006252	71006305	2	+	.	gene_id "ENSG00000197467"; transcript_id "ENSE00000933714"
chr10	bjp	exon	71007413	71007457	2	+	.	gene_id "ENSG00000197467"; transcript_id "ENSE00000933715"
chr10	bjp	exon	71008253	71008321	2	+	.	gene_id "ENSG00000197467"; transcript_id "ENSE00000933716"
chr10	bjp	exon	71009539	71009562	2	+	.	gene_id "ENSG00000197467"; transcript_id "ENSG00000197467.2_M2"
chr10	bjp	exon	71011401	71011463	2	+	.	gene_id "ENSG00000197467"; transcript_id "ENSE00000933717"
chr10	bjp	exon	71012508	71012552	2	+	.	gene_id "ENSG00000197467"; transcript_id "ENSE00000933718"
chr10	bjp	exon	71012863	71013015	2	+	.	gene_id "ENSG00000197467"; transcript_id "ENSG00000197467.3_M2"
chr10	bjp	exon	71013623	71013722	2	+	.	gene_id "ENSG00000197467"; transcript_id "ENSE00001828488"
chr10	bjp	exon	71015062	71015106	2	+	.	gene_id "ENSG00000197467"; transcript_id "ENSE00003552199"
chr10	bjp	exon	71017839	71017880	2	+	.	gene_id "ENSG00000197467"; transcript_id "ENSE00003567527"
chr10	bjp	exon	71019226	71019252	2	+	.	gene_id "ENSG00000197467"; transcript_id "ENSE00003497421"
chr10	bjp	exon	71020110	71020190	2	+	.	gene_id "ENSG00000197467"; transcript_id "ENSE00003559853"
chr10	bjp	exon	71023467	71023502	2	+	.	gene_id "ENSG00000197467"; transcript_id "ENSE00001403205"
chr10	bjp	exon	71026618	71026671	2	+	.	gene_id "ENSG00000197467"; transcript_id "ENSE00003484777"
chr10	bjp	exon	71028167	71028220	2	+	.	gene_id "ENSG00000197467"; transcript_id "ENSE00003495675"
chr10	bjp	exon	71029803	71029838	2	+	.	gene_id "ENSG00000197467"; transcript_id "ENSE00003594431"
chr10	bjp	exon	71035413	71035499	2	+	.	gene_id "ENSG00000197467"; transcript_id "ENSE00003528817"
chr10	bjp	exon	71036479	71036556	2	+	.	gene_id "ENSG00000197467"; transcript_id "ENSE00002090669"
chr10	bjp	exon	71037434	71039574	2	+	.	gene_id "ENSG00000197467"; transcript_id "ENSG00000197467.4_M2"
chr10	bjp	exon	71041231	71041680	2	+	.	gene_id "ENSG00000197467"; transcript_id "ENSG00000197467.1_M7"
chr10	bjp	exon	71046776	71046804	2	+	.	gene_id "ENSG00000197467"; transcript_id "ENSE00002127130"
chr10	bjp	exon	71078945	71079173	2	-	.	gene_id "ENSG00000224222"; transcript_id "ENSE00001804261"
chr10	bjp	exon	71091757	71091968	2	-	.	gene_id "ENSG00000224222"; transcript_id "ENSE00001601346"
chr10	bjp	exon	71092054	71092135	2	-	.	gene_id "ENSG00000224222"; transcript_id "ENSE00001660604"
chr10	bjp	exon	71137015	71137219	2	+	.	gene_id "ENSG00000099284"; transcript_id "ENSG00000099284.1_M2"
chr10	bjp	exon	71159839	71160064	2	+	.	gene_id "ENSG00000099284"; transcript_id "ENSE00001459878"
chr10	bjp	exon	71174183	71174289	2	+	.	gene_id "ENSG00000099284"; transcript_id "ENSE00002484163"
chr10	bjp	exon	71175876	71176073	2	+	.	gene_id "ENSG00000099284"; transcript_id "ENSE00000707819"
chr10	bjp	exon	71177855	71177965	2	+	.	gene_id "ENSG00000099284"; transcript_id "ENSE00000834297"
chr10	bjp	exon	71179768	71179867	2	+	.	gene_id "ENSG00000099284"; transcript_id "ENSE00000834298"
chr10	bjp	exon	71182340	71183728	2	-	.	gene_id "ENSG00000042286"; transcript_id "ENSE00001459868"
chr10	bjp	exon	71184317	71184406	2	+	.	gene_id "ENSG00000099284"; transcript_id "ENSE00001026946"
chr10	bjp	exon	71193139	71193313	2	+	.	gene_id "ENSG00000099284"; transcript_id "ENSG00000099284.2_M2"
chr10	bjp	exon	71195633	71196384	2	+	.	gene_id "ENSG00000099284"; transcript_id "ENSE00001026951_F1"
chr10	bjp	exon	71196396	71198440	2	-	.	gene_id "ENSG00000042286"; transcript_id "ENSG00000042286.1_M3"
chr10	bjp	exon	71198886	71199231	2	-	.	gene_id "ENSG00000042286"; transcript_id "ENSG00000042286.1_M2"
chr10	bjp	exon	71200742	71200894	2	-	.	gene_id "ENSG00000042286"; transcript_id "ENSE00003596270"
chr10	bjp	exon	71201932	71202040	2	-	.	gene_id "ENSG00000042286"; transcript_id "ENSE00003538823"
chr10	bjp	exon	71202128	71202471	2	-	.	gene_id "ENSG00000042286"; transcript_id "ENSE00001954167"
chr10	bjp	exon	71204599	71204691	2	-	.	gene_id "ENSG00000042286"; transcript_id "ENSE00000933729"
chr10	bjp	exon	71205184	71205303	2	-	.	gene_id "ENSG00000042286"; transcript_id "ENSE00001026958"
chr10	bjp	exon	71207480	71207595	2	-	.	gene_id "ENSG00000042286"; transcript_id "ENSE00000933731"
chr10	bjp	exon	71207982	71208177	2	-	.	gene_id "ENSG00000042286"; transcript_id "ENSG00000042286.2_M3"
chr10	bjp	exon	71216799	71216987	2	-	.	gene_id "ENSG00000042286"; transcript_id "ENSE00001371795"
chr10	bjp	exon	71221996	71224151	2	-	.	gene_id "ENSG00000156521"; transcript_id "ENSG00000156521.1_M2"
chr10	bjp	exon	71226663	71226848	2	-	.	gene_id "ENSG00000156521"; transcript_id "ENSE00003492151"
chr10	bjp	exon	71227833	71228823	2	-	.	gene_id "ENSG00000156521"; transcript_id "ENSG00000156521.2_M2"
chr10	bjp	exon	71229400	71230655	2	-	.	gene_id "ENSG00000156521"; transcript_id "ENSG00000156521.1_M3"
chr10	bjp	exon	71231274	71236584	2	-	.	gene_id "ENSG00000079332"; transcript_id "ENSG00000079332.1_M5"
chr10	bjp	exon	71239078	71239114	2	-	.	gene_id "ENSG00000079332"; transcript_id "ENSE00001520351"
chr10	bjp	exon	71241652	71241844	2	-	.	gene_id "ENSG00000079332"; transcript_id "ENSG00000079332.1_M3"
chr10	bjp	exon	71245169	71245623	2	-	.	gene_id "ENSG00000079332"; transcript_id "ENSG00000079332.2_M3"
chr10	bjp	exon	71246541	71246882	2	-	.	gene_id "ENSG00000079332"; transcript_id "ENSG00000079332.2_M2"
chr10	bjp	exon	71250333	71250428	2	-	.	gene_id "ENSG00000079332"; transcript_id "ENSE00001459839"
chr10	bjp	exon	71251030	71251133	2	-	.	gene_id "ENSG00000079332"; transcript_id "ENSE00001459841"
chr10	bjp	exon	71254011	71254121	2	-	.	gene_id "ENSG00000079332"; transcript_id "ENSG00000079332.3_M2"
chr10	bjp	exon	71283922	71284173	2	-	.	gene_id "ENSG00000232142"; transcript_id "ENSE00001783885"
chr10	bjp	exon	71288522	71291266	2	-	.	gene_id "ENSG00000180817"; transcript_id "ENSG00000180817.1_M3"
chr10	bjp	exon	71303348	71303720	2	-	.	gene_id "ENSG00000180817"; transcript_id "ENSG00000180817.2_M3"
chr10	bjp	exon	71317278	71317448	2	-	.	gene_id "ENSG00000180817"; transcript_id "ENSG00000180817.3_M3"
chr10	bjp	exon	71317742	71317925	2	-	.	gene_id "ENSG00000180817"; transcript_id "ENSE00001818236"
chr10	bjp	exon	71343570	71343669	2	-	.	gene_id "ENSG00000148734"; transcript_id "ENSE00000987113"
chr10	bjp	exon	71348996	71349310	2	-	.	gene_id "ENSG00000148734"; transcript_id "ENSE00000987111"
chr10	bjp	exon	71366678	71366684	2	-	.	gene_id "ENSG00000148734"; transcript_id "ENSE00002433012"
chr10	bjp	exon	71381692	71384231	2	-	.	gene_id "ENSG00000172731"; transcript_id "ENSG00000172731.1_M4"
chr10	bjp	exon	71408120	71408287	2	-	.	gene_id "ENSG00000172731"; transcript_id "ENSE00001186071"
chr10	bjp	exon	71424818	71424967	2	-	.	gene_id "ENSG00000172731"; transcript_id "ENSE00003711493"
chr10	bjp	exon	71460808	71460952	2	-	.	gene_id "ENSG00000172731"; transcript_id "ENSE00001186095"
chr10	bjp	exon	71461085	71461135	2	-	.	gene_id "ENSG00000172731"; transcript_id "ENSE00003754414"
chr10	bjp	exon	71472050	71472464	2	-	.	gene_id "ENSG00000172731"; transcript_id "ENSE00001956950"
chr10	bjp	exon	71473044	71473200	2	-	.	gene_id "ENSG00000172731"; transcript_id "ENSG00000172731.2_M4"
chr10	bjp	exon	71479997	71481194	2	+	.	gene_id "ENSG00000224725"; transcript_id "ENSE00001727189"
chr10	bjp	exon	71494931	71495098	2	+	.	gene_id "ENSG00000148730"; transcript_id "ENSE00001459803"
chr10	bjp	exon	71524860	71525633	2	-	.	gene_id "ENSG00000156574"; transcript_id "ENSG00000156574.1_M2"
chr10	bjp	exon	71527381	71527853	2	+	.	gene_id "ENSG00000280401"; transcript_id "ENSE00003758388_F1"
chr10	bjp	exon	71528552	71529122	2	+	.	gene_id "ENSG00000280401"; transcript_id "ENSE00003758388_F2"
chr10	bjp	exon	71534055	71534247	2	-	.	gene_id "ENSG00000156574"; transcript_id "ENSE00001027224"
chr10	bjp	exon	71548897	71548924	2	-	.	gene_id "ENSG00000156574"; transcript_id "ENSE00001594053"
chr10	bjp	exon	71579751	71579989	2	+	.	gene_id "ENSG00000107719"; transcript_id "ENSE00001628051"
chr10	bjp	exon	71586263	71586323	2	-	.	gene_id "ENSG00000230661"; transcript_id "ENSE00001715149"
chr10	bjp	exon	71586647	71587259	2	-	.	gene_id "ENSG00000230661"; transcript_id "ENSE00001740083"
chr10	bjp	exon	71627045	71627258	2	+	.	gene_id "ENSG00000107719"; transcript_id "ENSE00001186038"
chr10	bjp	exon	71630346	71630448	2	+	.	gene_id "ENSG00000107719"; transcript_id "ENSE00001186034"
chr10	bjp	exon	71631006	71631185	2	+	.	gene_id "ENSG00000107719"; transcript_id "ENSE00000834321"
chr10	bjp	exon	71632420	71632584	2	+	.	gene_id "ENSG00000107719"; transcript_id "ENSE00000986987"
chr10	bjp	exon	71633753	71633913	2	+	.	gene_id "ENSG00000107719"; transcript_id "ENSE00000707990"
chr10	bjp	exon	71634127	71634202	2	+	.	gene_id "ENSG00000107719"; transcript_id "ENSE00000707987"
chr10	bjp	exon	71635054	71635205	2	+	.	gene_id "ENSG00000107719"; transcript_id "ENSE00000707984"
chr10	bjp	exon	71635557	71635656	2	+	.	gene_id "ENSG00000107719"; transcript_id "ENSE00001259918"
chr10	bjp	exon	71635871	71635975	2	+	.	gene_id "ENSG00000107719"; transcript_id "ENSE00000707976"
chr10	bjp	exon	71639012	71639107	2	+	.	gene_id "ENSG00000107719"; transcript_id "ENSE00000834324"
chr10	bjp	exon	71639481	71639608	2	+	.	gene_id "ENSG00000107719"; transcript_id "ENSE00000834325"
chr10	bjp	exon	71640093	71640209	2	+	.	gene_id "ENSG00000107719"; transcript_id "ENSE00000834326"
chr10	bjp	exon	71640293	71640448	2	+	.	gene_id "ENSG00000107719"; transcript_id "ENSE00000986988"
chr10	bjp	exon	71640781	71640963	2	+	.	gene_id "ENSG00000107719"; transcript_id "ENSE00000986989"
chr10	bjp	exon	71642305	71642445	2	+	.	gene_id "ENSG00000107719"; transcript_id "ENSE00000834329"
chr10	bjp	exon	71642666	71642737	2	+	.	gene_id "ENSG00000107719"; transcript_id "ENSE00000834330"
chr10	bjp	exon	71648538	71648678	2	+	.	gene_id "ENSG00000107719"; transcript_id "ENSE00000933733"
chr10	bjp	exon	71666590	71666745	2	+	.	gene_id "ENSG00000107719"; transcript_id "ENSE00000834331"
chr10	bjp	exon	71668798	71670663	2	+	.	gene_id "ENSG00000107719"; transcript_id "ENSE00001259952"
chr10	bjp	exon	71699417	71701248	2	-	.	gene_id "ENSG00000180644"; transcript_id "ENSG00000180644.1_M4"
chr10	bjp	exon	71702441	71703009	2	-	.	gene_id "ENSG00000180644"; transcript_id "ENSG00000180644.1_M2"
chr10	bjp	exon	71704764	71704894	2	-	.	gene_id "ENSG00000180644"; transcript_id "ENSG00000180644.2_M4"
chr10	bjp	exon	71773900	71773981	2	+	.	gene_id "ENSG00000138316"; transcript_id "ENSE00001459772"
chr10	bjp	exon	71775640	71776079	2	+	.	gene_id "ENSG00000138316"; transcript_id "ENSE00001154427"
chr10	bjp	exon	71800754	71800910	2	+	.	gene_id "ENSG00000138316"; transcript_id "ENSE00001101085"
chr10	bjp	exon	71807146	71807336	2	+	.	gene_id "ENSG00000138316"; transcript_id "ENSE00001101097"
chr10	bjp	exon	71827911	71827994	2	+	.	gene_id "ENSG00000138316"; transcript_id "ENSE00001101077"
chr10	bjp	exon	71828719	71828875	2	+	.	gene_id "ENSG00000138316"; transcript_id "ENSG00000138316.1_M2"
chr10	bjp	exon	71830864	71830969	2	+	.	gene_id "ENSG00000138316"; transcript_id "ENSE00001101003"
chr10	bjp	exon	71832495	71832638	2	+	.	gene_id "ENSG00000138316"; transcript_id "ENSE00001101109"
chr10	bjp	exon	71833779	71833911	2	+	.	gene_id "ENSG00000138316"; transcript_id "ENSE00001101018"
chr10	bjp	exon	71835289	71835402	2	+	.	gene_id "ENSG00000138316"; transcript_id "ENSE00002467590"
chr10	bjp	exon	71837452	71837600	2	+	.	gene_id "ENSG00000138316"; transcript_id "ENSE00001101063"
chr10	bjp	exon	71839599	71839774	2	+	.	gene_id "ENSG00000138316"; transcript_id "ENSE00001185909"
chr10	bjp	exon	71842160	71842293	2	+	.	gene_id "ENSG00000138316"; transcript_id "ENSE00001101080"
chr10	bjp	exon	71842678	71842801	2	+	.	gene_id "ENSG00000138316"; transcript_id "ENSE00001101051"
chr10	bjp	exon	71843838	71843918	2	+	.	gene_id "ENSG00000138316"; transcript_id "ENSE00001185896"
chr10	bjp	exon	71848401	71848564	2	+	.	gene_id "ENSG00000138316"; transcript_id "ENSE00001101061"
chr10	bjp	exon	71850057	71850225	2	+	.	gene_id "ENSG00000138316"; transcript_id "ENSE00001100998"
chr10	bjp	exon	71850674	71850806	2	+	.	gene_id "ENSG00000138316"; transcript_id "ENSE00001101094"
chr10	bjp	exon	71852380	71852587	2	+	.	gene_id "ENSG00000138316"; transcript_id "ENSE00001307196"
chr10	bjp	exon	71856548	71856677	2	+	.	gene_id "ENSG00000138316"; transcript_id "ENSE00001101013"
chr10	bjp	exon	71856761	71856871	2	+	.	gene_id "ENSG00000138316"; transcript_id "ENSE00001101058"
chr10	bjp	exon	71858940	71861007	2	+	.	gene_id "ENSG00000138316"; transcript_id "ENSE00001459769"
chr10	bjp	exon	71869743	71869964	2	-	.	gene_id "ENSG00000166220"; transcript_id "ENSG00000166220.1_M2"
chr10	bjp	exon	71870712	71870842	2	-	.	gene_id "ENSG00000166220"; transcript_id "ENSE00001520219"
chr10	bjp	exon	71871017	71871069	2	-	.	gene_id "ENSG00000166220"; transcript_id "ENSE00001610549"
chr10	bjp	exon	71872720	71872864	2	-	.	gene_id "ENSG00000166220"; transcript_id "ENSE00001656922"
chr10	bjp	exon	71873694	71873775	2	-	.	gene_id "ENSG00000166220"; transcript_id "ENSE00001101150"
chr10	bjp	exon	71875654	71875839	2	-	.	gene_id "ENSG00000166220"; transcript_id "ENSG00000166220.2_M2"
chr10	bjp	exon	71877057	71877136	2	-	.	gene_id "ENSG00000166220"; transcript_id "ENSE00001101162"
chr10	bjp	exon	71878093	71878242	2	-	.	gene_id "ENSG00000166220"; transcript_id "ENSE00001101160"
chr10	bjp	exon	71880303	71880538	2	-	.	gene_id "ENSG00000166220"; transcript_id "ENSE00001101157"
chr10	bjp	exon	71883112	71883238	2	-	.	gene_id "ENSG00000166220"; transcript_id "ENSE00001144294"
chr10	bjp	exon	71883749	71883865	2	-	.	gene_id "ENSG00000166220"; transcript_id "ENSE00001144304"
chr10	bjp	exon	71914460	71914631	2	+	.	gene_id "ENSG00000166224"; transcript_id "ENSG00000166224.1_M2"
chr10	bjp	exon	71915310	71915379	2	+	.	gene_id "ENSG00000166224"; transcript_id "ENSE00003477415"
chr10	bjp	exon	71918677	71918977	2	+	.	gene_id "ENSG00000166224"; transcript_id "ENSE00001861772"
chr10	bjp	exon	71943017	71943182	2	+	.	gene_id "ENSG00000166224"; transcript_id "ENSG00000166224.2_M2"
chr10	bjp	exon	71949660	71949727	2	+	.	gene_id "ENSG00000166224"; transcript_id "ENSE00001101201"
chr10	bjp	exon	71953229	71953378	2	+	.	gene_id "ENSG00000166224"; transcript_id "ENSG00000166224.3_M2"
chr10	bjp	exon	71955706	71956211	2	+	.	gene_id "ENSG00000166224"; transcript_id "ENSG00000166224.1_M3"
chr10	bjp	exon	71957895	71958127	2	+	.	gene_id "ENSG00000166224"; transcript_id "ENSG00000166224.4_M2"
chr10	bjp	exon	71958912	71959005	2	+	.	gene_id "ENSG00000166224"; transcript_id "ENSE00001795743"
chr10	bjp	exon	71964774	71965209	2	+	.	gene_id "ENSG00000166224"; transcript_id "ENSE00003731661"
chr10	bjp	exon	71966863	71966951	2	+	.	gene_id "ENSG00000166224"; transcript_id "ENSG00000166224.5_M2"
chr10	bjp	exon	71967703	71967941	2	+	.	gene_id "ENSG00000166224"; transcript_id "ENSG00000166224.6_M2"
chr10	bjp	exon	71968309	71968543	2	+	.	gene_id "ENSG00000166224"; transcript_id "ENSG00000166224.7_M2"
chr10	bjp	exon	71969564	71969662	2	+	.	gene_id "ENSG00000166224"; transcript_id "ENSE00001101204"
chr10	bjp	exon	71970354	71970503	2	+	.	gene_id "ENSG00000166224"; transcript_id "ENSG00000166224.2_M3"
chr10	bjp	exon	71971871	71972109	2	+	.	gene_id "ENSG00000166224"; transcript_id "ENSE00001101213"
chr10	bjp	exon	71973911	71974057	2	+	.	gene_id "ENSG00000166224"; transcript_id "ENSE00001101209"
chr10	bjp	exon	71975050	71975170	2	+	.	gene_id "ENSG00000166224"; transcript_id "ENSE00001101178"
chr10	bjp	exon	71975704	71979667	2	+	.	gene_id "ENSG00000166224"; transcript_id "ENSE00001101195"
chr10	bjp	exon	71980779	71980984	2	-	.	gene_id "ENSG00000166228"; transcript_id "ENSE00001930265"
chr10	bjp	exon	71982007	71982545	2	-	.	gene_id "ENSG00000166228"; transcript_id "ENSG00000166228.1_M2"
chr10	bjp	exon	71983643	71983723	2	-	.	gene_id "ENSG00000166228"; transcript_id "ENSE00003521648"
chr10	bjp	exon	71984285	71984416	2	-	.	gene_id "ENSG00000166228"; transcript_id "ENSG00000166228.2_M2"
chr10	bjp	exon	71986337	71986740	2	-	.	gene_id "ENSG00000166228"; transcript_id "ENSE00001925313"
chr10	bjp	exon	71987017	71987270	2	-	.	gene_id "ENSG00000166228"; transcript_id "ENSE00001304698"
chr10	bjp	exon	72028367	72029895	2	+	.	gene_id "ENSG00000271409"; transcript_id "ENSE00003682984"
chr10	bjp	exon	72030066	72030499	2	+	.	gene_id "ENSG00000271409"; transcript_id "ENSE00003519358"
chr10	bjp	exon	72037474	72037601	2	+	.	gene_id "ENSG00000259267"; transcript_id "ENSG00000259267.1_M2"
chr10	bjp	exon	72042189	72042549	2	+	.	gene_id "ENSG00000259267"; transcript_id "ENSE00002569434"
chr10	bjp	exon	72052624	72052951	2	+	.	gene_id "ENSG00000259267"; transcript_id "ENSE00002569795"
chr10	bjp	exon	72053969	72054046	2	+	.	gene_id "ENSG00000259267"; transcript_id "ENSE00002543917"
chr10	bjp	exon	72319405	72319899	2	+	.	gene_id "ENSG00000107731"; transcript_id "ENSG00000107731.1_M2"
chr10	bjp	exon	72324079	72324490	2	-	.	gene_id "ENSG00000237512"; transcript_id "ENSE00001686023"
chr10	bjp	exon	72324623	72324682	2	-	.	gene_id "ENSG00000237512"; transcript_id "ENSE00001745711"
chr10	bjp	exon	72324852	72325086	2	-	.	gene_id "ENSG00000237512"; transcript_id "ENSE00001772728"
chr10	bjp	exon	72386844	72387068	2	+	.	gene_id "ENSG00000107731"; transcript_id "ENSE00001143429"
chr10	bjp	exon	72391743	72391886	2	+	.	gene_id "ENSG00000107731"; transcript_id "ENSE00001027372"
chr10	bjp	exon	72392349	72392452	2	+	.	gene_id "ENSG00000107731"; transcript_id "ENSE00001027371"
chr10	bjp	exon	72393708	72393888	2	+	.	gene_id "ENSG00000107731"; transcript_id "ENSE00001143400"
chr10	bjp	exon	72394618	72394785	2	+	.	gene_id "ENSG00000107731"; transcript_id "ENSE00001143393"
chr10	bjp	exon	72395588	72395752	2	+	.	gene_id "ENSG00000107731"; transcript_id "ENSE00001101416"
chr10	bjp	exon	72395978	72396010	2	+	.	gene_id "ENSG00000107731"; transcript_id "ENSE00001340805"
chr10	bjp	exon	72397933	72398127	2	+	.	gene_id "ENSG00000107731"; transcript_id "ENSE00001101245"
chr10	bjp	exon	72398450	72398839	2	+	.	gene_id "ENSG00000107731"; transcript_id "ENSE00001249545"
chr10	bjp	exon	72399485	72399572	2	+	.	gene_id "ENSG00000107731"; transcript_id "ENSE00000708470"
chr10	bjp	exon	72400423	72400591	2	+	.	gene_id "ENSG00000107731"; transcript_id "ENSE00000708471"
chr10	bjp	exon	72400718	72400951	2	+	.	gene_id "ENSG00000107731"; transcript_id "ENSE00000708472"
chr10	bjp	exon	72402836	72402985	2	+	.	gene_id "ENSG00000107731"; transcript_id "ENSE00000708473"
chr10	bjp	exon	72403603	72403767	2	+	.	gene_id "ENSG00000107731"; transcript_id "ENSE00000708474"
chr10	bjp	exon	72404789	72404970	2	+	.	gene_id "ENSG00000107731"; transcript_id "ENSE00000834345"
chr10	bjp	exon	72405999	72409745	2	+	.	gene_id "ENSG00000107731"; transcript_id "ENSE00000987070"
chr10	bjp	exon	72426123	72426596	2	+	.	gene_id "ENSG00000198246"; transcript_id "ENSG00000198246.1_M2"
chr10	bjp	exon	72429619	72429917	2	+	.	gene_id "ENSG00000198246"; transcript_id "ENSE00003519680"
chr10	bjp	exon	72451083	72451165	2	+	.	gene_id "ENSG00000198246"; transcript_id "ENSE00001027400"
chr10	bjp	exon	72458425	72458651	2	+	.	gene_id "ENSG00000198246"; transcript_id "ENSG00000198246.2_M2"
chr10	bjp	exon	72462982	72463150	2	+	.	gene_id "ENSG00000198246"; transcript_id "ENSG00000198246.3_M2"
chr10	bjp	exon	72468848	72470276	2	+	.	gene_id "ENSG00000198246"; transcript_id "ENSG00000198246.4_M2"
chr10	bjp	exon	72503982	72504347	2	+	.	gene_id "ENSG00000107736"; transcript_id "ENSG00000107736.1_M5"
chr10	bjp	exon	72546843	72546914	2	+	.	gene_id "ENSG00000107736"; transcript_id "ENSE00003669097"
chr10	bjp	exon	72553325	72553402	2	+	.	gene_id "ENSG00000107736"; transcript_id "ENSE00003370016"
chr10	bjp	exon	72615160	72615345	2	-	.	gene_id "ENSG00000223817"; transcript_id "ENSE00001764845"
chr10	bjp	exon	72616922	72617017	2	-	.	gene_id "ENSG00000223817"; transcript_id "ENSE00001605157"
chr10	bjp	exon	72617089	72617231	2	+	.	gene_id "ENSG00000107736"; transcript_id "ENSE00003720683"
chr10	bjp	exon	72617961	72618008	2	+	.	gene_id "ENSG00000107736"; transcript_id "ENSE00003384567"
chr10	bjp	exon	72618127	72618234	2	+	.	gene_id "ENSG00000107736"; transcript_id "ENSG00000107736.1_M2"
chr10	bjp	exon	72618785	72618880	2	-	.	gene_id "ENSG00000223817"; transcript_id "ENSE00001797698"
chr10	bjp	exon	72673754	72673948	2	+	.	gene_id "ENSG00000107736"; transcript_id "ENSG00000107736.2_M2"
chr10	bjp	exon	72677799	72677927	2	+	.	gene_id "ENSG00000107736"; transcript_id "ENSG00000107736.1_M4"
chr10	bjp	exon	72684923	72685001	2	+	.	gene_id "ENSG00000107736"; transcript_id "ENSE00003255225"
chr10	bjp	exon	72722494	72722606	2	+	.	gene_id "ENSG00000107736"; transcript_id "ENSE00003297753"
chr10	bjp	exon	72724193	72724381	2	+	.	gene_id "ENSG00000107736"; transcript_id "ENSG00000107736.3_M2"
chr10	bjp	exon	72742198	72742257	2	+	.	gene_id "ENSG00000107736"; transcript_id "ENSE00001839964"
chr10	bjp	exon	72750851	72750856	2	+	.	gene_id "ENSG00000107736"; transcript_id "ENSE00002434793"
chr10	bjp	exon	72752898	72753053	2	+	.	gene_id "ENSG00000107736"; transcript_id "ENSG00000107736.1_M3"
chr10	bjp	exon	72753531	72753852	2	+	.	gene_id "ENSG00000107736"; transcript_id "ENSG00000107736.4_M2"
chr10	bjp	exon	72754691	72754978	2	+	.	gene_id "ENSG00000107736"; transcript_id "ENSE00001833856"
chr10	bjp	exon	72782286	72782350	2	+	.	gene_id "ENSG00000107736"; transcript_id "ENSE00003303308"
chr10	bjp	exon	72784634	72784871	2	+	.	gene_id "ENSG00000107736"; transcript_id "ENSE00003240224"
chr10	bjp	exon	72786567	72786672	2	+	.	gene_id "ENSG00000107736"; transcript_id "ENSE00003366913"
chr10	bjp	exon	72789644	72789771	2	+	.	gene_id "ENSG00000107736"; transcript_id "ENSE00003393272"
chr10	bjp	exon	72794832	72794904	2	+	.	gene_id "ENSG00000107736"; transcript_id "ENSE00003281990"
chr10	bjp	exon	72798074	72798190	2	+	.	gene_id "ENSG00000107736"; transcript_id "ENSE00003326446"
chr10	bjp	exon	72801751	72801863	2	+	.	gene_id "ENSG00000107736"; transcript_id "ENSE00003403664"
chr10	bjp	exon	72803022	72803129	2	+	.	gene_id "ENSG00000107736"; transcript_id "ENSE00003255342"
chr10	bjp	exon	72809642	72809831	2	+	.	gene_id "ENSG00000107736"; transcript_id "ENSE00003354801"
chr10	bjp	exon	72810169	72810314	2	+	.	gene_id "ENSG00000107736"; transcript_id "ENSE00003442884"
chr10	bjp	exon	72812533	72812752	2	+	.	gene_id "ENSG00000107736"; transcript_id "ENSE00003353514"
chr10	bjp	exon	72814505	72815118	2	+	.	gene_id "ENSG00000107736"; transcript_id "ENSG00000107736.5_M2"
chr10	bjp	exon	72816705	72816818	2	+	.	gene_id "ENSG00000107736"; transcript_id "ENSE00003292133"
chr10	bjp	exon	72819310	72820211	2	-	.	gene_id "ENSG00000214688"; transcript_id "ENSG00000214688.1_M2"
chr10	bjp	exon	72820426	72820659	2	-	.	gene_id "ENSG00000214688"; transcript_id "ENSG00000214688.2_M2"
chr10	bjp	exon	72823949	72825512	2	+	.	gene_id "ENSG00000107736"; transcript_id "ENSG00000107736.6_M2"
chr10	bjp	exon	72827226	72827420	2	-	.	gene_id "ENSG00000214688"; transcript_id "ENSE00001645037"
chr10	bjp	exon	72831648	72831708	2	+	.	gene_id "ENSG00000107736"; transcript_id "ENSG00000107736.7_M2"
chr10	bjp	exon	72832955	72833103	2	+	.	gene_id "ENSG00000107736"; transcript_id "ENSE00001185490"
chr10	bjp	exon	72838064	72838199	2	+	.	gene_id "ENSG00000107736"; transcript_id "ENSE00003568091"
chr10	bjp	exon	72839582	72840318	2	+	.	gene_id "ENSG00000107736"; transcript_id "ENSG00000107736.2_M3"
chr10	bjp	exon	72841815	72841916	2	+	.	gene_id "ENSG00000107736"; transcript_id "ENSE00003497206"
chr10	bjp	exon	72845305	72845401	2	-	.	gene_id "ENSG00000214688"; transcript_id "ENSE00003461031"
chr10	bjp	exon	72846093	72846245	2	+	.	gene_id "ENSG00000107736"; transcript_id "ENSG00000107736.8_M2"
chr10	bjp	exon	72847242	72847370	2	+	.	gene_id "ENSG00000107736"; transcript_id "ENSE00003469813"
chr10	bjp	exon	72848396	72848524	2	+	.	gene_id "ENSG00000107736"; transcript_id "ENSE00003630538"
chr10	bjp	exon	72849268	72849610	2	+	.	gene_id "ENSG00000107736"; transcript_id "ENSG00000107736.9_M2"
chr10	bjp	exon	72855119	72858849	2	-	.	gene_id "ENSG00000107738"; transcript_id "ENSG00000107738.1_M2"
chr10	bjp	exon	72859025	72859218	2	-	.	gene_id "ENSG00000107738"; transcript_id "ENSE00003236571"
chr10	bjp	exon	72860332	72860359	2	-	.	gene_id "ENSG00000107738"; transcript_id "ENSE00003277434"
chr10	bjp	exon	72862710	72862817	2	-	.	gene_id "ENSG00000107738"; transcript_id "ENSE00003256809"
chr10	bjp	exon	72864931	72864983	2	-	.	gene_id "ENSG00000107738"; transcript_id "ENSE00001828446"
chr10	bjp	exon	72867496	72867938	2	-	.	gene_id "ENSG00000107738"; transcript_id "ENSG00000107738.2_M2"
chr10	bjp	exon	72868612	72869040	2	-	.	gene_id "ENSG00000107738"; transcript_id "ENSG00000107738.3_M2"
chr10	bjp	exon	72880413	72880553	2	-	.	gene_id "ENSG00000107738"; transcript_id "ENSE00001796377"
chr10	bjp	exon	72884728	72884949	2	+	.	gene_id "ENSG00000107736"; transcript_id "ENSE00001247870"
chr10	bjp	exon	72885237	72885356	2	+	.	gene_id "ENSG00000107736"; transcript_id "ENSE00000986868"
chr10	bjp	exon	72886330	72886510	2	+	.	gene_id "ENSG00000107736"; transcript_id "ENSE00000986869"
chr10	bjp	exon	72891345	72891478	2	+	.	gene_id "ENSG00000107736"; transcript_id "ENSE00000986871"
chr10	bjp	exon	72891949	72892158	2	+	.	gene_id "ENSG00000107736"; transcript_id "ENSE00001247854"
chr10	bjp	exon	72892689	72892796	2	+	.	gene_id "ENSG00000107736"; transcript_id "ENSE00000986873"
chr10	bjp	exon	72895996	72896098	2	+	.	gene_id "ENSG00000107736"; transcript_id "ENSE00000986874"
chr10	bjp	exon	72897344	72897469	2	+	.	gene_id "ENSG00000107736"; transcript_id "ENSE00000986875"
chr10	bjp	exon	72897803	72897856	2	+	.	gene_id "ENSG00000274824"; transcript_id "ENSE00003749678"
chr10	bjp	exon	72898188	72898391	2	+	.	gene_id "ENSG00000107736"; transcript_id "ENSE00000986876"
chr10	bjp	exon	72900223	72900681	2	+	.	gene_id "ENSG00000107736"; transcript_id "ENSE00001247809"
chr10	bjp	exon	72902812	72903120	2	+	.	gene_id "ENSG00000107736"; transcript_id "ENSE00002257522"
chr10	bjp	exon	72903897	72904261	2	+	.	gene_id "ENSG00000107736"; transcript_id "ENSG00000107736.10_M2"
chr10	bjp	exon	72905395	72905619	2	+	.	gene_id "ENSG00000107736"; transcript_id "ENSE00003458662"
chr10	bjp	exon	72906152	72906321	2	+	.	gene_id "ENSG00000107736"; transcript_id "ENSE00003471793"
chr10	bjp	exon	72906533	72906670	2	+	.	gene_id "ENSG00000107736"; transcript_id "ENSE00003479058"
chr10	bjp	exon	72907676	72907795	2	+	.	gene_id "ENSG00000107736"; transcript_id "ENSE00003644660"
chr10	bjp	exon	72909940	72910117	2	+	.	gene_id "ENSG00000107736"; transcript_id "ENSE00003500541"
chr10	bjp	exon	72910251	72910462	2	+	.	gene_id "ENSG00000107736"; transcript_id "ENSE00003544841"
chr10	bjp	exon	72912831	72913022	2	+	.	gene_id "ENSG00000107736"; transcript_id "ENSE00003487270"
chr10	bjp	exon	72913193	72913306	2	+	.	gene_id "ENSG00000107736"; transcript_id "ENSE00003465950"
chr10	bjp	exon	72914306	72914435	2	+	.	gene_id "ENSG00000107736"; transcript_id "ENSE00003467895"
chr10	bjp	exon	72914545	72914796	2	+	.	gene_id "ENSG00000107736"; transcript_id "ENSE00003467826"
chr10	bjp	exon	72914875	72915036	2	+	.	gene_id "ENSG00000107736"; transcript_id "ENSE00003494739"
chr10	bjp	exon	72916842	72917098	2	+	.	gene_id "ENSG00000107736"; transcript_id "ENSE00003484035"
chr10	bjp	exon	72917494	72917591	2	+	.	gene_id "ENSG00000107736"; transcript_id "ENSE00003494016"
chr10	bjp	exon	72918332	72918452	2	+	.	gene_id "ENSG00000107736"; transcript_id "ENSE00003459202"
chr10	bjp	exon	72918528	72918607	2	+	.	gene_id "ENSG00000107736"; transcript_id "ENSE00003662680"
chr10	bjp	exon	72918730	72918770	2	+	.	gene_id "ENSG00000107736"; transcript_id "ENSE00003516620"
chr10	bjp	exon	72918974	72919034	2	+	.	gene_id "ENSG00000107736"; transcript_id "ENSE00003565330"
chr10	bjp	exon	72919499	72919627	2	+	.	gene_id "ENSG00000107736"; transcript_id "ENSE00003540881"
chr10	bjp	exon	72919787	72919909	2	+	.	gene_id "ENSG00000107736"; transcript_id "ENSE00003545618"
chr10	bjp	exon	72920263	72920367	2	+	.	gene_id "ENSG00000107736"; transcript_id "ENSE00001247641"
chr10	bjp	exon	72921945	72922934	2	+	.	gene_id "ENSG00000107736"; transcript_id "ENSG00000107736.3_M3"
chr10	bjp	exon	72923285	72924463	2	-	.	gene_id "ENSG00000197746"; transcript_id "ENSG00000197746.1_M2"
chr10	bjp	exon	72925599	72925706	2	-	.	gene_id "ENSG00000197746"; transcript_id "ENSG00000197746.2_M2"
chr10	bjp	exon	72926013	72926253	2	-	.	gene_id "ENSG00000197746"; transcript_id "ENSG00000197746.3_M2"
chr10	bjp	exon	72926447	72926604	2	-	.	gene_id "ENSG00000197746"; transcript_id "ENSE00000987095"
chr10	bjp	exon	72926696	72926882	2	-	.	gene_id "ENSG00000197746"; transcript_id "ENSG00000197746.1_M4"
chr10	bjp	exon	72927221	72927316	2	-	.	gene_id "ENSG00000197746"; transcript_id "ENSE00003543961"
chr10	bjp	exon	72928847	72929176	2	-	.	gene_id "ENSG00000197746"; transcript_id "ENSG00000197746.1_M3"
chr10	bjp	exon	72930860	72930868	2	-	.	gene_id "ENSG00000197746"; transcript_id "ENSE00003775491"
chr10	bjp	exon	72932780	72932836	2	-	.	gene_id "ENSG00000197746"; transcript_id "ENSE00000987091"
chr10	bjp	exon	72934952	72935095	2	-	.	gene_id "ENSG00000197746"; transcript_id "ENSG00000197746.4_M2"
chr10	bjp	exon	72935815	72936015	2	-	.	gene_id "ENSG00000197746"; transcript_id "ENSE00001239733"
chr10	bjp	exon	72938063	72938188	2	-	.	gene_id "ENSG00000197746"; transcript_id "ENSG00000197746.5_M2"
chr10	bjp	exon	72938783	72938857	2	-	.	gene_id "ENSG00000197746"; transcript_id "ENSE00002498004"
chr10	bjp	exon	72941303	72941436	2	-	.	gene_id "ENSG00000197746"; transcript_id "ENSE00001239781"
chr10	bjp	exon	72951662	72951721	2	-	.	gene_id "ENSG00000238446"; transcript_id "ENSE00001808447"
chr10	bjp	exon	72958088	72958281	2	-	.	gene_id "ENSG00000197746"; transcript_id "ENSG00000197746.6_M2"
chr10	bjp	exon	72982152	72982281	2	+	.	gene_id "ENSG00000230526"; transcript_id "ENSE00001602899"
chr10	bjp	exon	73063476	73063805	2	+	.	gene_id "ENSG00000122863"; transcript_id "ENSE00001459538"
chr10	bjp	exon	73106942	73107188	2	+	.	gene_id "ENSG00000122863"; transcript_id "ENSE00001459537"
chr10	bjp	exon	73108375	73114763	2	+	.	gene_id "ENSG00000122863"; transcript_id "ENSE00001459536"
chr10	bjp	exon	73154561	73155304	2	-	.	gene_id "ENSG00000272988"; transcript_id "ENSE00003709536"
chr10	bjp	exon	73160321	73164194	2	-	.	gene_id "ENSG00000107742"; transcript_id "ENSG00000107742.1_M4"
chr10	bjp	exon	73164292	73164451	2	-	.	gene_id "ENSG00000107742"; transcript_id "ENSG00000107742.1_M2"
chr10	bjp	exon	73165467	73165529	2	-	.	gene_id "ENSG00000107742"; transcript_id "ENSE00003497999"
chr10	bjp	exon	73175260	73175399	2	-	.	gene_id "ENSG00000107742"; transcript_id "ENSE00001863775"
chr10	bjp	exon	73175744	73175785	2	-	.	gene_id "ENSG00000107742"; transcript_id "ENSE00001958399"
chr10	bjp	exon	73176579	73176688	2	-	.	gene_id "ENSG00000107742"; transcript_id "ENSE00001916604"
chr10	bjp	exon	73176849	73176963	2	-	.	gene_id "ENSG00000107742"; transcript_id "ENSE00000708564"
chr10	bjp	exon	73178678	73178792	2	-	.	gene_id "ENSG00000107742"; transcript_id "ENSE00000708566"
chr10	bjp	exon	73179037	73179084	2	-	.	gene_id "ENSG00000107742"; transcript_id "ENSG00000107742.2_M2"
chr10	bjp	exon	73179436	73179444	2	-	.	gene_id "ENSG00000107742"; transcript_id "ENSE00002496406"
chr10	bjp	exon	73192764	73193529	2	-	.	gene_id "ENSG00000107742"; transcript_id "ENSG00000107742.3_M2"
chr10	bjp	exon	73194672	73195308	2	-	.	gene_id "ENSG00000107742"; transcript_id "ENSG00000107742.1_M5"
chr10	bjp	exon	73195526	73195567	2	-	.	gene_id "ENSG00000107742"; transcript_id "ENSE00001752532"
chr10	bjp	exon	73202528	73203946	2	-	.	gene_id "ENSG00000138303"; transcript_id "ENSG00000138303.1_M5"
chr10	bjp	exon	73208819	73208897	2	-	.	gene_id "ENSG00000138303"; transcript_id "ENSG00000138303.1_M2"
chr10	bjp	exon	73209335	73209452	2	-	.	gene_id "ENSG00000138303"; transcript_id "ENSE00001427609"
chr10	bjp	exon	73243891	73243976	2	-	.	gene_id "ENSG00000138303"; transcript_id "ENSE00003529275"
chr10	bjp	exon	73248843	73250249	2	-	.	gene_id "ENSG00000138303"; transcript_id "ENSG00000138303.2_M2"
chr10	bjp	exon	73268662	73268781	2	-	.	gene_id "ENSG00000138303"; transcript_id "ENSG00000138303.3_M2"
chr10	bjp	exon	73274754	73275183	2	-	.	gene_id "ENSG00000138303"; transcript_id "ENSE00002153587"
chr10	bjp	exon	73279212	73279348	2	-	.	gene_id "ENSG00000138303"; transcript_id "ENSG00000138303.1_M4"
chr10	bjp	exon	73298530	73298671	2	+	.	gene_id "ENSG00000200294"; transcript_id "ENSE00001438187"
chr10	bjp	exon	73309881	73310516	2	+	.	gene_id "ENSG00000226701"; transcript_id "ENSE00001670714"
chr10	bjp	exon	73316759	73316937	2	-	.	gene_id "ENSG00000138303"; transcript_id "ENSG00000138303.2_M4"
chr10	bjp	exon	73318462	73318678	2	-	.	gene_id "ENSG00000138303"; transcript_id "ENSE00001842608"
chr10	bjp	exon	73323442	73323539	2	-	.	gene_id "ENSG00000138303"; transcript_id "ENSG00000138303.4_M2"
chr10	bjp	exon	73324437	73324520	2	-	.	gene_id "ENSG00000138303"; transcript_id "ENSE00001683598"
chr10	bjp	exon	73330724	73330823	2	-	.	gene_id "ENSG00000138303"; transcript_id "ENSG00000138303.1_M3"
chr10	bjp	exon	73333201	73333365	2	-	.	gene_id "ENSG00000138303"; transcript_id "ENSG00000138303.2_M3"
chr10	bjp	exon	73335783	73336008	2	-	.	gene_id "ENSG00000138303"; transcript_id "ENSG00000138303.2_M5"
chr10	bjp	exon	73336158	73336330	2	-	.	gene_id "ENSG00000138303"; transcript_id "ENSG00000138303.1_M7"
chr10	bjp	exon	73340025	73340364	2	+	.	gene_id "ENSG00000166295"; transcript_id "ENSE00001440913"
chr10	bjp	exon	73340734	73340834	2	+	.	gene_id "ENSG00000200170"; transcript_id "ENSE00001808265"
chr10	bjp	exon	73343139	73344060	2	+	.	gene_id "ENSG00000166295"; transcript_id "ENSG00000166295.1_M2"
chr10	bjp	exon	73350411	73350485	2	+	.	gene_id "ENSG00000166295"; transcript_id "ENSE00003651318"
chr10	bjp	exon	73353047	73355928	2	+	.	gene_id "ENSG00000166295"; transcript_id "ENSG00000166295.1_M4"
chr10	bjp	exon	73397328	73398049	2	+	.	gene_id "ENSG00000168209"; transcript_id "ENSG00000168209.1_M5"
chr10	bjp	exon	73398109	73398328	2	+	.	gene_id "ENSG00000168209"; transcript_id "ENSG00000168209.1_M2"
chr10	bjp	exon	73398891	73399109	2	+	.	gene_id "ENSG00000168209"; transcript_id "ENSE00001170374_F2"
chr10	bjp	exon	73399391	73399446	2	+	.	gene_id "ENSG00000168209"; transcript_id "ENSE00001170374_F3"
chr10	bjp	exon	73458657	73461753	2	-	.	gene_id "ENSG00000148719"; transcript_id "ENSG00000148719.1_M8"
chr10	bjp	exon	73462346	73462687	2	-	.	gene_id "ENSG00000148719"; transcript_id "ENSG00000148719.1_M2"
chr10	bjp	exon	73464030	73464139	2	-	.	gene_id "ENSG00000148719"; transcript_id "ENSE00003707848"
chr10	bjp	exon	73466639	73466718	2	-	.	gene_id "ENSG00000148719"; transcript_id "ENSE00003702617"
chr10	bjp	exon	73466835	73467020	2	-	.	gene_id "ENSG00000148719"; transcript_id "ENSE00003706955"
chr10	bjp	exon	73470781	73470958	2	-	.	gene_id "ENSG00000148719"; transcript_id "ENSG00000148719.2_M2"
chr10	bjp	exon	73479164	73480203	2	-	.	gene_id "ENSG00000148719"; transcript_id "ENSE00001880703"
chr10	bjp	exon	73480588	73481053	2	-	.	gene_id "ENSG00000148719"; transcript_id "ENSG00000148719.3_M2"
chr10	bjp	exon	73492521	73493550	2	-	.	gene_id "ENSG00000107745"; transcript_id "ENSG00000107745.1_M5"
chr10	bjp	exon	73500956	73501045	2	-	.	gene_id "ENSG00000107745"; transcript_id "ENSE00003651748"
chr10	bjp	exon	73504636	73504755	2	-	.	gene_id "ENSG00000107745"; transcript_id "ENSE00001917414"
chr10	bjp	exon	73517110	73517215	2	+	.	gene_id "ENSG00000202513"; transcript_id "ENSE00001440406"
chr10	bjp	exon	73533102	73533210	2	-	.	gene_id "ENSG00000107745"; transcript_id "ENSE00003606319"
chr10	bjp	exon	73548753	73548890	2	-	.	gene_id "ENSG00000107745"; transcript_id "ENSG00000107745.1_M2"
chr10	bjp	exon	73595362	73595555	2	-	.	gene_id "ENSG00000282915"; transcript_id "ENSE00003461090"
chr10	bjp	exon	73600638	73600919	2	-	.	gene_id "ENSG00000282915"; transcript_id "ENSE00003506010"
chr10	bjp	exon	73602695	73602892	2	-	.	gene_id "ENSG00000107745"; transcript_id "ENSG00000107745.2_M2"
chr10	bjp	exon	73604768	73604854	2	-	.	gene_id "ENSG00000107745"; transcript_id "ENSG00000107745.3_M2"
chr10	bjp	exon	73605091	73605201	2	-	.	gene_id "ENSG00000107745"; transcript_id "ENSE00001775484"
chr10	bjp	exon	73610900	73611467	2	+	.	gene_id "ENSG00000276531"; transcript_id "ENSE00003729897"
chr10	bjp	exon	73627573	73627613	2	+	.	gene_id "ENSG00000226163"; transcript_id "ENSE00001757525"
chr10	bjp	exon	73628662	73628782	2	+	.	gene_id "ENSG00000226163"; transcript_id "ENSE00001683471"
chr10	bjp	exon	73633967	73634437	2	-	.	gene_id "ENSG00000107745"; transcript_id "ENSG00000107745.1_M3"
chr10	bjp	exon	73649603	73649776	2	-	.	gene_id "ENSG00000107745"; transcript_id "ENSG00000107745.2_M3"
chr10	bjp	exon	73650536	73650547	2	-	.	gene_id "ENSG00000107745"; transcript_id "ENSE00003789196"
chr10	bjp	exon	73658791	73658958	2	-	.	gene_id "ENSG00000107745"; transcript_id "ENSE00003520420"
chr10	bjp	exon	73659538	73659585	2	-	.	gene_id "ENSG00000107745"; transcript_id "ENSG00000107745.4_M2"
chr10	bjp	exon	73676979	73677141	2	-	.	gene_id "ENSG00000107745"; transcript_id "ENSG00000107745.5_M2"
chr10	bjp	exon	73686110	73686302	2	+	.	gene_id "ENSG00000230609"; transcript_id "ENSE00001703067"
chr10	bjp	exon	73688563	73688915	2	-	.	gene_id "ENSG00000107745"; transcript_id "ENSG00000107745.6_M2"
chr10	bjp	exon	73692469	73692630	2	-	.	gene_id "ENSG00000107745"; transcript_id "ENSG00000107745.7_M2"
chr10	bjp	exon	73708638	73708921	2	+	.	gene_id "ENSG00000272536"; transcript_id "ENSE00003700906"
chr10	bjp	exon	73760995	73761176	2	-	.	gene_id "ENSG00000107745"; transcript_id "ENSG00000107745.1_M6"
chr10	bjp	exon	73777929	73778848	2	+	.	gene_id "ENSG00000238215"; transcript_id "ENSE00001650035"
chr10	bjp	exon	73779194	73779573	2	+	.	gene_id "ENSG00000238215"; transcript_id "ENSE00001633797"
chr10	bjp	exon	73801252	73801363	2	-	.	gene_id "ENSG00000201881"; transcript_id "ENSE00001439774"
chr10	bjp	exon	73850560	73850733	2	+	.	gene_id "ENSG00000156026"; transcript_id "ENSG00000156026.1_M2"
chr10	bjp	exon	73867781	73867876	2	+	.	gene_id "ENSG00000156026"; transcript_id "ENSE00003621156"
chr10	bjp	exon	73870593	73870708	2	+	.	gene_id "ENSG00000156026"; transcript_id "ENSE00003524488"
chr10	bjp	exon	73871332	73871380	2	+	.	gene_id "ENSG00000156026"; transcript_id "ENSE00003499465"
chr10	bjp	exon	73876515	73876586	2	+	.	gene_id "ENSG00000266719"; transcript_id "ENSE00002692516"
chr10	bjp	exon	73891986	73892072	2	+	.	gene_id "ENSG00000156026"; transcript_id "ENSE00003462729"
chr10	bjp	exon	73911866	73912484	2	+	.	gene_id "ENSG00000279502"; transcript_id "ENSE00003755271"
chr10	bjp	exon	73916018	73916139	2	+	.	gene_id "ENSG00000156026"; transcript_id "ENSE00003504181"
chr10	bjp	exon	73922015	73922507	2	+	.	gene_id "ENSG00000272627"; transcript_id "ENSE00003703293"
chr10	bjp	exon	73989773	73989846	2	+	.	gene_id "ENSG00000156026"; transcript_id "ENSG00000156026.1_M3"
chr10	bjp	exon	74014579	74014749	2	+	.	gene_id "ENSG00000156026"; transcript_id "ENSE00003557628"
chr10	bjp	exon	74015396	74015929	2	+	.	gene_id "ENSG00000156026"; transcript_id "ENSG00000156026.2_M2"
chr10	bjp	exon	74017072	74017169	2	+	.	gene_id "ENSG00000156026"; transcript_id "ENSE00001101954"
chr10	bjp	exon	74024086	74024256	2	+	.	gene_id "ENSG00000156026"; transcript_id "ENSG00000156026.1_M5"
chr10	bjp	exon	74026766	74026969	2	+	.	gene_id "ENSG00000156026"; transcript_id "ENSG00000156026.2_M3"
chr10	bjp	exon	74039641	74039806	2	+	.	gene_id "ENSG00000156026"; transcript_id "ENSG00000156026.3_M2"
chr10	bjp	exon	74041120	74043070	2	+	.	gene_id "ENSG00000156026"; transcript_id "ENSG00000156026.3_M3"
chr10	bjp	exon	74048963	74049241	2	+	.	gene_id "ENSG00000138315"; transcript_id "ENSG00000138315.1_M2"
chr10	bjp	exon	74054052	74054426	2	+	.	gene_id "ENSG00000138315"; transcript_id "ENSE00001339835"
chr10	bjp	exon	74055775	74055882	2	+	.	gene_id "ENSG00000138315"; transcript_id "ENSE00001170137"
chr10	bjp	exon	74061991	74062113	2	+	.	gene_id "ENSG00000138315"; transcript_id "ENSE00001170128"
chr10	bjp	exon	74067139	74067261	2	+	.	gene_id "ENSG00000138315"; transcript_id "ENSE00000834450"
chr10	bjp	exon	74068735	74068895	2	+	.	gene_id "ENSG00000138315"; transcript_id "ENSE00001023972"
chr10	bjp	exon	74082255	74082670	2	+	.	gene_id "ENSG00000138315"; transcript_id "ENSE00001170104"
chr10	bjp	exon	74088571	74088670	2	+	.	gene_id "ENSG00000138315"; transcript_id "ENSE00001170094"
chr10	bjp	exon	74090392	74091071	2	+	.	gene_id "ENSG00000138315"; transcript_id "ENSG00000138315.2_M2"
chr10	bjp	exon	74093203	74093772	2	-	.	gene_id "ENSG00000138308"; transcript_id "ENSE00001459369"
chr10	bjp	exon	74099239	74099404	2	-	.	gene_id "ENSG00000138308"; transcript_id "ENSE00000933770"
chr10	bjp	exon	74100709	74100797	2	-	.	gene_id "ENSG00000138308"; transcript_id "ENSE00000933771"
chr10	bjp	exon	74113408	74113711	2	-	.	gene_id "ENSG00000138308"; transcript_id "ENSE00001459374"
chr10	bjp	exon	74166233	74167300	2	-	.	gene_id "ENSG00000122884"; transcript_id "ENSG00000122884.1_M2"
chr10	bjp	exon	74168654	74168917	2	-	.	gene_id "ENSG00000122884"; transcript_id "ENSG00000122884.2_M2"
chr10	bjp	exon	74169982	74170050	2	-	.	gene_id "ENSG00000122884"; transcript_id "ENSE00003599273"
chr10	bjp	exon	74173219	74173284	2	-	.	gene_id "ENSG00000122884"; transcript_id "ENSE00003513888"
chr10	bjp	exon	74175847	74175900	2	-	.	gene_id "ENSG00000122884"; transcript_id "ENSG00000122884.1_M3"
chr10	bjp	exon	74189189	74189292	2	-	.	gene_id "ENSG00000122884"; transcript_id "ENSG00000122884.3_M2"
chr10	bjp	exon	74236770	74236966	2	-	.	gene_id "ENSG00000122884"; transcript_id "ENSE00001169991"
chr10	bjp	exon	74239068	74239307	2	-	.	gene_id "ENSG00000122884"; transcript_id "ENSE00001169998"
chr10	bjp	exon	74250880	74250950	2	+	.	gene_id "ENSG00000232646"; transcript_id "ENSE00001624702"
chr10	bjp	exon	74251042	74251123	2	+	.	gene_id "ENSG00000232646"; transcript_id "ENSE00001654110"
chr10	bjp	exon	74254501	74254638	2	-	.	gene_id "ENSG00000122884"; transcript_id "ENSE00000987124"
chr10	bjp	exon	74256945	74257007	2	+	.	gene_id "ENSG00000237768"; transcript_id "ENSE00002520333"
chr10	bjp	exon	74257678	74257829	2	-	.	gene_id "ENSG00000122884"; transcript_id "ENSE00001102018"
chr10	bjp	exon	74259377	74259426	2	-	.	gene_id "ENSG00000122884"; transcript_id "ENSE00001102025_F1"
chr10	bjp	exon	74259474	74259654	2	+	.	gene_id "ENSG00000237768"; transcript_id "ENSE00001622457_F1"
chr10	bjp	exon	74260454	74260561	2	-	.	gene_id "ENSG00000122884"; transcript_id "ENSE00001170044"
chr10	bjp	exon	74268134	74268235	2	-	.	gene_id "ENSG00000201047"; transcript_id "ENSE00001808024"
chr10	bjp	exon	74282117	74282325	2	-	.	gene_id "ENSG00000122884"; transcript_id "ENSG00000122884.4_M2"
chr10	bjp	exon	74283395	74285184	2	-	.	gene_id "ENSG00000272630"; transcript_id "ENSE00003709274"
chr10	bjp	exon	74285434	74286656	2	-	.	gene_id "ENSG00000272630"; transcript_id "ENSE00003702487"
chr10	bjp	exon	74299982	74300174	2	+	.	gene_id "ENSG00000166321"; transcript_id "ENSG00000166321.1_M4"
chr10	bjp	exon	74303965	74304056	2	+	.	gene_id "ENSG00000166321"; transcript_id "ENSE00003581046"
chr10	bjp	exon	74304548	74304771	2	+	.	gene_id "ENSG00000166321"; transcript_id "ENSE00001933369"
chr10	bjp	exon	74309069	74309140	2	+	.	gene_id "ENSG00000166321"; transcript_id "ENSE00002229912"
chr10	bjp	exon	74309636	74309775	2	+	.	gene_id "ENSG00000166321"; transcript_id "ENSE00003587729"
chr10	bjp	exon	74311786	74311920	2	+	.	gene_id "ENSG00000166321"; transcript_id "ENSE00003522372"
chr10	bjp	exon	74313819	74313925	2	+	.	gene_id "ENSG00000166321"; transcript_id "ENSE00003475835"
chr10	bjp	exon	74314178	74314719	2	-	.	gene_id "ENSG00000272599"; transcript_id "ENSG00000272599.1_M2"
chr10	bjp	exon	74314846	74314999	2	-	.	gene_id "ENSG00000272599"; transcript_id "ENSG00000272599.2_M2"
chr10	bjp	exon	74315112	74315134	2	-	.	gene_id "ENSG00000272599"; transcript_id "ENSE00003736106_F3"
chr10	bjp	exon	74316239	74316430	2	+	.	gene_id "ENSG00000166321"; transcript_id "ENSG00000166321.1_M3"
chr10	bjp	exon	74320349	74321474	2	+	.	gene_id "ENSG00000166321"; transcript_id "ENSE00003504406"
chr10	bjp	exon	74323307	74324449	2	-	.	gene_id "ENSG00000122882"; transcript_id "ENSG00000122882.1_M4"
chr10	bjp	exon	74326354	74326568	2	-	.	gene_id "ENSG00000122882"; transcript_id "ENSE00001102096"
chr10	bjp	exon	74327638	74327705	2	-	.	gene_id "ENSG00000122882"; transcript_id "ENSE00001102103"
chr10	bjp	exon	74328947	74329133	2	-	.	gene_id "ENSG00000122882"; transcript_id "ENSE00001102097"
chr10	bjp	exon	74329269	74329375	2	-	.	gene_id "ENSG00000122882"; transcript_id "ENSE00001102090"
chr10	bjp	exon	74335900	74335985	2	-	.	gene_id "ENSG00000122882"; transcript_id "ENSE00003479864"
chr10	bjp	exon	74337904	74338032	2	-	.	gene_id "ENSG00000122882"; transcript_id "ENSE00003546949"
chr10	bjp	exon	74341898	74342026	2	-	.	gene_id "ENSG00000122882"; transcript_id "ENSG00000122882.1_M2"
chr10	bjp	exon	74343888	74344080	2	-	.	gene_id "ENSG00000122882"; transcript_id "ENSG00000122882.2_M2"
chr10	bjp	exon	74345884	74346062	2	-	.	gene_id "ENSG00000122882"; transcript_id "ENSE00001184761"
chr10	bjp	exon	74346177	74346264	2	-	.	gene_id "ENSG00000122882"; transcript_id "ENSG00000122882.1_M3"
chr10	bjp	exon	74350002	74350119	2	-	.	gene_id "ENSG00000122882"; transcript_id "ENSE00003586823"
chr10	bjp	exon	74353310	74353527	2	-	.	gene_id "ENSG00000122882"; transcript_id "ENSE00001459242"
chr10	bjp	exon	74357452	74357681	2	-	.	gene_id "ENSG00000122882"; transcript_id "ENSG00000122882.1_M6"
chr10	bjp	exon	74357752	74357969	2	+	.	gene_id "ENSG00000138286"; transcript_id "ENSE00001923474"
chr10	bjp	exon	74358461	74358638	2	-	.	gene_id "ENSG00000122882"; transcript_id "ENSE00003710005"
chr10	bjp	exon	74372996	74373210	2	-	.	gene_id "ENSG00000213551"; transcript_id "ENSE00001916864"
chr10	bjp	exon	74381864	74381966	2	-	.	gene_id "ENSG00000199201"; transcript_id "ENSE00001809247"
chr10	bjp	exon	74389461	74389667	2	+	.	gene_id "ENSG00000227382"; transcript_id "ENSE00001657846"
chr10	bjp	exon	74389998	74390859	2	+	.	gene_id "ENSG00000227382"; transcript_id "ENSE00001620485"
chr10	bjp	exon	74420981	74421991	2	+	.	gene_id "ENSG00000138286"; transcript_id "ENSG00000138286.2_M3"
chr10	bjp	exon	74423943	74424201	2	+	.	gene_id "ENSG00000138286"; transcript_id "ENSG00000138286.4_M2"
chr10	bjp	exon	74425116	74426491	2	+	.	gene_id "ENSG00000138286"; transcript_id "ENSG00000138286.1_M6"
chr10	bjp	exon	74429777	74430318	2	-	.	gene_id "ENSG00000213551"; transcript_id "ENSE00001674912_F1"
chr10	bjp	exon	74430386	74430391	2	+	.	gene_id "ENSG00000138286"; transcript_id "ENSE00003619413_F1"
chr10	bjp	exon	74431963	74432678	2	+	.	gene_id "ENSG00000138286"; transcript_id "ENSG00000138286.3_M3"
chr10	bjp	exon	74432778	74433840	2	+	.	gene_id "ENSG00000138286"; transcript_id "ENSG00000138286.4_M3"
chr10	bjp	exon	74434537	74434860	2	+	.	gene_id "ENSG00000138286"; transcript_id "ENSE00001874014_F3"
chr10	bjp	exon	74434948	74435517	2	+	.	gene_id "ENSG00000138286"; transcript_id "ENSE00001874014_F4"
chr10	bjp	exon	74438028	74438377	2	-	.	gene_id "ENSG00000213551"; transcript_id "ENSG00000213551.2_M2"
chr10	bjp	exon	74438402	74439313	2	-	.	gene_id "ENSG00000213551"; transcript_id "ENSG00000213551.1_M3"
chr10	bjp	exon	74439472	74439863	2	-	.	gene_id "ENSG00000213551"; transcript_id "ENSE00001681367_F3"
chr10	bjp	exon	74439884	74439984	2	-	.	gene_id "ENSG00000182180"; transcript_id "ENSG00000182180.1_M2"
chr10	bjp	exon	74440380	74442014	2	-	.	gene_id "ENSG00000182180"; transcript_id "ENSG00000182180.1_M3"
chr10	bjp	exon	74442783	74443057	2	-	.	gene_id "ENSG00000182180"; transcript_id "ENSG00000182180.2_M2"
chr10	bjp	exon	74443279	74443424	2	-	.	gene_id "ENSG00000182180"; transcript_id "ENSE00001914669"
chr10	bjp	exon	74443490	74443713	2	-	.	gene_id "ENSG00000182180"; transcript_id "ENSG00000182180.2_M3"
chr10	bjp	exon	74443811	74444115	2	+	.	gene_id "ENSG00000227540"; transcript_id "ENSG00000227540.1_M2"
chr10	bjp	exon	74444185	74444270	2	+	.	gene_id "ENSG00000227540"; transcript_id "ENSG00000227540.2_M2"
chr10	bjp	exon	74444773	74444814	2	-	.	gene_id "ENSG00000156042"; transcript_id "ENSG00000156042.1_M3"
chr10	bjp	exon	74445070	74445363	2	+	.	gene_id "ENSG00000227540"; transcript_id "ENSG00000227540.1_M3"
chr10	bjp	exon	74447388	74447435	2	-	.	gene_id "ENSG00000156042"; transcript_id "ENSE00003613072"
chr10	bjp	exon	74460671	74460772	2	-	.	gene_id "ENSG00000156042"; transcript_id "ENSE00003503273"
chr10	bjp	exon	74463919	74464033	2	+	.	gene_id "ENSG00000236756"; transcript_id "ENSE00003512860_F1"
chr10	bjp	exon	74464065	74464123	2	-	.	gene_id "ENSG00000156042"; transcript_id "ENSE00003535097_F1"
chr10	bjp	exon	74465538	74465552	2	-	.	gene_id "ENSG00000156042"; transcript_id "ENSG00000156042.1_M2"
chr10	bjp	exon	74465700	74466551	2	+	.	gene_id "ENSG00000236756"; transcript_id "ENSE00001780402_F1"
chr10	bjp	exon	74466705	74468087	2	+	.	gene_id "ENSG00000236756"; transcript_id "ENSE00001780402_F2"
chr10	bjp	exon	74468334	74468463	2	-	.	gene_id "ENSG00000156042"; transcript_id "ENSG00000156042.2_M2"
chr10	bjp	exon	74469279	74469437	2	-	.	gene_id "ENSG00000156042"; transcript_id "ENSE00003578957"
chr10	bjp	exon	74470170	74470276	2	+	.	gene_id "ENSG00000200356"; transcript_id "ENSE00001809263"
chr10	bjp	exon	74482290	74482511	2	-	.	gene_id "ENSG00000156042"; transcript_id "ENSG00000156042.3_M2"
chr10	bjp	exon	74482707	74482822	2	-	.	gene_id "ENSG00000156042"; transcript_id "ENSG00000156042.4_M2"
chr10	bjp	exon	74482948	74483081	2	-	.	gene_id "ENSG00000156042"; transcript_id "ENSE00003561677"
chr10	bjp	exon	74484330	74488231	2	-	.	gene_id "ENSG00000156042"; transcript_id "ENSG00000156042.1_M4"
chr10	bjp	exon	74489963	74490153	2	-	.	gene_id "ENSG00000156042"; transcript_id "ENSE00003521964"
chr10	bjp	exon	74490649	74490713	2	-	.	gene_id "ENSG00000156042"; transcript_id "ENSG00000156042.5_M2"
chr10	bjp	exon	74501250	74501341	2	-	.	gene_id "ENSG00000156042"; transcript_id "ENSE00003510066"
chr10	bjp	exon	74503565	74503735	2	-	.	gene_id "ENSG00000156042"; transcript_id "ENSE00003477850"
chr10	bjp	exon	74519768	74519902	2	-	.	gene_id "ENSG00000156042"; transcript_id "ENSG00000156042.6_M2"
chr10	bjp	exon	74528683	74528782	2	-	.	gene_id "ENSG00000156042"; transcript_id "ENSE00003514581"
chr10	bjp	exon	74532943	74533037	2	-	.	gene_id "ENSG00000156042"; transcript_id "ENSE00003520868"
chr10	bjp	exon	74538920	74539102	2	-	.	gene_id "ENSG00000156042"; transcript_id "ENSG00000156042.7_M2"
chr10	bjp	exon	74542768	74542947	2	-	.	gene_id "ENSG00000156042"; transcript_id "ENSG00000156042.8_M2"
chr10	bjp	exon	74544640	74544752	2	+	.	gene_id "ENSG00000207473"; transcript_id "ENSE00001499750"
chr10	bjp	exon	74545860	74545939	2	-	.	gene_id "ENSG00000156042"; transcript_id "ENSE00003468280"
chr10	bjp	exon	74546127	74546225	2	-	.	gene_id "ENSG00000156042"; transcript_id "ENSE00003483978"
chr10	bjp	exon	74551256	74551442	2	-	.	gene_id "ENSG00000156042"; transcript_id "ENSE00003533030"
chr10	bjp	exon	74552433	74552534	2	-	.	gene_id "ENSG00000156042"; transcript_id "ENSE00003518976"
chr10	bjp	exon	74556414	74556558	2	-	.	gene_id "ENSG00000156042"; transcript_id "ENSG00000156042.2_M4"
chr10	bjp	exon	74572790	74573905	2	-	.	gene_id "ENSG00000138279"; transcript_id "ENSG00000138279.1_M3"
chr10	bjp	exon	74576594	74576706	2	-	.	gene_id "ENSG00000138279"; transcript_id "ENSG00000138279.1_M2"
chr10	bjp	exon	74577560	74577635	2	-	.	gene_id "ENSG00000138279"; transcript_id "ENSE00001102255"
chr10	bjp	exon	74577712	74577882	2	-	.	gene_id "ENSG00000138279"; transcript_id "ENSE00001102268"
chr10	bjp	exon	74579095	74579239	2	+	.	gene_id "ENSG00000233144"; transcript_id "ENSE00001734590"
chr10	bjp	exon	74580859	74580924	2	-	.	gene_id "ENSG00000138279"; transcript_id "ENSE00001102270_F1"
chr10	bjp	exon	74581030	74581180	2	+	.	gene_id "ENSG00000233144"; transcript_id "ENSE00001787914_F1"
chr10	bjp	exon	74581261	74581374	2	-	.	gene_id "ENSG00000138279"; transcript_id "ENSE00003559522"
chr10	bjp	exon	74585385	74585479	2	-	.	gene_id "ENSG00000138279"; transcript_id "ENSE00003552632"
chr10	bjp	exon	74585999	74586101	2	-	.	gene_id "ENSG00000138279"; transcript_id "ENSE00003484380"
chr10	bjp	exon	74596685	74596750	2	-	.	gene_id "ENSG00000138279"; transcript_id "ENSE00000986949"
chr10	bjp	exon	74597160	74597224	2	-	.	gene_id "ENSG00000138279"; transcript_id "ENSG00000138279.2_M2"
chr10	bjp	exon	74597808	74597918	2	-	.	gene_id "ENSG00000138279"; transcript_id "ENSE00003538310"
chr10	bjp	exon	74598828	74599032	2	-	.	gene_id "ENSG00000138279"; transcript_id "ENSE00003483079"
chr10	bjp	exon	74601454	74601508	2	-	.	gene_id "ENSG00000138279"; transcript_id "ENSE00001459061"
chr10	bjp	exon	74608857	74609071	2	-	.	gene_id "ENSG00000138279"; transcript_id "ENSE00001646473"
chr10	bjp	exon	74614662	74614726	2	-	.	gene_id "ENSG00000138279"; transcript_id "ENSG00000138279.3_M2"
chr10	bjp	exon	74623904	74625099	2	-	.	gene_id "ENSG00000166343"; transcript_id "ENSG00000166343.1_M3"
chr10	bjp	exon	74625428	74625521	2	-	.	gene_id "ENSG00000166343"; transcript_id "ENSE00003593049"
chr10	bjp	exon	74626141	74626707	2	-	.	gene_id "ENSG00000166343"; transcript_id "ENSG00000166343.1_M2"
chr10	bjp	exon	74626937	74627061	2	-	.	gene_id "ENSG00000166343"; transcript_id "ENSE00001459007"
chr10	bjp	exon	74627944	74628099	2	-	.	gene_id "ENSG00000166343"; transcript_id "ENSE00001459009"
chr10	bjp	exon	74628395	74628632	2	-	.	gene_id "ENSG00000166343"; transcript_id "ENSG00000166343.2_M2"
chr10	bjp	exon	74633846	74633894	2	-	.	gene_id "ENSG00000166343"; transcript_id "ENSG00000166343.3_M2"
chr10	bjp	exon	74636743	74638735	2	-	.	gene_id "ENSG00000107758"; transcript_id "ENSG00000107758.1_M3"
chr10	bjp	exon	74640188	74640217	2	-	.	gene_id "ENSG00000107758"; transcript_id "ENSE00002510207"
chr10	bjp	exon	74644072	74645114	2	-	.	gene_id "ENSG00000107758"; transcript_id "ENSG00000107758.1_M2"
chr10	bjp	exon	74646787	74646871	2	-	.	gene_id "ENSG00000107758"; transcript_id "ENSG00000107758.2_M2"
chr10	bjp	exon	74648964	74648990	2	-	.	gene_id "ENSG00000107758"; transcript_id "ENSE00001519726"
chr10	bjp	exon	74654714	74654791	2	-	.	gene_id "ENSG00000107758"; transcript_id "ENSE00003525698"
chr10	bjp	exon	74667441	74668161	2	-	.	gene_id "ENSG00000107758"; transcript_id "ENSG00000107758.2_M3"
chr10	bjp	exon	74671169	74671263	2	-	.	gene_id "ENSG00000107758"; transcript_id "ENSE00003461544"
chr10	bjp	exon	74671369	74671446	2	-	.	gene_id "ENSG00000107758"; transcript_id "ENSE00003474724"
chr10	bjp	exon	74671552	74671691	2	-	.	gene_id "ENSG00000107758"; transcript_id "ENSE00003467307"
chr10	bjp	exon	74671950	74672095	2	-	.	gene_id "ENSG00000107758"; transcript_id "ENSG00000107758.3_M2"
chr10	bjp	exon	74675402	74675513	2	-	.	gene_id "ENSG00000107758"; transcript_id "ENSE00002507180"
chr10	bjp	exon	74678983	74679107	2	-	.	gene_id "ENSG00000107758"; transcript_id "ENSE00002493589"
chr10	bjp	exon	74679801	74680001	2	-	.	gene_id "ENSG00000107758"; transcript_id "ENSE00003517541"
chr10	bjp	exon	74695925	74696204	2	+	.	gene_id "ENSG00000221817"; transcript_id "ENSE00001618002_F1"
chr10	bjp	exon	74696218	74696424	2	-	.	gene_id "ENSG00000107758"; transcript_id "ENSG00000107758.3_M3"
chr10	bjp	exon	74696542	74697306	2	+	.	gene_id "ENSG00000221817"; transcript_id "ENSG00000221817.1_M11"
chr10	bjp	exon	74697939	74698695	2	-	.	gene_id "ENSG00000166348"; transcript_id "ENSG00000166348.1_M2"
chr10	bjp	exon	74699266	74699586	2	-	.	gene_id "ENSG00000166348"; transcript_id "ENSG00000166348.2_M3"
chr10	bjp	exon	74699993	74700323	2	+	.	gene_id "ENSG00000221817"; transcript_id "ENSG00000221817.1_M5"
chr10	bjp	exon	74701052	74701235	2	-	.	gene_id "ENSG00000166348"; transcript_id "ENSE00003541807"
chr10	bjp	exon	74704581	74704669	2	+	.	gene_id "ENSG00000221817"; transcript_id "ENSE00001662877"
chr10	bjp	exon	74704935	74705134	2	+	.	gene_id "ENSG00000221817"; transcript_id "ENSG00000221817.1_M2"
chr10	bjp	exon	74705202	74705246	2	+	.	gene_id "ENSG00000221817"; transcript_id "ENSG00000221817.2_M2"
chr10	bjp	exon	74705594	74705704	2	+	.	gene_id "ENSG00000221817"; transcript_id "ENSG00000221817.3_M2"
chr10	bjp	exon	74705824	74707707	2	+	.	gene_id "ENSG00000221817"; transcript_id "ENSE00001710755_F3"
chr10	bjp	exon	74716789	74718161	2	-	.	gene_id "ENSG00000166348"; transcript_id "ENSE00003528433"
chr10	bjp	exon	74719136	74719159	2	-	.	gene_id "ENSG00000166348"; transcript_id "ENSE00001949257_F1"
chr10	bjp	exon	74719285	74720025	2	-	.	gene_id "ENSG00000166348"; transcript_id "ENSE00001949257_F2"
chr10	bjp	exon	74720411	74720488	2	+	.	gene_id "ENSG00000221817"; transcript_id "ENSE00003066165_F1"
chr10	bjp	exon	74721326	74721445	2	-	.	gene_id "ENSG00000166348"; transcript_id "ENSE00003623772"
chr10	bjp	exon	74724016	74724183	2	-	.	gene_id "ENSG00000166348"; transcript_id "ENSE00003538552"
chr10	bjp	exon	74727061	74727194	2	-	.	gene_id "ENSG00000166348"; transcript_id "ENSG00000166348.2_M2"
chr10	bjp	exon	74729463	74729569	2	-	.	gene_id "ENSG00000207327"; transcript_id "ENSE00001808029"
chr10	bjp	exon	74729953	74730323	2	-	.	gene_id "ENSG00000166348"; transcript_id "ENSG00000166348.3_M2"
chr10	bjp	exon	74730555	74730935	2	-	.	gene_id "ENSG00000166348"; transcript_id "ENSG00000166348.4_M2"
chr10	bjp	exon	74731116	74731247	2	-	.	gene_id "ENSG00000166348"; transcript_id "ENSG00000166348.5_M2"
chr10	bjp	exon	74735018	74735188	2	-	.	gene_id "ENSG00000166348"; transcript_id "ENSE00003463359"
chr10	bjp	exon	74736619	74736855	2	-	.	gene_id "ENSG00000166348"; transcript_id "ENSG00000166348.6_M2"
chr10	bjp	exon	74738656	74738824	2	+	.	gene_id "ENSG00000237139"; transcript_id "ENSE00001746679"
chr10	bjp	exon	74739876	74740025	2	-	.	gene_id "ENSG00000166348"; transcript_id "ENSG00000166348.7_M2"
chr10	bjp	exon	74741814	74741960	2	-	.	gene_id "ENSG00000166348"; transcript_id "ENSG00000166348.8_M2"
chr10	bjp	exon	74742072	74742331	2	-	.	gene_id "ENSG00000166348"; transcript_id "ENSG00000166348.3_M3"
chr10	bjp	exon	74743244	74743326	2	-	.	gene_id "ENSG00000166348"; transcript_id "ENSG00000166348.9_M2"
chr10	bjp	exon	74743459	74743572	2	-	.	gene_id "ENSG00000166348"; transcript_id "ENSG00000166348.10_M2"
chr10	bjp	exon	74745979	74746113	2	-	.	gene_id "ENSG00000166348"; transcript_id "ENSE00003667326"
chr10	bjp	exon	74746975	74747077	2	-	.	gene_id "ENSG00000166348"; transcript_id "ENSE00001855799"
chr10	bjp	exon	74753676	74753801	2	-	.	gene_id "ENSG00000166348"; transcript_id "ENSE00001866736"
chr10	bjp	exon	74782573	74782665	2	-	.	gene_id "ENSG00000166348"; transcript_id "ENSE00003530480"
chr10	bjp	exon	74786649	74786812	2	-	.	gene_id "ENSG00000166348"; transcript_id "ENSG00000166348.11_M2"
chr10	bjp	exon	74786933	74787499	2	-	.	gene_id "ENSG00000166348"; transcript_id "ENSG00000166348.1_M4"
chr10	bjp	exon	74802409	74802671	2	-	.	gene_id "ENSG00000166348"; transcript_id "ENSG00000166348.4_M3"
chr10	bjp	exon	74818473	74818572	2	-	.	gene_id "ENSG00000166348"; transcript_id "ENSE00001766825"
chr10	bjp	exon	74839422	74839525	2	-	.	gene_id "ENSG00000166348"; transcript_id "ENSE00001930825"
chr10	bjp	exon	74840552	74840635	2	-	.	gene_id "ENSG00000166348"; transcript_id "ENSE00001519714"
chr10	bjp	exon	74840875	74840955	2	-	.	gene_id "ENSG00000166348"; transcript_id "ENSG00000166348.1_PMM2"
chr10	bjp	exon	74840981	74841774	2	+	.	gene_id "ENSG00000268584"; transcript_id "ENSE00003035555"
chr10	bjp	exon	74845543	74846478	2	+	.	gene_id "ENSG00000272791"; transcript_id "ENSE00003706532"
chr10	bjp	exon	74846642	74847149	2	-	.	gene_id "ENSG00000177791"; transcript_id "ENSE00001219097"
chr10	bjp	exon	74848891	74849056	2	-	.	gene_id "ENSG00000177791"; transcript_id "ENSE00001295530"
chr10	bjp	exon	74849475	74849724	2	-	.	gene_id "ENSG00000177791"; transcript_id "ENSE00001219081"
chr10	bjp	exon	74852722	74852900	2	-	.	gene_id "ENSG00000177791"; transcript_id "ENSE00001324670"
chr10	bjp	exon	74854890	74854980	2	-	.	gene_id "ENSG00000177791"; transcript_id "ENSE00001458867"
chr10	bjp	exon	74856358	74856704	2	-	.	gene_id "ENSG00000177791"; transcript_id "ENSE00001219094"
chr10	bjp	exon	74859813	74863812	2	-	.	gene_id "ENSG00000166317"; transcript_id "ENSE00001458863"
chr10	bjp	exon	74865860	74865981	2	-	.	gene_id "ENSG00000166317"; transcript_id "ENSE00001458864"
chr10	bjp	exon	74868084	74868598	2	-	.	gene_id "ENSG00000166317"; transcript_id "ENSG00000166317.1_M2"
chr10	bjp	exon	74868966	74869055	2	+	.	gene_id "ENSG00000271848"; transcript_id "ENSG00000271848.1_M2"
chr10	bjp	exon	74869208	74869233	2	+	.	gene_id "ENSG00000271848"; transcript_id "ENSG00000271848.2_M2"
chr10	bjp	exon	74870750	74871004	2	-	.	gene_id "ENSG00000166317"; transcript_id "ENSE00001519656"
chr10	bjp	exon	74906055	74906178	2	+	.	gene_id "ENSG00000252072"; transcript_id "ENSE00002088540"
chr10	bjp	exon	74915600	74915937	2	-	.	gene_id "ENSG00000242338"; transcript_id "ENSE00002690958"
chr10	bjp	exon	74917772	74917922	2	-	.	gene_id "ENSG00000242288"; transcript_id "ENSE00003700296"
chr10	bjp	exon	74931058	74931638	2	+	.	gene_id "ENSG00000250959"; transcript_id "ENSG00000250959.1_M2"
chr10	bjp	exon	74931691	74933512	2	+	.	gene_id "ENSG00000235316"; transcript_id "ENSE00001633759"
chr10	bjp	exon	74942911	74944156	2	-	.	gene_id "ENSG00000279088"; transcript_id "ENSE00003756440"
chr10	bjp	exon	74944311	74944364	2	+	.	gene_id "ENSG00000176986"; transcript_id "ENSG00000176986.1_M3"
chr10	bjp	exon	74946553	74946639	2	+	.	gene_id "ENSG00000176986"; transcript_id "ENSE00001383824"
chr10	bjp	exon	74946728	74946927	2	+	.	gene_id "ENSG00000176986"; transcript_id "ENSG00000176986.1_M2"
chr10	bjp	exon	74951026	74951161	2	+	.	gene_id "ENSG00000176986"; transcript_id "ENSE00003475983"
chr10	bjp	exon	74951641	74952026	2	+	.	gene_id "ENSG00000176986"; transcript_id "ENSE00001837376"
chr10	bjp	exon	74959581	74959753	2	+	.	gene_id "ENSG00000176986"; transcript_id "ENSE00003543458"
chr10	bjp	exon	74959977	74960345	2	+	.	gene_id "ENSG00000176986"; transcript_id "ENSG00000176986.2_M2"
chr10	bjp	exon	74960671	74960807	2	+	.	gene_id "ENSG00000176986"; transcript_id "ENSE00000834045"
chr10	bjp	exon	74962056	74962124	2	+	.	gene_id "ENSG00000176986"; transcript_id "ENSE00003784004"
chr10	bjp	exon	74963447	74963558	2	+	.	gene_id "ENSG00000176986"; transcript_id "ENSG00000176986.3_M2"
chr10	bjp	exon	74963811	74963938	2	+	.	gene_id "ENSG00000176986"; transcript_id "ENSE00000834043"
chr10	bjp	exon	74965403	74965541	2	+	.	gene_id "ENSG00000176986"; transcript_id "ENSE00001184192"
chr10	bjp	exon	74965752	74965867	2	+	.	gene_id "ENSG00000176986"; transcript_id "ENSE00001184188"
chr10	bjp	exon	74966040	74966164	2	+	.	gene_id "ENSG00000176986"; transcript_id "ENSE00001184185"
chr10	bjp	exon	74966304	74966495	2	+	.	gene_id "ENSG00000176986"; transcript_id "ENSE00003479798"
chr10	bjp	exon	74966698	74966791	2	+	.	gene_id "ENSG00000176986"; transcript_id "ENSE00001625331"
chr10	bjp	exon	74966992	74967108	2	+	.	gene_id "ENSG00000176986"; transcript_id "ENSE00002435205"
chr10	bjp	exon	74967775	74967945	2	+	.	gene_id "ENSG00000176986"; transcript_id "ENSG00000176986.4_M2"
chr10	bjp	exon	74968745	74968841	2	+	.	gene_id "ENSG00000176986"; transcript_id "ENSE00003477504"
chr10	bjp	exon	74968942	74969087	2	+	.	gene_id "ENSG00000176986"; transcript_id "ENSE00003465865"
chr10	bjp	exon	74969201	74969280	2	-	.	gene_id "ENSG00000279689"; transcript_id "ENSE00003757551_F1"
chr10	bjp	exon	74969668	74969769	2	-	.	gene_id "ENSG00000279689"; transcript_id "ENSE00003757551_F2"
chr10	bjp	exon	74969950	74970213	2	-	.	gene_id "ENSG00000279689"; transcript_id "ENSE00003757551_F3"
chr10	bjp	exon	74970733	74970888	2	-	.	gene_id "ENSG00000279689"; transcript_id "ENSE00003757551_F4"
chr10	bjp	exon	74972096	74972224	2	-	.	gene_id "ENSG00000279689"; transcript_id "ENSE00003757551_F5"
chr10	bjp	exon	74972797	74972975	2	+	.	gene_id "ENSG00000196968"; transcript_id "ENSG00000196968.1_M2"
chr10	bjp	exon	74973092	74975011	2	+	.	gene_id "ENSG00000196968"; transcript_id "ENSG00000196968.1_M3"
chr10	bjp	exon	74975307	74976107	2	+	.	gene_id "ENSG00000196968"; transcript_id "ENSG00000196968.2_M2"
chr10	bjp	exon	74978728	74980156	2	+	.	gene_id "ENSG00000196968"; transcript_id "ENSE00001834872"
chr10	bjp	exon	74981957	74982109	2	+	.	gene_id "ENSG00000172586"; transcript_id "ENSG00000172586.1_M2"
chr10	bjp	exon	74982233	74983562	2	+	.	gene_id "ENSG00000172586"; transcript_id "ENSG00000172586.1_M3"
chr10	bjp	exon	74985481	74986578	2	+	.	gene_id "ENSG00000214655"; transcript_id "ENSG00000214655.1_M6"
chr10	bjp	exon	74988575	74988728	2	+	.	gene_id "ENSG00000214655"; transcript_id "ENSE00001561830"
chr10	bjp	exon	74989001	74989095	2	+	.	gene_id "ENSG00000214655"; transcript_id "ENSE00001558487"
chr10	bjp	exon	74989272	74989444	2	+	.	gene_id "ENSG00000214655"; transcript_id "ENSG00000214655.1_M2"
chr10	bjp	exon	74989616	74989723	2	+	.	gene_id "ENSG00000214655"; transcript_id "ENSE00003474682"
chr10	bjp	exon	74989855	74989936	2	+	.	gene_id "ENSG00000214655"; transcript_id "ENSE00003493517"
chr10	bjp	exon	74990071	74990191	2	+	.	gene_id "ENSG00000214655"; transcript_id "ENSG00000214655.2_M2"
chr10	bjp	exon	74990871	74991072	2	+	.	gene_id "ENSG00000214655"; transcript_id "ENSE00001534649"
chr10	bjp	exon	74991114	74991219	2	+	.	gene_id "ENSG00000280238"; transcript_id "ENSE00003755299_F1"
chr10	bjp	exon	74991387	74991395	2	+	.	gene_id "ENSG00000214655"; transcript_id "ENSE00001534648_F1"
chr10	bjp	exon	74991755	74992748	2	+	.	gene_id "ENSG00000214655"; transcript_id "ENSG00000214655.1_M7"
chr10	bjp	exon	74993482	74993613	2	+	.	gene_id "ENSG00000214655"; transcript_id "ENSG00000214655.3_M2"
chr10	bjp	exon	74993761	74993940	2	+	.	gene_id "ENSG00000214655"; transcript_id "ENSG00000214655.1_M3"
chr10	bjp	exon	74994043	74994839	2	+	.	gene_id "ENSG00000214655"; transcript_id "ENSG00000214655.1_M5"
chr10	bjp	exon	74995435	74995559	2	+	.	gene_id "ENSG00000214655"; transcript_id "ENSE00003487402"
chr10	bjp	exon	74996260	74996292	2	+	.	gene_id "ENSG00000214655"; transcript_id "ENSE00001928140"
chr10	bjp	exon	74996403	74996641	2	-	.	gene_id "ENSG00000272589"; transcript_id "ENSE00001733541_F1"
chr10	bjp	exon	74996904	74997001	2	-	.	gene_id "ENSG00000272589"; transcript_id "ENSE00001733541_F2"
chr10	bjp	exon	74997478	74997497	2	+	.	gene_id "ENSG00000214655"; transcript_id "ENSG00000214655.5_M2"
chr10	bjp	exon	74997669	74997709	2	+	.	gene_id "ENSG00000214655"; transcript_id "ENSE00003470122_F1"
chr10	bjp	exon	74997959	74997976	2	-	.	gene_id "ENSG00000272589"; transcript_id "ENSE00001775921_F1"
chr10	bjp	exon	74998118	74998341	2	+	.	gene_id "ENSG00000214655"; transcript_id "ENSE00003488564"
chr10	bjp	exon	74998890	74999387	2	+	.	gene_id "ENSG00000214655"; transcript_id "ENSG00000214655.2_M6"
chr10	bjp	exon	74999521	75000083	2	+	.	gene_id "ENSG00000214655"; transcript_id "ENSG00000214655.2_M5"
chr10	bjp	exon	75000185	75000361	2	+	.	gene_id "ENSG00000214655"; transcript_id "ENSE00003538450"
chr10	bjp	exon	75000392	75000448	2	-	.	gene_id "ENSG00000272589"; transcript_id "ENSE00003706821"
chr10	bjp	exon	75000525	75001079	2	+	.	gene_id "ENSG00000214655"; transcript_id "ENSG00000214655.1_M10"
chr10	bjp	exon	75001201	75001224	2	+	.	gene_id "ENSG00000214655"; transcript_id "ENSG00000214655.2_M7"
chr10	bjp	exon	75001683	75001795	2	-	.	gene_id "ENSG00000272916"; transcript_id "ENSE00003643885_F1"
chr10	bjp	exon	75002497	75002515	2	-	.	gene_id "ENSG00000272916"; transcript_id "ENSE00003643885_F2"
chr10	bjp	exon	75002892	75002928	2	-	.	gene_id "ENSG00000166507"; transcript_id "ENSE00001183932_F1"
chr10	bjp	exon	75002998	75003001	2	-	.	gene_id "ENSG00000166507"; transcript_id "ENSG00000166507.1_M2"
chr10	bjp	exon	75003109	75003279	2	-	.	gene_id "ENSG00000166507"; transcript_id "ENSG00000166507.2_M2"
chr10	bjp	exon	75003494	75003668	2	-	.	gene_id "ENSG00000166507"; transcript_id "ENSE00003708643"
chr10	bjp	exon	75003813	75003936	2	-	.	gene_id "ENSG00000166507"; transcript_id "ENSE00003710586"
chr10	bjp	exon	75004694	75004790	2	-	.	gene_id "ENSG00000166507"; transcript_id "ENSE00003703540"
chr10	bjp	exon	75005504	75005686	2	-	.	gene_id "ENSG00000166507"; transcript_id "ENSE00003708083"
chr10	bjp	exon	75005817	75005945	2	-	.	gene_id "ENSG00000166507"; transcript_id "ENSE00003704863"
chr10	bjp	exon	75006206	75006391	2	-	.	gene_id "ENSG00000166507"; transcript_id "ENSE00003707121"
chr10	bjp	exon	75006574	75006728	2	-	.	gene_id "ENSG00000166507"; transcript_id "ENSE00003704750"
chr10	bjp	exon	75006793	75007112	2	-	.	gene_id "ENSG00000166507"; transcript_id "ENSG00000166507.3_M2"
chr10	bjp	exon	75007301	75008647	2	-	.	gene_id "ENSG00000166507"; transcript_id "ENSG00000166507.1_M5"
chr10	bjp	exon	75008729	75009001	2	-	.	gene_id "ENSG00000166507"; transcript_id "ENSE00001856251"
chr10	bjp	exon	75010595	75010814	2	-	.	gene_id "ENSG00000166507"; transcript_id "ENSG00000166507.4_M2"
chr10	bjp	exon	75011556	75011702	2	-	.	gene_id "ENSG00000166507"; transcript_id "ENSE00001534413_F1"
chr10	bjp	exon	75012409	75013424	2	-	.	gene_id "ENSG00000148660"; transcript_id "ENSE00001283184_F1"
chr10	bjp	exon	75013561	75014337	2	-	.	gene_id "ENSG00000148660"; transcript_id "ENSG00000148660.1_M5"
chr10	bjp	exon	75014415	75014646	2	+	.	gene_id "ENSG00000224195"; transcript_id "ENSE00001797193_F1"
chr10	bjp	exon	75014912	75015156	2	-	.	gene_id "ENSG00000148660"; transcript_id "ENSG00000148660.1_M2"
chr10	bjp	exon	75015776	75017026	2	-	.	gene_id "ENSG00000148660"; transcript_id "ENSG00000148660.2_M2"
chr10	bjp	exon	75017387	75017690	2	-	.	gene_id "ENSG00000148660"; transcript_id "ENSG00000148660.3_M2"
chr10	bjp	exon	75018117	75018802	2	-	.	gene_id "ENSG00000148660"; transcript_id "ENSE00001883644"
chr10	bjp	exon	75019439	75019552	2	-	.	gene_id "ENSG00000148660"; transcript_id "ENSG00000148660.1_M3"
chr10	bjp	exon	75021599	75021651	2	-	.	gene_id "ENSG00000148660"; transcript_id "ENSG00000148660.4_M2"
chr10	bjp	exon	75023960	75024004	2	-	.	gene_id "ENSG00000148660"; transcript_id "ENSE00003462467"
chr10	bjp	exon	75025201	75025269	2	-	.	gene_id "ENSG00000148660"; transcript_id "ENSG00000148660.5_M2"
chr10	bjp	exon	75028018	75028050	2	-	.	gene_id "ENSG00000148660"; transcript_id "ENSE00001283216"
chr10	bjp	exon	75036920	75037417	2	-	.	gene_id "ENSG00000148660"; transcript_id "ENSG00000148660.6_M2"
chr10	bjp	exon	75039443	75039505	2	-	.	gene_id "ENSG00000148660"; transcript_id "ENSE00003483080"
chr10	bjp	exon	75041735	75041819	2	+	.	gene_id "ENSG00000229990"; transcript_id "ENSE00001794350"
chr10	bjp	exon	75042071	75042113	2	-	.	gene_id "ENSG00000148660"; transcript_id "ENSE00003494300"
chr10	bjp	exon	75042360	75042443	2	-	.	gene_id "ENSG00000148660"; transcript_id "ENSE00003519184"
chr10	bjp	exon	75046246	75047026	2	+	.	gene_id "ENSG00000229990"; transcript_id "ENSE00001801155"
chr10	bjp	exon	75047136	75047258	2	-	.	gene_id "ENSG00000148660"; transcript_id "ENSE00003484178"
chr10	bjp	exon	75047899	75047993	2	-	.	gene_id "ENSG00000148660"; transcript_id "ENSG00000148660.2_M3"
chr10	bjp	exon	75048437	75048520	2	-	.	gene_id "ENSG00000148660"; transcript_id "ENSE00003484607"
chr10	bjp	exon	75048949	75049051	2	-	.	gene_id "ENSG00000148660"; transcript_id "ENSE00003475997"
chr10	bjp	exon	75049197	75049269	2	-	.	gene_id "ENSG00000148660"; transcript_id "ENSE00003546178"
chr10	bjp	exon	75052182	75052247	2	-	.	gene_id "ENSG00000148660"; transcript_id "ENSE00003594278"
chr10	bjp	exon	75052542	75052744	2	-	.	gene_id "ENSG00000148660"; transcript_id "ENSE00001900822"
chr10	bjp	exon	75053120	75053174	2	-	.	gene_id "ENSG00000148660"; transcript_id "ENSE00001183860"
chr10	bjp	exon	75060744	75060803	2	-	.	gene_id "ENSG00000148660"; transcript_id "ENSG00000148660.7_M2"
chr10	bjp	exon	75072911	75073005	2	-	.	gene_id "ENSG00000148660"; transcript_id "ENSE00003536602"
chr10	bjp	exon	75073312	75073445	2	-	.	gene_id "ENSG00000148660"; transcript_id "ENSE00001957594"
chr10	bjp	exon	75074317	75074511	2	-	.	gene_id "ENSG00000148660"; transcript_id "ENSG00000148660.1_M6"
chr10	bjp	exon	75110154	75110271	2	+	.	gene_id "ENSG00000122861"; transcript_id "ENSE00001908503"
chr10	bjp	exon	75110948	75111583	2	-	.	gene_id "ENSG00000222047"; transcript_id "ENSG00000222047.1_M2"
chr10	bjp	exon	75111731	75112084	2	-	.	gene_id "ENSG00000222047"; transcript_id "ENSG00000222047.2_M2"
chr10	bjp	exon	75112200	75112506	2	-	.	gene_id "ENSG00000222047"; transcript_id "ENSG00000222047.3_M2"
chr10	bjp	exon	75112908	75113022	2	-	.	gene_id "ENSG00000222047"; transcript_id "ENSG00000222047.4_M2"
chr10	bjp	exon	75113051	75113077	2	-	.	gene_id "ENSG00000222047"; transcript_id "ENSG00000222047.5_M2"
chr10	bjp	exon	75113182	75113196	2	-	.	gene_id "ENSG00000222047"; transcript_id "ENSE00003756240_F1"
chr10	bjp	exon	75113267	75113304	2	+	.	gene_id "ENSG00000122861"; transcript_id "ENSE00003580953_F1"
chr10	bjp	exon	75113904	75114022	2	+	.	gene_id "ENSG00000122861"; transcript_id "ENSG00000122861.1_M2"
chr10	bjp	exon	75114056	75114078	2	+	.	gene_id "ENSG00000122861"; transcript_id "ENSE00003612414_F2"
chr10	bjp	exon	75114270	75114361	2	+	.	gene_id "ENSG00000122861"; transcript_id "ENSE00003538856"
chr10	bjp	exon	75114519	75114738	2	+	.	gene_id "ENSG00000122861"; transcript_id "ENSG00000122861.2_M2"
chr10	bjp	exon	75114960	75115108	2	+	.	gene_id "ENSG00000122861"; transcript_id "ENSE00001169178"
chr10	bjp	exon	75115756	75115896	2	+	.	gene_id "ENSG00000122861"; transcript_id "ENSE00001169173"
chr10	bjp	exon	75116231	75116379	2	+	.	gene_id "ENSG00000122861"; transcript_id "ENSE00001169164"
chr10	bjp	exon	75117369	75117498	2	+	.	gene_id "ENSG00000122861"; transcript_id "ENSG00000122861.3_M2"
chr10	bjp	exon	75117623	75118477	2	+	.	gene_id "ENSG00000122861"; transcript_id "ENSG00000122861.4_M2"
chr10	bjp	exon	75123339	75123483	2	-	.	gene_id "ENSG00000222047"; transcript_id "ENSE00001579211"
chr10	bjp	exon	75195777	75195815	2	+	.	gene_id "ENSG00000035403"; transcript_id "ENSE00003760192"
chr10	bjp	exon	75197767	75197806	2	+	.	gene_id "ENSG00000035403"; transcript_id "ENSE00003759288"
chr10	bjp	exon	75198698	75198961	2	+	.	gene_id "ENSG00000035403"; transcript_id "ENSG00000035403.1_M2"
chr10	bjp	exon	75205696	75205839	2	+	.	gene_id "ENSG00000225761"; transcript_id "ENSE00001595030"
chr10	bjp	exon	75226634	75226929	2	+	.	gene_id "ENSG00000225761"; transcript_id "ENSE00001749544"
chr10	bjp	exon	75242069	75242139	2	+	.	gene_id "ENSG00000035403"; transcript_id "ENSG00000035403.2_M2"
chr10	bjp	exon	75261634	75261838	2	+	.	gene_id "ENSG00000035403"; transcript_id "ENSE00001947995"
chr10	bjp	exon	75268618	75268768	2	+	.	gene_id "ENSG00000035403"; transcript_id "ENSE00002495268"
chr10	bjp	exon	75268923	75269031	2	+	.	gene_id "ENSG00000035403"; transcript_id "ENSE00001024245"
chr10	bjp	exon	75270678	75270800	2	+	.	gene_id "ENSG00000035403"; transcript_id "ENSE00001024249"
chr10	bjp	exon	75272716	75275700	2	+	.	gene_id "ENSG00000035403"; transcript_id "ENSG00000035403.3_M2"
chr10	bjp	exon	75280406	75280496	2	+	.	gene_id "ENSG00000035403"; transcript_id "ENSE00001024248"
chr10	bjp	exon	75281318	75281465	2	+	.	gene_id "ENSG00000035403"; transcript_id "ENSE00000986356"
chr10	bjp	exon	75287156	75287309	2	+	.	gene_id "ENSG00000035403"; transcript_id "ENSE00000986357"
chr10	bjp	exon	75287985	75288160	2	+	.	gene_id "ENSG00000035403"; transcript_id "ENSE00000986358"
chr10	bjp	exon	75292227	75292417	2	+	.	gene_id "ENSG00000035403"; transcript_id "ENSE00001024262"
chr10	bjp	exon	75293617	75293816	2	+	.	gene_id "ENSG00000035403"; transcript_id "ENSE00000986360"
chr10	bjp	exon	75295169	75295297	2	+	.	gene_id "ENSG00000035403"; transcript_id "ENSE00000986361"
chr10	bjp	exon	75298842	75298991	2	+	.	gene_id "ENSG00000035403"; transcript_id "ENSG00000035403.4_M2"
chr10	bjp	exon	75301474	75301582	2	+	.	gene_id "ENSG00000035403"; transcript_id "ENSE00003463820"
chr10	bjp	exon	75302582	75303007	2	+	.	gene_id "ENSG00000035403"; transcript_id "ENSG00000035403.1_M3"
chr10	bjp	exon	75304828	75304952	2	+	.	gene_id "ENSG00000035403"; transcript_id "ENSE00003488226"
chr10	bjp	exon	75306568	75306753	2	+	.	gene_id "ENSG00000035403"; transcript_id "ENSG00000035403.5_M2"
chr10	bjp	exon	75309522	75309725	2	+	.	gene_id "ENSG00000035403"; transcript_id "ENSE00000709651"
chr10	bjp	exon	75311799	75312002	2	+	.	gene_id "ENSG00000035403"; transcript_id "ENSE00000709670"
chr10	bjp	exon	75312402	75312506	2	+	.	gene_id "ENSG00000035403"; transcript_id "ENSE00000986366"
chr10	bjp	exon	75315624	75317846	2	+	.	gene_id "ENSG00000035403"; transcript_id "ENSG00000035403.2_M3"
chr10	bjp	exon	75318960	75321508	2	-	.	gene_id "ENSG00000185009"; transcript_id "ENSG00000185009.1_M2"
chr10	bjp	exon	75321980	75322124	2	-	.	gene_id "ENSG00000185009"; transcript_id "ENSE00001305036"
chr10	bjp	exon	75323748	75323955	2	-	.	gene_id "ENSG00000185009"; transcript_id "ENSE00001328145"
chr10	bjp	exon	75326476	75326839	2	-	.	gene_id "ENSG00000185009"; transcript_id "ENSG00000185009.2_M2"
chr10	bjp	exon	75327505	75327602	2	-	.	gene_id "ENSG00000185009"; transcript_id "ENSG00000185009.3_M2"
chr10	bjp	exon	75331626	75331763	2	-	.	gene_id "ENSG00000185009"; transcript_id "ENSE00001325096"
chr10	bjp	exon	75334238	75334409	2	-	.	gene_id "ENSG00000185009"; transcript_id "ENSE00001297090"
chr10	bjp	exon	75335721	75335996	2	-	.	gene_id "ENSG00000185009"; transcript_id "ENSG00000185009.4_M2"
chr10	bjp	exon	75336417	75336542	2	-	.	gene_id "ENSG00000185009"; transcript_id "ENSE00001458539"
chr10	bjp	exon	75347947	75348675	2	-	.	gene_id "ENSG00000185009"; transcript_id "ENSG00000185009.1_M3"
chr10	bjp	exon	75348797	75348955	2	+	.	gene_id "ENSG00000156110"; transcript_id "ENSG00000156110.1_M3"
chr10	bjp	exon	75372045	75372247	2	+	.	gene_id "ENSG00000156110"; transcript_id "ENSE00001873962"
chr10	bjp	exon	75374113	75374511	2	+	.	gene_id "ENSG00000156110"; transcript_id "ENSG00000156110.1_M2"
chr10	bjp	exon	75398339	75398413	2	+	.	gene_id "ENSG00000156110"; transcript_id "ENSE00003550091"
chr10	bjp	exon	75421846	75421901	2	+	.	gene_id "ENSG00000156110"; transcript_id "ENSG00000156110.2_M2"
chr10	bjp	exon	75512265	75512343	2	+	.	gene_id "ENSG00000156110"; transcript_id "ENSE00001178540"
chr10	bjp	exon	75542115	75542370	2	-	.	gene_id "ENSG00000236900"; transcript_id "ENSE00001597950"
chr10	bjp	exon	75591364	75591536	2	+	.	gene_id "ENSG00000156110"; transcript_id "ENSE00001024568"
chr10	bjp	exon	75595718	75595826	2	+	.	gene_id "ENSG00000156110"; transcript_id "ENSE00001024570"
chr10	bjp	exon	75620650	75621229	2	-	.	gene_id "ENSG00000213731"; transcript_id "ENSE00001523409"
chr10	bjp	exon	75703218	75703734	2	-	.	gene_id "ENSG00000232342"; transcript_id "ENSE00001721927"
chr10	bjp	exon	75705512	75705555	2	-	.	gene_id "ENSG00000232342"; transcript_id "ENSE00001755159"
chr10	bjp	exon	75706493	75706649	2	-	.	gene_id "ENSG00000232342"; transcript_id "ENSG00000232342.1_M2"
chr10	bjp	exon	75713916	75714094	2	-	.	gene_id "ENSG00000232342"; transcript_id "ENSE00003034163"
chr10	bjp	exon	75722430	75722600	2	+	.	gene_id "ENSG00000156110"; transcript_id "ENSG00000156110.3_M2"
chr10	bjp	exon	75726489	75726551	2	-	.	gene_id "ENSG00000232342"; transcript_id "ENSG00000232342.2_M2"
chr10	bjp	exon	75789655	75789690	2	+	.	gene_id "ENSG00000156110"; transcript_id "ENSE00001248835"
chr10	bjp	exon	75800781	75800895	2	+	.	gene_id "ENSG00000156110"; transcript_id "ENSE00001248829"
chr10	bjp	exon	75841768	75842134	2	-	.	gene_id "ENSG00000271710"; transcript_id "ENSE00003626562"
chr10	bjp	exon	75855315	75856490	2	+	.	gene_id "ENSG00000214626"; transcript_id "ENSE00001534352"
chr10	bjp	exon	75914822	75915804	2	+	.	gene_id "ENSG00000156110"; transcript_id "ENSG00000156110.2_M3"
chr10	bjp	exon	75950908	75951229	2	-	.	gene_id "ENSG00000213525"; transcript_id "ENSE00001771845"
chr10	bjp	exon	76030165	76030686	2	-	.	gene_id "ENSG00000272748"; transcript_id "ENSE00003707127"
chr10	bjp	exon	76034135	76034227	2	+	.	gene_id "ENSG00000156650"; transcript_id "ENSE00001458472"
chr10	bjp	exon	76035150	76035339	2	+	.	gene_id "ENSG00000156650"; transcript_id "ENSG00000156650.1_M3"
chr10	bjp	exon	76035689	76035822	2	+	.	gene_id "ENSG00000156650"; transcript_id "ENSE00003571945"
chr10	bjp	exon	76046525	76046594	2	+	.	gene_id "ENSG00000156650"; transcript_id "ENSG00000156650.1_M2"
chr10	bjp	exon	76050445	76051323	2	+	.	gene_id "ENSG00000156650"; transcript_id "ENSG00000156650.2_M2"
chr10	bjp	exon	76177459	76177567	2	+	.	gene_id "ENSG00000156650"; transcript_id "ENSE00001167118"
chr10	bjp	exon	76187151	76187266	2	+	.	gene_id "ENSG00000156650"; transcript_id "ENSE00001167112"
chr10	bjp	exon	76187511	76187592	2	+	.	gene_id "ENSG00000156650"; transcript_id "ENSE00001027663"
chr10	bjp	exon	76190002	76190134	2	+	.	gene_id "ENSG00000156650"; transcript_id "ENSE00001027683"
chr10	bjp	exon	76192895	76193826	2	+	.	gene_id "ENSG00000156650"; transcript_id "ENSG00000156650.2_M3"
chr10	bjp	exon	76194017	76194933	2	+	.	gene_id "ENSG00000156650"; transcript_id "ENSG00000156650.3_M2"
chr10	bjp	exon	76196722	76196837	2	+	.	gene_id "ENSG00000156650"; transcript_id "ENSE00003498091"
chr10	bjp	exon	76199328	76202801	2	+	.	gene_id "ENSG00000156650"; transcript_id "ENSG00000156650.3_M3"
chr10	bjp	exon	76205190	76205283	2	+	.	gene_id "ENSG00000156650"; transcript_id "ENSE00003619546"
chr10	bjp	exon	76219247	76219370	2	-	.	gene_id "ENSG00000234149"; transcript_id "ENSE00001689458"
chr10	bjp	exon	76236760	76236991	2	+	.	gene_id "ENSG00000156650"; transcript_id "ENSE00003538064"
chr10	bjp	exon	76237304	76237463	2	+	.	gene_id "ENSG00000156650"; transcript_id "ENSE00003554838"
chr10	bjp	exon	76238059	76238406	2	+	.	gene_id "ENSG00000156650"; transcript_id "ENSE00003489690"
chr10	bjp	exon	76239650	76239920	2	-	.	gene_id "ENSG00000227186"; transcript_id "ENSE00001626127"
chr10	bjp	exon	76241130	76241281	2	+	.	gene_id "ENSG00000156650"; transcript_id "ENSG00000156650.4_M2"
chr10	bjp	exon	76241347	76242332	2	+	.	gene_id "ENSG00000156650"; transcript_id "ENSG00000156650.5_M2"
chr10	bjp	exon	76244649	76248776	2	+	.	gene_id "ENSG00000156650"; transcript_id "ENSG00000156650.1_M4"
chr10	bjp	exon	76253967	76254208	2	-	.	gene_id "ENSG00000188716"; transcript_id "ENSE00001391268"
chr10	bjp	exon	76259939	76260159	2	-	.	gene_id "ENSG00000188716"; transcript_id "ENSE00001378512"
chr10	bjp	exon	76274455	76274654	2	-	.	gene_id "ENSG00000188716"; transcript_id "ENSE00001414754"
chr10	bjp	exon	76310557	76311003	2	-	.	gene_id "ENSG00000079393"; transcript_id "ENSG00000079393.1_M9"
chr10	bjp	exon	76311700	76311920	2	-	.	gene_id "ENSG00000079393"; transcript_id "ENSG00000079393.1_M3"
chr10	bjp	exon	76313836	76314009	2	-	.	gene_id "ENSG00000079393"; transcript_id "ENSG00000079393.2_M3"
chr10	bjp	exon	76315155	76315651	2	-	.	gene_id "ENSG00000079393"; transcript_id "ENSG00000079393.1_M4"
chr10	bjp	exon	76315710	76315852	2	+	.	gene_id "ENSG00000156671"; transcript_id "ENSE00001709771"
chr10	bjp	exon	76317991	76318085	2	-	.	gene_id "ENSG00000079393"; transcript_id "ENSG00000079393.1_M2"
chr10	bjp	exon	76320018	76320221	2	-	.	gene_id "ENSG00000079393"; transcript_id "ENSG00000079393.2_M2"
chr10	bjp	exon	76321785	76321992	2	-	.	gene_id "ENSG00000079393"; transcript_id "ENSE00003521563"
chr10	bjp	exon	76324109	76324400	2	-	.	gene_id "ENSG00000079393"; transcript_id "ENSG00000079393.3_M2"
chr10	bjp	exon	76325109	76325321	2	-	.	gene_id "ENSG00000079393"; transcript_id "ENSG00000079393.2_M9"
chr10	bjp	exon	76327585	76327892	2	+	.	gene_id "ENSG00000156671"; transcript_id "ENSG00000156671.1_M3"
chr10	bjp	exon	76341318	76341422	2	+	.	gene_id "ENSG00000232437"; transcript_id "ENSE00001689522"
chr10	bjp	exon	76341745	76341965	2	+	.	gene_id "ENSG00000232437"; transcript_id "ENSE00001665589"
chr10	bjp	exon	76371744	76372336	2	+	.	gene_id "ENSG00000156671"; transcript_id "ENSE00003481432"
chr10	bjp	exon	76385660	76385755	2	+	.	gene_id "ENSG00000156671"; transcript_id "ENSE00001027749"
chr10	bjp	exon	76389563	76389680	2	+	.	gene_id "ENSG00000156671"; transcript_id "ENSG00000156671.1_M2"
chr10	bjp	exon	76397063	76403136	2	+	.	gene_id "ENSG00000156671"; transcript_id "ENSG00000156671.1_M4"
chr10	bjp	exon	76431442	76431500	2	+	.	gene_id "ENSG00000165637"; transcript_id "ENSE00001801583"
chr10	bjp	exon	76432052	76432239	2	+	.	gene_id "ENSG00000165637"; transcript_id "ENSG00000165637.1_M8"
chr10	bjp	exon	76432335	76432490	2	+	.	gene_id "ENSG00000165637"; transcript_id "ENSG00000165637.1_M2"
chr10	bjp	exon	76432757	76432960	2	+	.	gene_id "ENSG00000165637"; transcript_id "ENSG00000165637.2_M2"
chr10	bjp	exon	76440371	76440664	2	+	.	gene_id "ENSG00000165637"; transcript_id "ENSG00000165637.1_M4"
chr10	bjp	exon	76507311	76507464	2	-	.	gene_id "ENSG00000227271"; transcript_id "ENSE00001596247"
chr10	bjp	exon	76507738	76507910	2	+	.	gene_id "ENSG00000226051"; transcript_id "ENSE00002164397"
chr10	bjp	exon	76511227	76511341	2	+	.	gene_id "ENSG00000226051"; transcript_id "ENSE00002161220"
chr10	bjp	exon	76514320	76514579	2	-	.	gene_id "ENSG00000233313"; transcript_id "ENSE00001665466"
chr10	bjp	exon	76517685	76517870	2	-	.	gene_id "ENSG00000270087"; transcript_id "ENSG00000270087.1_M2"
chr10	bjp	exon	76518017	76518079	2	-	.	gene_id "ENSG00000270087"; transcript_id "ENSE00001645999"
chr10	bjp	exon	76518232	76518293	2	-	.	gene_id "ENSG00000270087"; transcript_id "ENSE00001625411"
chr10	bjp	exon	76521218	76521328	2	-	.	gene_id "ENSG00000270087"; transcript_id "ENSG00000270087.2_M2"
chr10	bjp	exon	76521746	76522002	2	+	.	gene_id "ENSG00000226051"; transcript_id "ENSE00002162002"
chr10	bjp	exon	76526291	76526640	2	-	.	gene_id "ENSG00000223428"; transcript_id "ENSE00001786004"
chr10	bjp	exon	76533480	76533677	2	+	.	gene_id "ENSG00000226051"; transcript_id "ENSE00002168139"
chr10	bjp	exon	76534347	76534614	2	+	.	gene_id "ENSG00000226051"; transcript_id "ENSG00000226051.1_M5"
chr10	bjp	exon	76574619	76574730	2	+	.	gene_id "ENSG00000226051"; transcript_id "ENSE00002185920"
chr10	bjp	exon	76579539	76579655	2	+	.	gene_id "ENSG00000226051"; transcript_id "ENSE00002182798"
chr10	bjp	exon	76586640	76586758	2	+	.	gene_id "ENSG00000226051"; transcript_id "ENSE00002176777"
chr10	bjp	exon	76594568	76594638	2	+	.	gene_id "ENSG00000226051"; transcript_id "ENSE00002181369"
chr10	bjp	exon	76594802	76595340	2	+	.	gene_id "ENSG00000226051"; transcript_id "ENSG00000226051.1_M4"
chr10	bjp	exon	76596907	76597950	2	+	.	gene_id "ENSG00000226051"; transcript_id "ENSG00000226051.2_M4"
chr10	bjp	exon	76609613	76609732	2	+	.	gene_id "ENSG00000226051"; transcript_id "ENSE00002160705"
chr10	bjp	exon	76618599	76619050	2	-	.	gene_id "ENSG00000236797"; transcript_id "ENSE00001727078"
chr10	bjp	exon	76634058	76636608	2	-	.	gene_id "ENSG00000165655"; transcript_id "ENSE00001458022"
chr10	bjp	exon	76637481	76637746	2	-	.	gene_id "ENSG00000165655"; transcript_id "ENSE00001813348_F1"
chr10	bjp	exon	76638132	76638483	2	+	.	gene_id "ENSG00000237149"; transcript_id "ENSE00001830166_F1"
chr10	bjp	exon	76639133	76639587	2	+	.	gene_id "ENSG00000237149"; transcript_id "ENSG00000237149.1_M2"
chr10	bjp	exon	76639992	76640293	2	+	.	gene_id "ENSG00000237149"; transcript_id "ENSG00000237149.2_M2"
chr10	bjp	exon	76640401	76640520	2	+	.	gene_id "ENSG00000237149"; transcript_id "ENSE00002179148"
chr10	bjp	exon	76643486	76645204	2	+	.	gene_id "ENSG00000237149"; transcript_id "ENSG00000237149.1_M6"
chr10	bjp	exon	76645215	76645388	2	-	.	gene_id "ENSG00000273248"; transcript_id "ENSE00003702552_F1"
chr10	bjp	exon	76645562	76645674	2	+	.	gene_id "ENSG00000272692"; transcript_id "ENSE00003709864_F1"
chr10	bjp	exon	76646362	76646416	2	+	.	gene_id "ENSG00000272692"; transcript_id "ENSE00003703455"
chr10	bjp	exon	76646524	76648074	2	+	.	gene_id "ENSG00000272692"; transcript_id "ENSE00003706012"
chr10	bjp	exon	76666813	76667005	2	-	.	gene_id "ENSG00000236842"; transcript_id "ENSE00001653448"
chr10	bjp	exon	76667831	76667995	2	+	.	gene_id "ENSG00000148655"; transcript_id "ENSE00003742703_F2"
chr10	bjp	exon	76674631	76674731	2	+	.	gene_id "ENSG00000148655"; transcript_id "ENSE00003744090"
chr10	bjp	exon	76686357	76688002	2	+	.	gene_id "ENSG00000279814"; transcript_id "ENSE00003759446"
chr10	bjp	exon	76788194	76788289	2	+	.	gene_id "ENSG00000207583"; transcript_id "ENSE00001499858"
chr10	bjp	exon	76839458	76839543	2	+	.	gene_id "ENSG00000148655"; transcript_id "ENSE00003108797"
chr10	bjp	exon	76880824	76881452	2	+	.	gene_id "ENSG00000268659"; transcript_id "ENSE00003112389"
chr10	bjp	exon	76885848	76885932	2	+	.	gene_id "ENSG00000148655"; transcript_id "ENSE00003056339"
chr10	bjp	exon	76980749	76980892	2	+	.	gene_id "ENSG00000228280"; transcript_id "ENSE00001755266"
chr10	bjp	exon	76981476	76981762	2	+	.	gene_id "ENSG00000228280"; transcript_id "ENSE00001612841"
chr10	bjp	exon	77020563	77020824	2	+	.	gene_id "ENSG00000148655"; transcript_id "ENSE00001457957"
chr10	bjp	exon	77120547	77120674	2	+	.	gene_id "ENSG00000148655"; transcript_id "ENSE00003015632"
chr10	bjp	exon	77121145	77121416	2	+	.	gene_id "ENSG00000148655"; transcript_id "ENSE00003144573"
chr10	bjp	exon	77273894	77274024	2	+	.	gene_id "ENSG00000148655"; transcript_id "ENSG00000148655.1_M3"
chr10	bjp	exon	77285297	77285436	2	+	.	gene_id "ENSG00000148655"; transcript_id "ENSE00003467281"
chr10	bjp	exon	77296811	77296934	2	+	.	gene_id "ENSG00000148655"; transcript_id "ENSG00000148655.1_M2"
chr10	bjp	exon	77482503	77482782	2	-	.	gene_id "ENSG00000265486"; transcript_id "ENSE00002730288"
chr10	bjp	exon	77500853	77500956	2	-	.	gene_id "ENSG00000201954"; transcript_id "ENSE00001439847"
chr10	bjp	exon	77510247	77510841	2	+	.	gene_id "ENSG00000278992"; transcript_id "ENSE00003758924"
chr10	bjp	exon	77586090	77586212	2	+	.	gene_id "ENSG00000148655"; transcript_id "ENSE00001916117"
chr10	bjp	exon	77635832	77635920	2	+	.	gene_id "ENSG00000148655"; transcript_id "ENSE00001880361"
chr10	bjp	exon	77641559	77641654	2	+	.	gene_id "ENSG00000148655"; transcript_id "ENSE00003015604"
chr10	bjp	exon	77642551	77642693	2	+	.	gene_id "ENSG00000148655"; transcript_id "ENSG00000148655.2_M2"
chr10	bjp	exon	77672986	77673032	2	+	.	gene_id "ENSG00000148655"; transcript_id "ENSE00001811393"
chr10	bjp	exon	77676680	77676822	2	-	.	gene_id "ENSG00000230575"; transcript_id "ENSE00001787051"
chr10	bjp	exon	77677810	77678047	2	-	.	gene_id "ENSG00000230575"; transcript_id "ENSE00001596981"
chr10	bjp	exon	77704095	77704208	2	+	.	gene_id "ENSG00000148655"; transcript_id "ENSE00001909768"
chr10	bjp	exon	77709665	77709749	2	+	.	gene_id "ENSG00000148655"; transcript_id "ENSE00003058389"
chr10	bjp	exon	77775020	77775208	2	+	.	gene_id "ENSG00000148655"; transcript_id "ENSG00000148655.3_M2"
chr10	bjp	exon	77796345	77797481	2	+	.	gene_id "ENSG00000148655"; transcript_id "ENSG00000148655.1_M13"
chr10	bjp	exon	77797771	77799295	2	+	.	gene_id "ENSG00000148655"; transcript_id "ENSE00001836777_F2"
chr10	bjp	exon	77799817	77800115	2	-	.	gene_id "ENSG00000269256"; transcript_id "ENSE00003032095"
chr10	bjp	exon	78090453	78090578	2	-	.	gene_id "ENSG00000252888"; transcript_id "ENSE00002089356"
chr10	bjp	exon	78091646	78091939	2	+	.	gene_id "ENSG00000224948"; transcript_id "ENSE00001704117"
chr10	bjp	exon	78124167	78132467	2	-	.	gene_id "ENSG00000156113"; transcript_id "ENSG00000156113.1_M26"
chr10	bjp	exon	78138705	78139130	2	-	.	gene_id "ENSG00000156113"; transcript_id "ENSE00001691556"
chr10	bjp	exon	78139458	78142103	2	-	.	gene_id "ENSG00000156113"; transcript_id "ENSG00000156113.1_M22"
chr10	bjp	exon	78142383	78142525	2	-	.	gene_id "ENSG00000156113"; transcript_id "ENSG00000156113.1_M2"
chr10	bjp	exon	78142632	78142870	2	+	.	gene_id "ENSG00000236467"; transcript_id "ENSG00000236467.1_M4"
chr10	bjp	exon	78144048	78144130	2	-	.	gene_id "ENSG00000156113"; transcript_id "ENSE00001024655_F1"
chr10	bjp	exon	78144167	78144365	2	+	.	gene_id "ENSG00000236467"; transcript_id "ENSE00003170221_F1"
chr10	bjp	exon	78146002	78146121	2	+	.	gene_id "ENSG00000236467"; transcript_id "ENSE00003704243_F1"
chr10	bjp	exon	78146218	78146316	2	-	.	gene_id "ENSG00000156113"; transcript_id "ENSE00001024657_F1"
chr10	bjp	exon	78155877	78156373	2	-	.	gene_id "ENSG00000156113"; transcript_id "ENSE00003809079_F1"
chr10	bjp	exon	78156407	78159705	2	+	.	gene_id "ENSG00000236467"; transcript_id "ENSG00000236467.1_M5"
chr10	bjp	exon	78164539	78169623	2	-	.	gene_id "ENSG00000156113"; transcript_id "ENSG00000156113.1_M4"
chr10	bjp	exon	78184469	78184742	2	+	.	gene_id "ENSG00000236467"; transcript_id "ENSE00003703304"
chr10	bjp	exon	78193637	78194299	2	+	.	gene_id "ENSG00000236467"; transcript_id "ENSG00000236467.1_M3"
chr10	bjp	exon	78199270	78199462	2	-	.	gene_id "ENSG00000156113"; transcript_id "ENSE00001024637"
chr10	bjp	exon	78203470	78203645	2	+	.	gene_id "ENSG00000236467"; transcript_id "ENSE00003752695_F1"
chr10	bjp	exon	78203871	78203967	2	+	.	gene_id "ENSG00000236467"; transcript_id "ENSG00000236467.1_M2"
chr10	bjp	exon	78206497	78206619	2	-	.	gene_id "ENSG00000156113"; transcript_id "ENSE00003762796"
chr10	bjp	exon	78208261	78208384	2	-	.	gene_id "ENSG00000156113"; transcript_id "ENSE00001327323"
chr10	bjp	exon	78224507	78225527	2	-	.	gene_id "ENSG00000156113"; transcript_id "ENSG00000156113.2_M4"
chr10	bjp	exon	78227578	78227734	2	-	.	gene_id "ENSG00000156113"; transcript_id "ENSE00003810886"
chr10	bjp	exon	78228526	78229106	2	-	.	gene_id "ENSG00000156113"; transcript_id "ENSG00000156113.2_M2"
chr10	bjp	exon	78229814	78229933	2	+	.	gene_id "ENSG00000236467"; transcript_id "ENSE00003107849"
chr10	bjp	exon	78232075	78232141	2	-	.	gene_id "ENSG00000156113"; transcript_id "ENSE00001551033_F1"
chr10	bjp	exon	78232171	78232336	2	+	.	gene_id "ENSG00000236467"; transcript_id "ENSE00001701642_F1"
chr10	bjp	exon	78232974	78233125	2	+	.	gene_id "ENSG00000236467"; transcript_id "ENSE00001628462"
chr10	bjp	exon	78234032	78235161	2	+	.	gene_id "ENSG00000236467"; transcript_id "ENSE00003148613"
chr10	bjp	exon	78249823	78250249	2	-	.	gene_id "ENSG00000156113"; transcript_id "ENSE00001457726"
chr10	bjp	exon	78255935	78256108	2	-	.	gene_id "ENSG00000156113"; transcript_id "ENSE00001432087"
chr10	bjp	exon	78262688	78262696	2	-	.	gene_id "ENSG00000156113"; transcript_id "ENSE00003754113"
chr10	bjp	exon	78266467	78266543	2	-	.	gene_id "ENSG00000156113"; transcript_id "ENSG00000156113.1_M3"
```
