## Supplementary material for "A Comparative Assessment of Human and Chimpanzee iPSC-derived Cardiomyocytes with Primary Heart Tissues": 2017_July_ortho_human.bed (part 1 of 15)

```
1	959214	959309	ENSG00000188976.2_M3	2	-	ENSG00000188976
1	1041477	1041702	ENSE00001627476	2	+	ENSG00000188157
1	1062207	1062808	ENSE00001660524	2	-	ENSG00000273443
1	1063060	1063078	ENSE00001670841_F1	2	-	ENSG00000273443
1	1063201	1063288	ENSE00001670841_F2	2	-	ENSG00000273443
1	1063479	1063566	ENSE00001758525	2	+	ENSG00000217801
1	1064209	1064401	ENSE00001671307	2	+	ENSG00000217801
1	1064489	1064589	ENSG00000217801.1_M3	2	+	ENSG00000217801
1	1066586	1066667	ENSE00001666739	2	+	ENSG00000217801
1	1067565	1067646	ENSE00001654594	2	+	ENSG00000217801
1	1067868	1068003	ENSE00001680786	2	+	ENSG00000217801
1	1068576	1068724	ENSE00001609518	2	+	ENSG00000217801
1	1074015	1074307	ENSE00001707588	2	-	ENSG00000237330
1	1137016	1137110	ENSE00001733002	2	+	ENSG00000223823
1	1167103	1167198	ENSE00001500004	2	+	ENSG00000207730
1	1167862	1167952	ENSE00001499882	2	+	ENSG00000207607
1	1169004	1169087	ENSE00001436869	2	+	ENSG00000198976
1	1169356	1170343	ENSE00003699319	2	+	ENSG00000272141
1	1173055	1173883	ENSE00001480504_F1	2	-	ENSG00000205231
1	1173926	1174265	ENSE00001480504_F2	2	-	ENSG00000205231
1	1174321	1174423	ENSE00001480504_F3	2	-	ENSG00000205231
1	1174489	1174520	ENSE00001480504_F4	2	-	ENSG00000205231
1	1203507	1203968	ENSG00000186891.1_M3	2	-	ENSG00000186891
1	1204033	1204236	ENSG00000186891.1_M2	2	-	ENSG00000186891
1	1204398	1204486	ENSE00001333105	2	-	ENSG00000186891
1	1205369	1205680	ENSG00000186891.2_M2	2	-	ENSG00000186891
1	1206384	1206691	ENSG00000186891.3_M2	2	-	ENSG00000186891
1	1211325	1211832	ENSG00000186827.1_M3	2	-	ENSG00000186827
1	1211941	1212138	ENSG00000186827.1_M2	2	-	ENSG00000186827
1	1212637	1212704	ENSE00003550137	2	-	ENSG00000186827
1	1212991	1213785	ENSG00000186827.1_M4	2	-	ENSG00000186827
1	1218457	1221351	ENSG00000078808.1_M7	2	-	ENSG00000078808
1	1223243	1223357	ENSE00000869639	2	-	ENSG00000078808
1	1223831	1223968	ENSE00000869640	2	-	ENSG00000078808
1	1228467	1228946	ENSG00000078808.1_M2	2	-	ENSG00000078808
1	1231891	1232031	ENSG00000078808.1_M3	2	-	ENSG00000078808
1	1232264	1235041	ENSE00001480062	2	+	ENSG00000176022
1	1242445	1242646	ENSG00000184163.1_M3	2	-	ENSG00000184163
1	1242834	1243552	ENSG00000184163.1_M6	2	-	ENSG00000184163
1	1243953	1244275	ENSG00000184163.1_M4	2	-	ENSG00000184163
1	1244380	1244724	ENSG00000184163.2_M3	2	-	ENSG00000184163
1	1246513	1246722	ENSE00001330968	2	-	ENSG00000184163
1	1249776	1251334	ENSE00002619150	2	-	ENSG00000260179
1	1256044	1256335	ENSG00000160087.1_M3	2	-	ENSG00000160087
1	1256991	1257130	ENSG00000160087.1_M4	2	-	ENSG00000160087
1	1257207	1257310	ENSG00000160087.2_M3	2	-	ENSG00000160087
1	1262169	1262390	ENSG00000160087.1_M2	2	-	ENSG00000160087
1	1262852	1263569	ENSG00000160087.3_M3	2	-	ENSG00000160087
1	1266097	1266290	ENSE00003636899	2	-	ENSG00000160087
1	1267732	1267992	ENSG00000160087.2_M2	2	-	ENSG00000160087
1	1271509	1271637	ENSE00002076504	2	-	ENSG00000160087
1	1272852	1273885	ENSG00000160087.1_M15	2	-	ENSG00000160087
1	1275222	1275299	ENSG00000230415.1_M2	2	+	ENSG00000230415
1	1280435	1281610	ENSG00000162572.1_M6	2	+	ENSG00000162572
1	1281924	1282010	ENSE00001941972	2	+	ENSG00000162572
1	1282108	1282319	ENSG00000162572.1_M5	2	+	ENSG00000162572
1	1283977	1284090	ENSE00003517785	2	+	ENSG00000162572
1	1285570	1285664	ENSG00000162572.1_M2	2	+	ENSG00000162572
1	1285925	1286278	ENSG00000162572.2_M2	2	+	ENSG00000162572
1	1286767	1286975	ENSE00003490508	2	+	ENSG00000162572
1	1287108	1287299	ENSE00003620052	2	+	ENSG00000162572
1	1287507	1287836	ENSG00000162572.1_M3	2	+	ENSG00000162572
1	1287938	1288037	ENSE00003541629	2	+	ENSG00000162572
1	1290270	1290388	ENSE00003471804	2	+	ENSG00000162572
1	1290476	1290555	ENSE00003521404	2	+	ENSG00000162572
1	1290636	1290694	ENSE00003475844	2	+	ENSG00000162572
1	1290894	1290953	ENSG00000162572.3_M2	2	+	ENSG00000162572
1	1291064	1291140	ENSE00003547655	2	+	ENSG00000162572
1	1291253	1292029	ENSG00000162572.1_M4	2	+	ENSG00000162572
1	1292375	1293708	ENSG00000131584.1_M4	2	-	ENSG00000131584
1	1293822	1293933	ENSE00003542543	2	-	ENSG00000131584
1	1294089	1294199	ENSE00003460068	2	-	ENSG00000131584
1	1294401	1294628	ENSG00000131584.1_M2	2	-	ENSG00000131584
1	1294717	1295008	ENSG00000131584.2_M2	2	-	ENSG00000131584
1	1295446	1295554	ENSE00003582645	2	-	ENSG00000131584
1	1295735	1295938	ENSE00003474340	2	-	ENSG00000131584
1	1296014	1296109	ENSE00003591650	2	-	ENSG00000131584
1	1296109	1296170	ENSE00003729583	2	-	ENSG00000278073
1	1296210	1296280	ENSE00003561535	2	-	ENSG00000131584
1	1296424	1296633	ENSG00000131584.1_M3	2	-	ENSG00000131584
1	1297821	1297933	ENSG00000131584.3_M2	2	-	ENSG00000131584
1	1298369	1298421	ENSE00003570562	2	-	ENSG00000131584
1	1298566	1299905	ENSG00000131584.1_M6	2	-	ENSG00000131584
1	1299972	1300068	ENSE00003464945	2	-	ENSG00000131584
1	1300157	1300202	ENSG00000131584.4_M2	2	-	ENSG00000131584
1	1300508	1300692	ENSE00003517853	2	-	ENSG00000131584
1	1301447	1302046	ENSG00000131584.3_M3	2	-	ENSG00000131584
1	1302921	1302975	ENSE00003522844	2	-	ENSG00000131584
1	1307071	1307156	ENSE00001711951	2	-	ENSG00000131584
1	1307336	1307383	ENSE00001768153	2	-	ENSG00000131584
1	1307768	1308018	ENSG00000131584.2_M4	2	-	ENSG00000131584
1	1308566	1308720	ENSG00000169972.1_M2	2	+	ENSG00000169972
1	1308787	1308972	ENSG00000169972.1_M3	2	+	ENSG00000169972
1	1309085	1309441	ENSG00000169972.2_M3	2	+	ENSG00000169972
1	1309609	1309851	ENSG00000169972.1_M4	2	+	ENSG00000169972
1	1311329	1311584	ENSG00000169972.2_M2	2	+	ENSG00000169972
1	1311677	1311924	ENSG00000127054.1_M10	2	-	ENSG00000127054
1	1312017	1312147	ENSG00000127054.1_M2	2	-	ENSG00000127054
1	1312225	1312501	ENSG00000127054.1_M9	2	-	ENSG00000127054
1	1312566	1313592	ENSG00000127054.1_M13	2	-	ENSG00000127054
1	1316156	1317450	ENSE00001945772	2	-	ENSG00000127054
1	1317580	1317899	ENSE00001597157	2	-	ENSG00000240731
1	1318622	1318678	ENSE00001634414_F1	2	-	ENSG00000240731
1	1321907	1321984	ENSG00000127054.2_M2	2	-	ENSG00000127054
1	1322770	1323287	ENSG00000127054.1_M5	2	-	ENSG00000127054
1	1324580	1324691	ENSG00000127054.1_M23	2	-	ENSG00000127054
1	1324755	1325102	ENSG00000224051.1_M2	2	+	ENSG00000224051
1	1325240	1325595	ENSE00001872334	2	+	ENSG00000224051
1	1326835	1327032	ENSE00002725815	2	+	ENSG00000224051
1	1327240	1328897	ENSG00000224051.1_M3	2	+	ENSG00000224051
1	1331313	1331536	ENSE00001691126	2	+	ENSG00000169962
1	1331637	1331938	ENSE00001779983	2	+	ENSG00000169962
1	1332023	1332806	ENSE00001130446	2	+	ENSG00000169962
1	1332920	1333124	ENSE00001694801	2	+	ENSG00000169962
1	1333258	1333379	ENSE00001627951	2	+	ENSG00000169962
1	1333505	1335275	ENSE00001379118_F1	2	+	ENSG00000169962
1	1335306	1336515	ENSG00000107404.1_M3	2	-	ENSG00000107404
1	1337017	1337055	ENSG00000107404.1_M2	2	-	ENSG00000107404
1	1337976	1338183	ENSE00001637986	2	-	ENSG00000107404
1	1338268	1338436	ENSG00000107404.2_M3	2	-	ENSG00000107404
1	1338521	1338653	ENSE00001604958	2	-	ENSG00000107404
1	1339286	1339649	ENSG00000107404.1_M6	2	-	ENSG00000107404
1	1339708	1339812	ENSG00000107404.2_M2	2	-	ENSG00000107404
1	1340037	1340190	ENSG00000107404.3_M3	2	-	ENSG00000107404
1	1340246	1340365	ENSG00000107404.3_M2	2	-	ENSG00000107404
1	1340409	1340503	ENSG00000107404.4_M2	2	-	ENSG00000107404
1	1341666	1342156	ENSG00000107404.4_M3	2	-	ENSG00000107404
1	1342362	1342484	ENSE00003563611	2	-	ENSG00000107404
1	1342688	1342758	ENSE00003623488	2	-	ENSG00000107404
1	1348895	1349350	ENSG00000107404.1_M4	2	-	ENSG00000107404
1	1352688	1353946	ENSG00000162576.1_M9	2	-	ENSG00000162576
1	1354029	1354106	ENSE00003470821	2	-	ENSG00000162576
1	1354192	1354509	ENSG00000162576.1_M6	2	-	ENSG00000162576
1	1354681	1355752	ENSG00000162576.1_M8	2	-	ENSG00000162576
1	1356680	1356704	ENSE00001224378	2	-	ENSG00000162576
1	1358455	1358794	ENSG00000162576.1_M3	2	-	ENSG00000162576
1	1361241	1361777	ENSE00001847926	2	-	ENSG00000162576
1	1373729	1373902	ENSG00000175756.1_M3	2	-	ENSG00000175756
1	1373999	1375495	ENSG00000175756.1_M10	2	-	ENSG00000175756
1	1378665	1379032	ENSE00001626665	2	+	ENSG00000223663
1	1385710	1387582	ENSG00000221978.1_M11	2	-	ENSG00000221978
1	1387776	1387869	ENSE00003503679	2	-	ENSG00000221978
1	1387953	1388743	ENSG00000221978.1_M5	2	-	ENSG00000221978
1	1389345	1389473	ENSE00001944549	2	-	ENSG00000221978
1	1390229	1390371	ENSG00000221978.1_M3	2	-	ENSG00000221978
1	1390458	1390563	ENSE00003459548	2	-	ENSG00000221978
1	1390765	1392803	ENSG00000221978.1_M16	2	-	ENSG00000221978
1	1393079	1393460	ENSG00000221978.2_M3	2	-	ENSG00000221978
1	1395184	1395537	ENSG00000221978.1_M4	2	-	ENSG00000221978
1	1398232	1398366	ENSG00000221978.2_M4	2	-	ENSG00000221978
1	1398596	1398956	ENSG00000221978.1_M2	2	-	ENSG00000221978
1	1398987	1399328	ENSG00000221978.1_M6	2	-	ENSG00000221978
1	1402046	1402601	ENSG00000242485.1_M3	2	-	ENSG00000242485
1	1405108	1405459	ENSE00001858761_F1	2	-	ENSG00000242485
1	1405752	1407019	ENSG00000242485.1_M7	2	-	ENSG00000242485
1	1407130	1407313	ENSG00000242485.1_M4	2	-	ENSG00000242485
1	1409095	1410618	ENSE00003697251	2	+	ENSG00000272455
1	1418419	1419549	ENSG00000235098.1_M4	2	-	ENSG00000235098
1	1420051	1420244	ENSE00002204959_F1	2	-	ENSG00000235098
1	1420564	1420592	ENSE00002204959_F2	2	-	ENSG00000235098
1	1420796	1421769	ENSG00000235098.1_M6	2	-	ENSG00000235098
1	1422468	1422691	ENSE00001670961	2	+	ENSG00000225905
1	1426127	1426385	ENSE00001478869	2	+	ENSG00000205116
1	1430538	1430954	ENSG00000225285.1_M4	2	-	ENSG00000225285
1	1431804	1431843	ENSE00001723054	2	-	ENSG00000225285
1	1434177	1434573	ENSG00000225285.1_M3	2	-	ENSG00000225285
1	1434860	1435146	ENSE00001920985	2	+	ENSG00000179403
1	1435522	1435821	ENSG00000179403.1_M3	2	+	ENSG00000179403
1	1436806	1437484	ENSG00000179403.1_M4	2	+	ENSG00000179403
1	1439080	1442882	ENSG00000179403.1_M2	2	+	ENSG00000179403
1	1452045	1452122	ENSE00001738634	2	+	ENSG00000215915
1	1487862	1487914	ENSE00003528975	2	+	ENSG00000160072
1	1520547	1520617	ENSE00003505667	2	+	ENSG00000197785
1	1522743	1522899	ENSG00000197785.3_M2	2	+	ENSG00000197785
1	1523510	1523567	ENSE00001745869	2	+	ENSG00000197785
1	1523838	1523964	ENSE00001784657	2	+	ENSG00000197785
1	1527160	1527238	ENSE00001478653	2	+	ENSG00000197785
1	1533925	1534687	ENSG00000197785.4_M2	2	+	ENSG00000197785
1	1535173	1535507	ENSG00000205090.1_M2	2	-	ENSG00000205090
1	1535588	1535797	ENSE00001658110	2	-	ENSG00000205090
1	1539055	1539790	ENSG00000205090.2_M2	2	-	ENSG00000205090
1	1540289	1540357	ENSG00000205090.1_M3	2	-	ENSG00000205090
1	1540419	1540453	ENSE00001669329	2	-	ENSG00000205090
1	1583509	1583909	ENSE00003719557	2	-	ENSG00000274481
1	1613757	1615414	ENSE00003696327_F1	2	-	ENSG00000272106
1	1615633	1615795	ENSE00003696327_F2	2	-	ENSG00000272106
1	1615878	1616100	ENSG00000197530.1_M5	2	+	ENSG00000197530
1	1616273	1619210	ENSG00000197530.1_M10	2	+	ENSG00000197530
1	1623121	1623699	ENSG00000197530.1_M7	2	+	ENSG00000197530
1	1624743	1624901	ENSG00000197530.2_M5	2	+	ENSG00000197530
1	1624964	1625185	ENSG00000197530.1_M4	2	+	ENSG00000197530
1	1625285	1626754	ENSG00000197530.1_M9	2	+	ENSG00000197530
1	1626836	1627207	ENSG00000197530.3_M5	2	+	ENSG00000197530
1	1628018	1628722	ENSG00000197530.5_M5	2	+	ENSG00000197530
1	1629033	1629311	ENSG00000197530.6_M5	2	+	ENSG00000197530
1	1629384	1629704	ENSG00000197530.1_M6	2	+	ENSG00000197530
1	1630291	1630610	ENSG00000197530.2_M6	2	+	ENSG00000197530
1	1632094	1632374	ENSG00000189409.1_M4	2	+	ENSG00000189409
1	1669663	1670151	ENSG00000189339.2_M3	2	-	ENSG00000189339
1	1670424	1671629	ENSG00000189339.2_M2	2	-	ENSG00000189339
1	1751231	1753060	ENSG00000008130.1_M3	2	-	ENSG00000008130
1	1753566	1753649	ENSE00003520839	2	-	ENSG00000008130
1	1754050	1754383	ENSG00000008130.1_M9	2	-	ENSG00000008130
1	1754543	1754896	ENSG00000008130.2_M3	2	-	ENSG00000008130
1	1755373	1755476	ENSE00003498213	2	-	ENSG00000008130
1	1756003	1756343	ENSG00000008130.3_M3	2	-	ENSG00000008130
1	1756502	1757310	ENSG00000008130.1_M11	2	-	ENSG00000008130
1	1758364	1758575	ENSE00001772556	2	-	ENSG00000008130
1	1759100	1759243	ENSE00000862098	2	-	ENSG00000008130
1	1759733	1759902	ENSE00000862097	2	-	ENSG00000008130
1	1761664	1762035	ENSG00000008130.1_M2	2	-	ENSG00000008130
1	1765227	1765446	ENSE00003541571	2	-	ENSG00000008130
1	1778288	1778470	ENSG00000008130.4_M3	2	-	ENSG00000008130
1	1778745	1778790	ENSE00001399432	2	-	ENSG00000008130
1	1779156	1779196	ENSE00001914004	2	-	ENSG00000008130
1	1779904	1780069	ENSG00000008130.5_M3	2	-	ENSG00000008130
1	1780281	1780457	ENSE00001874664	2	-	ENSG00000008130
1	1785284	1787053	ENSG00000078369.1_M2	2	-	ENSG00000078369
1	1787321	1787437	ENSE00001728156	2	-	ENSG00000078369
1	1787986	1789269	ENSG00000078369.1_M3	2	-	ENSG00000078369
1	1790394	1790596	ENSG00000078369.2_M2	2	-	ENSG00000078369
1	1793244	1794197	ENSG00000078369.3_M2	2	-	ENSG00000078369
1	1804418	1804581	ENSG00000078369.4_M2	2	-	ENSG00000078369
1	1806474	1806538	ENSE00003483809	2	-	ENSG00000078369
1	1815755	1815862	ENSE00003465100	2	-	ENSG00000078369
1	1817686	1818386	ENSG00000078369.5_M2	2	-	ENSG00000078369
1	1824987	1825554	ENSG00000078369.2_M3	2	-	ENSG00000078369
1	1832231	1832285	ENSE00001780562	2	-	ENSG00000078369
1	1839189	1839238	ENSE00001356799	2	-	ENSG00000078369
1	1890363	1890401	ENSE00001648330	2	-	ENSG00000078369
1	1890819	1891117	ENSG00000078369.1_M4	2	-	ENSG00000078369
1	1891470	1891851	ENSE00001607876	2	+	ENSG00000231050
1	1892133	1892658	ENSE00001780565	2	+	ENSG00000231050
1	1914826	1916896	ENSG00000169885.1_M7	2	+	ENSG00000169885
1	1916973	1917074	ENSG00000169885.1_M2	2	+	ENSG00000169885
1	1917146	1917296	ENSG00000169885.2_M2	2	+	ENSG00000169885
1	1917589	1918162	ENSG00000178821.1_M5	2	-	ENSG00000178821
1	1918252	1919273	ENSG00000178821.1_M12	2	-	ENSG00000178821
1	1921950	1922388	ENSG00000142609.1_M3	2	-	ENSG00000142609
1	1922588	1922723	ENSE00001916144	2	-	ENSG00000142609
1	1922984	1923145	ENSG00000142609.1_M2	2	-	ENSG00000142609
1	1923366	1923499	ENSE00003516878	2	-	ENSG00000142609
1	1923774	1923929	ENSE00003614421	2	-	ENSG00000142609
1	1924390	1924520	ENSE00003588729	2	-	ENSG00000142609
1	1925782	1925938	ENSE00003506151	2	-	ENSG00000142609
1	1926227	1926347	ENSE00003501004	2	-	ENSG00000142609
1	1926456	1926512	ENSE00003478389	2	-	ENSG00000142609
1	1926651	1927929	ENSG00000142609.1_M5	2	-	ENSG00000142609
1	1930059	1930336	ENSE00001896802	2	-	ENSG00000142609
1	1938854	1938988	ENSE00001958120	2	-	ENSG00000142609
1	1939593	1939767	ENSE00001931348	2	-	ENSG00000142609
1	1940315	1940403	ENSE00001844333	2	-	ENSG00000142609
1	1942027	1942156	ENSE00001833586	2	-	ENSG00000142609
1	1944330	1944452	ENSE00001958749	2	-	ENSG00000142609
1	1946316	1946439	ENSG00000142609.2_M2	2	-	ENSG00000142609
1	1946989	1947054	ENSE00003747081	2	-	ENSG00000142609
1	1953312	1955850	ENSG00000142609.1_M4	2	-	ENSG00000142609
1	1956619	1956784	ENSE00003462156	2	-	ENSG00000142609
1	1959119	1959209	ENSE00003664478	2	-	ENSG00000142609
1	1959963	1960108	ENSG00000142609.2_M3	2	-	ENSG00000142609
1	1963748	1963867	ENSE00003476387	2	-	ENSG00000142609
1	1964887	1965061	ENSE00003634208	2	-	ENSG00000142609
1	1966370	1966526	ENSE00003552917	2	-	ENSG00000142609
1	1968634	1968833	ENSE00003537751	2	-	ENSG00000142609
1	1970658	1970816	ENSE00003616837	2	-	ENSG00000142609
1	1971979	1972082	ENSE00003639989	2	-	ENSG00000142609
1	1972936	1973047	ENSE00003462638	2	-	ENSG00000142609
1	1974024	1974198	ENSE00003496451	2	-	ENSG00000142609
1	1983670	1985112	ENSE00001478027	2	-	ENSG00000142609
1	1985338	1985490	ENSG00000142609.3_M2	2	-	ENSG00000142609
1	1986936	1987035	ENSE00003512970	2	-	ENSG00000142609
1	1987961	1988133	ENSE00001727325	2	-	ENSG00000142609
1	1988511	1988655	ENSE00003514677	2	-	ENSG00000142609
1	1988888	1988973	ENSE00003585076	2	-	ENSG00000142609
1	1990889	1990975	ENSG00000142609.4_M2	2	-	ENSG00000142609
1	2003700	2003837	ENSG00000142609.5_M2	2	-	ENSG00000142609
1	2013212	2015000	ENSE00001648776	2	-	ENSG00000233542
1	2015364	2015530	ENSE00001748446	2	-	ENSG00000233542
1	2022314	2022391	ENSE00003803787	2	+	ENSG00000187730
1	2023560	2024223	ENSG00000187730.1_M2	2	+	ENSG00000187730
1	2024269	2025054	ENSG00000187730.2_M2	2	+	ENSG00000187730
1	2025333	2025432	ENSG00000187730.1_M3	2	+	ENSG00000187730
1	2025517	2025792	ENSG00000187730.2_M3	2	+	ENSG00000187730
1	2026527	2028292	ENSG00000187730.1_M9	2	+	ENSG00000187730
1	2028918	2029408	ENSG00000187730.1_M4	2	+	ENSG00000187730
1	2029550	2030758	ENSG00000187730.1_M18	2	+	ENSG00000187730
1	2049202	2049468	ENSG00000226969.1_M2	2	-	ENSG00000226969
1	2049597	2049666	ENSG00000226969.2_M2	2	-	ENSG00000226969
1	2049867	2050070	ENSE00001605604	2	-	ENSG00000226969
1	2050469	2050701	ENSG00000067606.1_M3	2	+	ENSG00000067606
1	2050807	2051012	ENSE00002026907	2	+	ENSG00000067606
1	2055440	2055876	ENSG00000067606.2_M3	2	+	ENSG00000067606
1	2056483	2056573	ENSE00003496167	2	+	ENSG00000067606
1	2059540	2059591	ENSE00003497790	2	+	ENSG00000067606
1	2071298	2071536	ENSE00001812985	2	+	ENSG00000067606
1	2073461	2073929	ENSG00000067606.1_M2	2	+	ENSG00000067606
1	2073985	2074275	ENSE00001771735	2	+	ENSG00000067606
1	2074687	2074767	ENSE00001951707	2	+	ENSG00000067606
1	2074854	2075133	ENSE00001951730	2	+	ENSG00000067606
1	2075243	2075379	ENSE00001883554	2	+	ENSG00000067606
1	2082247	2082460	ENSE00001932323	2	+	ENSG00000067606
1	2098346	2098555	ENSE00001931675	2	+	ENSG00000067606
1	2104715	2104895	ENSG00000067606.2_M2	2	+	ENSG00000067606
1	2111653	2111817	ENSE00001901678	2	+	ENSG00000067606
1	2116204	2116310	ENSE00001942045	2	+	ENSG00000067606
1	2133637	2134000	ENSE00001943590	2	+	ENSG00000067606
1	2134812	2135086	ENSG00000067606.3_M2	2	+	ENSG00000067606
1	2135261	2135347	ENSE00003514986	2	+	ENSG00000067606
1	2144341	2144450	ENSE00003698699_F2	2	-	ENSG00000271806
1	2144584	2145279	ENSE00003698699_F3	2	-	ENSG00000271806
1	2145337	2145511	ENSG00000067606.1_M4	2	+	ENSG00000067606
1	2146026	2146108	ENSG00000067606.3_M3	2	+	ENSG00000067606
1	2155994	2156728	ENSG00000067606.4_M3	2	+	ENSG00000067606
1	2168847	2169604	ENSG00000067606.5_M3	2	+	ENSG00000067606
1	2172054	2172190	ENSE00003620590	2	+	ENSG00000067606
1	2181793	2181831	ENSE00001315143_F1	2	-	ENSG00000182873
1	2181914	2182823	ENSG00000182873.1_M2	2	-	ENSG00000182873
1	2183570	2183875	ENSG00000182873.2_M2	2	-	ENSG00000182873
1	2183990	2184389	ENSE00001657653	2	-	ENSG00000182873
1	2184460	2184582	ENSG00000162585.1_M3	2	-	ENSG00000162585
1	2184698	2184921	ENSG00000162585.2_M3	2	-	ENSG00000162585
1	2185395	2185513	ENSG00000162585.1_M4	2	-	ENSG00000162585
1	2186003	2186249	ENSE00003459358	2	-	ENSG00000162585
1	2186837	2187206	ENSE00003526713	2	-	ENSG00000162585
1	2193997	2194213	ENSG00000162585.3_M3	2	-	ENSG00000162585
1	2194687	2194775	ENSG00000162585.1_M7	2	-	ENSG00000162585
1	2198006	2201225	ENSG00000162585.1_M5	2	-	ENSG00000162585
1	2203435	2203882	ENSG00000162585.4_M3	2	-	ENSG00000162585
1	2212170	2212458	ENSG00000162585.1_M2	2	-	ENSG00000162585
1	2212522	2212548	ENSE00001603085_F1	2	+	ENSG00000234396
1	2212644	2212720	ENSE00001927358_F1	2	-	ENSG00000162585
1	2220534	2220738	ENSE00001607640	2	+	ENSG00000234396
1	2228694	2229735	ENSE00001477855	2	+	ENSG00000157933
1	2232478	2232669	ENSE00002028329	2	+	ENSG00000157933
1	2247995	2248071	ENSE00001878518	2	+	ENSG00000157933
1	2302977	2303103	ENSG00000157933.1_M2	2	+	ENSG00000157933
1	2303284	2303400	ENSG00000157933.2_M2	2	+	ENSG00000157933
1	2303645	2304108	ENSG00000157933.3_M2	2	+	ENSG00000157933
1	2304292	2304585	ENSG00000157933.4_M2	2	+	ENSG00000157933
1	2306019	2306250	ENSE00001035950	2	+	ENSG00000157933
1	2321252	2321579	ENSE00001660875	2	-	ENSG00000116151
1	2324096	2324143	ENSE00001696171	2	-	ENSG00000116151
1	2326200	2326693	ENSE00003696992	2	-	ENSG00000272161
1	2332125	2332753	ENSE00003702099	2	-	ENSG00000116151
1	2336468	2336548	ENSE00001775365	2	-	ENSG00000116151
1	2336716	2336850	ENSE00001708274	2	-	ENSG00000116151
1	2355174	2355464	ENSE00001776903	2	-	ENSG00000116151
1	2357431	2357598	ENSE00001801066	2	-	ENSG00000116151
1	2358591	2358715	ENSG00000116151.1_M2	2	-	ENSG00000116151
1	2363060	2363628	ENSE00003701058	2	-	ENSG00000272420
1	2371164	2372591	ENSG00000116151.1_M3	2	-	ENSG00000116151
1	2374460	2374557	ENSE00003474519	2	-	ENSG00000116151
1	2374852	2379227	ENSG00000116151.1_M4	2	-	ENSG00000116151
1	2384977	2385158	ENSG00000116151.2_M3	2	-	ENSG00000116151
1	2385371	2388509	ENSG00000116151.1_M7	2	-	ENSG00000116151
1	2389924	2389996	ENSE00003699163	2	-	ENSG00000116151
1	2391457	2391707	ENSG00000116151.3_M3	2	-	ENSG00000116151
1	2391774	2391958	ENSG00000157916.1_M6	2	+	ENSG00000157916
1	2393173	2393231	ENSE00001712391	2	+	ENSG00000157916
1	2394004	2396367	ENSG00000157916.1_M4	2	+	ENSG00000157916
1	2397115	2397220	ENSE00001035875	2	+	ENSG00000157916
1	2399414	2399514	ENSE00001035866	2	+	ENSG00000157916
1	2400856	2400935	ENSE00003585625	2	+	ENSG00000157916
1	2401950	2402342	ENSG00000157916.1_M5	2	+	ENSG00000157916
1	2403034	2403963	ENSG00000157916.2_M6	2	+	ENSG00000157916
1	2405444	2405834	ENSG00000157911.1_M3	2	-	ENSG00000157911
1	2406483	2406619	ENSG00000157911.1_M2	2	-	ENSG00000157911
1	2408451	2408858	ENSG00000157911.1_M6	2	-	ENSG00000157911
1	2409677	2410004	ENSE00002063718	2	-	ENSG00000157911
1	2410260	2410451	ENSG00000157911.3_M2	2	-	ENSG00000157911
1	2410629	2410868	ENSG00000157911.4_M2	2	-	ENSG00000157911
1	2412390	2412571	ENSG00000157911.1_M5	2	-	ENSG00000157911
1	2413596	2413797	ENSE00002053109	2	-	ENSG00000157911
1	2425979	2426037	ENSE00001648978	2	+	ENSG00000149527
1	2430337	2430629	ENSE00001621165	2	+	ENSG00000149527
1	2546464	2547460	ENSE00003701233	2	+	ENSG00000272449
1	2550282	2550731	ENSG00000238164.1_M2	2	-	ENSG00000238164
1	2554723	2555638	ENSE00001638317_F1	2	-	ENSG00000238164
1	2555667	2555790	ENSG00000238164.2_M2	2	-	ENSG00000238164
1	2556261	2556365	ENSE00001638317_F3	2	-	ENSG00000238164
1	2556696	2556733	ENSG00000157873.1_M6	2	+	ENSG00000157873
1	2557725	2557834	ENSG00000157873.1_M2	2	+	ENSG00000157873
1	2558342	2559978	ENSG00000157873.1_M7	2	+	ENSG00000157873
1	2560553	2563829	ENSG00000157873.1_M16	2	+	ENSG00000157873
1	2565052	2565382	ENSE00001912161	2	+	ENSG00000157873
1	2566409	2566605	ENSE00001889931	2	+	ENSG00000225931
1	2581559	2581650	ENSE00001795368	2	+	ENSG00000228037
1	2583369	2583495	ENSE00001694676	2	+	ENSG00000228037
1	2584124	2584533	ENSE00001601095	2	+	ENSG00000228037
1	2586490	2586591	ENSG00000157870.1_M2	2	+	ENSG00000157870
1	2586749	2586948	ENSG00000157870.1_M8	2	+	ENSG00000157870
1	2587041	2587295	ENSG00000157870.1_M5	2	+	ENSG00000157870
1	2587740	2587792	ENSE00003496342	2	+	ENSG00000157870
1	2588335	2589040	ENSG00000157870.1_M11	2	+	ENSG00000157870
1	2589409	2590638	ENSG00000157870.1_M9	2	+	ENSG00000157870
1	2591089	2591469	ENSG00000157870.1_M4	2	+	ENSG00000157870
1	2591556	2591633	ENSE00003485332	2	-	ENSG00000142606
1	2591693	2592027	ENSG00000142606.1_M2	2	-	ENSG00000142606
1	2592654	2592966	ENSG00000142606.1_M5	2	-	ENSG00000142606
1	2593813	2594073	ENSG00000142606.1_M3	2	-	ENSG00000142606
1	2594384	2594443	ENSE00001035401	2	-	ENSG00000142606
1	2594789	2594893	ENSE00001035353	2	-	ENSG00000142606
1	2595275	2595359	ENSE00001035416	2	-	ENSG00000142606
1	2596008	2596107	ENSE00001035440	2	-	ENSG00000142606
1	2596560	2596689	ENSE00001035383	2	-	ENSG00000142606
1	2598206	2598300	ENSE00001035444	2	-	ENSG00000142606
1	2598653	2598790	ENSE00001035410	2	-	ENSG00000142606
1	2603883	2603973	ENSE00001035412	2	-	ENSG00000142606
1	2604146	2604281	ENSE00001035434	2	-	ENSG00000142606
1	2605557	2605623	ENSE00000955118	2	-	ENSG00000142606
1	2606247	2606366	ENSG00000142606.2_M2	2	-	ENSG00000142606
1	2606973	2607069	ENSE00003532852	2	-	ENSG00000142606
1	2609338	2609419	ENSG00000142606.3_M2	2	-	ENSG00000142606
1	2609669	2609831	ENSE00003541874	2	-	ENSG00000142606
1	2611280	2611401	ENSG00000142606.4_M2	2	-	ENSG00000142606
1	2612126	2612204	ENSE00001301908	2	-	ENSG00000142606
1	2629330	2629521	ENSG00000142606.5_M2	2	-	ENSG00000142606
1	2629757	2630197	ENSE00002062344	2	-	ENSG00000142606
1	2632567	2632675	ENSE00001631064	2	+	ENSG00000237058
1	2632865	2632990	ENSG00000142606.6_M2	2	-	ENSG00000142606
1	2789502	2790346	ENSG00000215912.2_M2	2	-	ENSG00000215912
1	2800043	2800868	ENSE00003797085	2	-	ENSG00000215912
1	2801576	2801717	ENSE00003801162	2	-	ENSG00000215912
1	2811849	2811998	ENSE00001797100	2	-	ENSG00000233234
1	2812234	2812692	ENSE00001724025	2	-	ENSG00000233234
1	2814431	2814688	ENSE00001804042	2	-	ENSG00000231630
1	2814826	2814998	ENSE00001746329	2	-	ENSG00000231630
1	3021482	3022903	ENSE00001477363	2	+	ENSG00000169717
1	3059614	3064055	ENSG00000177133.1_M16	2	-	ENSG00000177133
1	3064071	3064302	ENSG00000177133.1_M2	2	-	ENSG00000177133
1	3067336	3068048	ENSG00000177133.2_M2	2	-	ENSG00000177133
1	3068221	3068437	ENSE00001664459	2	-	ENSG00000177133
1	3069167	3069296	ENSG00000142611.1_M4	2	+	ENSG00000142611
1	3127974	3128035	ENSE00003799900	2	+	ENSG00000283572
1	3132926	3133258	ENSE00001680646	2	-	ENSG00000226286
1	3133572	3133709	ENSE00001662340	2	-	ENSG00000226286
1	3186124	3186591	ENSG00000142611.1_M2	2	+	ENSG00000142611
1	3205987	3208664	ENSE00003757578	2	+	ENSG00000279839
1	3237930	3238095	ENSE00002087812	2	+	ENSG00000142611
1	3306635	3310096	ENSE00003697208	2	-	ENSG00000272235
1	3385148	3385286	ENSG00000142611.3_M2	2	+	ENSG00000142611
1	3386675	3386918	ENSE00001846205	2	+	ENSG00000142611
1	3396490	3396593	ENSE00003697266	2	+	ENSG00000142611
1	3402790	3402998	ENSE00003696962	2	+	ENSG00000142611
1	3404738	3404886	ENSE00003700436	2	+	ENSG00000142611
1	3405494	3405648	ENSE00003695760	2	+	ENSG00000142611
1	3411383	3412800	ENSE00003695658	2	+	ENSG00000142611
1	3414559	3414647	ENSG00000142611.4_M2	2	+	ENSG00000142611
1	3417827	3417997	ENSE00003699052	2	+	ENSG00000142611
1	3418666	3418744	ENSE00003697785	2	+	ENSG00000142611
1	3424918	3425059	ENSE00001905893	2	+	ENSG00000142611
1	3425215	3425750	ENSG00000142611.5_M2	2	+	ENSG00000142611
1	3426050	3426225	ENSG00000142611.6_M2	2	+	ENSG00000142611
1	3430871	3431108	ENSE00003697832	2	+	ENSG00000142611
1	3431965	3432140	ENSE00003698886	2	+	ENSG00000142611
1	3433676	3438621	ENSG00000142611.1_M6	2	+	ENSG00000142611
1	3454425	3454811	ENSE00001710589	2	+	ENSG00000130762
1	3463065	3463672	ENSE00002223728	2	+	ENSG00000130762
1	3466004	3466193	ENSG00000130762.1_M2	2	+	ENSG00000130762
1	3466970	3467337	ENSG00000130762.2_M2	2	+	ENSG00000130762
1	3471606	3471791	ENSG00000130762.4_M2	2	+	ENSG00000130762
1	3472768	3473230	ENSG00000130762.5_M2	2	+	ENSG00000130762
1	3473392	3474457	ENSG00000130762.1_M3	2	+	ENSG00000130762
1	3475969	3476062	ENSG00000130762.6_M2	2	+	ENSG00000130762
1	3477874	3478612	ENSG00000130762.2_M3	2	+	ENSG00000130762
1	3479516	3479590	ENSE00003489864	2	+	ENSG00000130762
1	3479811	3479913	ENSE00003480891	2	+	ENSG00000130762
1	3480447	3481113	ENSE00003543518	2	+	ENSG00000130762
1	3487245	3487627	ENSE00003700777	2	+	ENSG00000272088
1	3489919	3490589	ENSG00000162591.1_M4	2	-	ENSG00000162591
1	3490911	3490959	ENSG00000162591.1_M2	2	-	ENSG00000162591
1	3493770	3493899	ENSG00000162591.2_M2	2	-	ENSG00000162591
1	3493995	3494244	ENSG00000162591.3_M2	2	-	ENSG00000162591
1	3494370	3494741	ENSG00000162591.2_M3	2	-	ENSG00000162591
1	3495889	3496018	ENSG00000162591.4_M2	2	-	ENSG00000162591
1	3496654	3496783	ENSG00000162591.5_M2	2	-	ENSG00000162591
1	3496987	3497119	ENSE00003563868	2	-	ENSG00000162591
1	3497232	3497361	ENSE00003561382	2	-	ENSG00000162591
1	3497490	3497621	ENSE00001931454	2	-	ENSG00000162591
1	3498370	3498499	ENSE00001123490	2	-	ENSG00000162591
1	3498697	3498826	ENSE00001477187	2	-	ENSG00000162591
1	3499137	3499266	ENSE00001477188	2	-	ENSG00000162591
1	3499795	3499924	ENSE00001206792	2	-	ENSG00000162591
1	3500632	3500764	ENSE00001123378	2	-	ENSG00000162591
1	3500965	3501094	ENSE00001123340	2	-	ENSG00000162591
1	3501176	3501308	ENSE00001123347	2	-	ENSG00000162591
1	3501795	3501921	ENSE00001123358	2	-	ENSG00000162591
1	3505207	3505342	ENSE00001066619	2	-	ENSG00000162591
1	3505421	3505556	ENSE00001066621	2	-	ENSG00000162591
1	3506107	3506236	ENSE00001066623	2	-	ENSG00000162591
1	3507794	3507923	ENSE00001321857	2	-	ENSG00000162591
1	3508557	3508689	ENSE00001066620	2	-	ENSG00000162591
1	3509074	3509245	ENSE00001066625	2	-	ENSG00000162591
1	3509869	3509992	ENSE00001066622	2	-	ENSG00000162591
1	3510782	3510902	ENSE00001123243	2	-	ENSG00000162591
1	3511549	3511687	ENSE00001123248	2	-	ENSG00000162591
1	3512005	3512128	ENSE00001123255	2	-	ENSG00000162591
1	3514549	3514672	ENSE00001123261	2	-	ENSG00000162591
1	3515401	3515527	ENSE00001123265	2	-	ENSG00000162591
1	3524123	3524246	ENSE00001123278	2	-	ENSG00000162591
1	3531079	3531448	ENSE00001206859	2	-	ENSG00000162591
1	3546997	3547123	ENSE00003445126	2	-	ENSG00000162591
1	3560694	3560790	ENSE00001500049	2	-	ENSG00000207776
1	3579824	3579929	ENSE00001402691	2	-	ENSG00000162591
1	3602465	3602600	ENSE00001477190	2	-	ENSG00000162591
1	3611137	3611495	ENSG00000162591.6_M2	2	-	ENSG00000162591
1	3623189	3623556	ENSE00001705337	2	-	ENSG00000238260
1	3624307	3624450	ENSE00001768791	2	-	ENSG00000238260
1	3624631	3624743	ENSE00001664493	2	-	ENSG00000238260
1	3625001	3625273	ENSG00000158109.1_M2	2	+	ENSG00000158109
1	3625423	3625515	ENSE00001037055	2	+	ENSG00000158109
1	3625712	3625889	ENSE00001367613	2	+	ENSG00000158109
1	3627499	3627653	ENSE00001037059	2	+	ENSG00000158109
1	3628408	3630127	ENSE00001904186	2	+	ENSG00000158109
1	3630766	3631657	ENSG00000116213.1_M3	2	-	ENSG00000116213
1	3638749	3639625	ENSG00000116213.1_M2	2	-	ENSG00000116213
1	3646665	3646782	ENSE00000734299	2	-	ENSG00000116213
1	3647245	3647560	ENSG00000116213.2_M2	2	-	ENSG00000116213
1	3649930	3650073	ENSG00000116213.1_M5	2	-	ENSG00000116213
1	3652519	3652641	ENSG00000078900.1_M2	2	+	ENSG00000078900
1	3652712	3652761	ENSE00001858739	2	-	ENSG00000116213
1	3658937	3659430	ENSE00001715920	2	-	ENSG00000227589
1	3662152	3662265	ENSE00001613786	2	-	ENSG00000227589
1	3668624	3668772	ENSE00001593080	2	-	ENSG00000227589
1	3682332	3682430	ENSG00000078900.2_M2	2	+	ENSG00000078900
1	3683059	3683180	ENSE00000358575	2	+	ENSG00000078900
1	3690671	3690944	ENSG00000078900.3_M2	2	+	ENSG00000078900
1	3698045	3698151	ENSG00000078900.4_M2	2	+	ENSG00000078900
1	3707548	3708534	ENSG00000078900.5_M2	2	+	ENSG00000078900
1	3712199	3712438	ENSE00001679378	2	-	ENSG00000235131
1	3714186	3714298	ENSE00001735702	2	-	ENSG00000235131
1	3722020	3722207	ENSE00003588208	2	+	ENSG00000078900
1	3723353	3723469	ENSE00003526787	2	+	ENSG00000078900
1	3727114	3727224	ENSE00003514235	2	+	ENSG00000078900
1	3727477	3727770	ENSG00000078900.6_M2	2	+	ENSG00000078900
1	3728128	3728217	ENSE00003632869	2	+	ENSG00000078900
1	3729326	3729751	ENSG00000078900.7_M2	2	+	ENSG00000078900
1	3729999	3730148	ENSE00000733990	2	+	ENSG00000078900
1	3730926	3731065	ENSE00003461431	2	+	ENSG00000078900
1	3731462	3731556	ENSE00003540057	2	+	ENSG00000078900
1	3732746	3735600	ENSG00000078900.1_M6	2	+	ENSG00000078900
1	3736201	3736942	ENSG00000227372.1_M5	2	-	ENSG00000227372
1	3741219	3741373	ENSE00003758110	2	-	ENSG00000227372
1	3742429	3742517	ENSE00002914212	2	-	ENSG00000227372
1	3742803	3742960	ENSG00000227372.1_M4	2	-	ENSG00000227372
1	3743060	3743261	ENSG00000227372.1_M2	2	-	ENSG00000227372
1	3743279	3743371	ENSG00000227372.2_M2	2	-	ENSG00000227372
1	3745606	3746459	ENSG00000227372.1_M6	2	-	ENSG00000227372
1	3746691	3747336	ENSG00000227372.2_M5	2	-	ENSG00000227372
1	3747813	3747958	ENSE00003797775	2	+	ENSG00000162592
1	3751331	3751457	ENSE00003797203	2	+	ENSG00000162592
1	3752397	3752799	ENSG00000162592.1_M3	2	+	ENSG00000162592
1	3754117	3754241	ENSE00001066632	2	+	ENSG00000162592
1	3755456	3757189	ENSG00000162592.1_M4	2	+	ENSG00000162592
1	3761280	3761430	ENSE00003520105	2	+	ENSG00000162592
1	3762966	3763474	ENSG00000162592.1_M2	2	+	ENSG00000162592
1	3763705	3763836	ENSE00003498577	2	+	ENSG00000162592
1	3766534	3766612	ENSE00003602391	2	+	ENSG00000162592
1	3767232	3767445	ENSE00003482332	2	+	ENSG00000162592
1	3769782	3769887	ENSE00003546284	2	+	ENSG00000162592
1	3771400	3771645	ENSG00000162592.2_M2	2	+	ENSG00000162592
1	3772787	3773181	ENSG00000235169.1_M3	2	+	ENSG00000235169
1	3775298	3775670	ENSG00000235169.2_M3	2	+	ENSG00000235169
1	3775794	3775982	ENSE00001637032	2	+	ENSG00000235169
1	3778557	3781336	ENSG00000130764.1_M3	2	-	ENSG00000130764
1	3781511	3781601	ENSE00003526407	2	-	ENSG00000130764
1	3782660	3782763	ENSE00003469255	2	-	ENSG00000130764
1	3782814	3783111	ENSE00002714802	2	+	ENSG00000266075
1	3783769	3783911	ENSE00001928179	2	-	ENSG00000130764
1	3783995	3784175	ENSG00000130764.2_M3	2	-	ENSG00000130764
1	3785007	3785086	ENSE00003697253_F1	2	+	ENSG00000272153
1	3786848	3787310	ENSE00000896213	2	-	ENSG00000130764
1	3795861	3796504	ENSE00001476853	2	-	ENSG00000130764
1	3812080	3815517	ENSG00000116198.1_M2	2	-	ENSG00000116198
1	3816148	3816458	ENSG00000116198.1_M3	2	-	ENSG00000116198
1	3822775	3823241	ENSG00000116198.2_M2	2	-	ENSG00000116198
1	3823423	3823562	ENSE00001675798	2	-	ENSG00000116198
1	3825757	3825866	ENSE00001761367	2	-	ENSG00000116198
1	3826369	3826436	ENSE00001769704	2	-	ENSG00000116198
1	3826707	3826744	ENSE00001730754	2	-	ENSG00000116198
1	3829265	3829373	ENSG00000116198.3_M2	2	-	ENSG00000116198
1	3829691	3829997	ENSG00000116198.4_M2	2	-	ENSG00000116198
1	3831045	3831224	ENSG00000116198.2_M3	2	-	ENSG00000116198
1	3833670	3834035	ENSG00000116198.5_M2	2	-	ENSG00000116198
1	3834924	3835092	ENSG00000116198.6_M2	2	-	ENSG00000116198
1	3836494	3836692	ENSE00003569347	2	-	ENSG00000116198
1	3836914	3837136	ENSE00001921670	2	-	ENSG00000116198
1	3837291	3837519	ENSG00000116198.7_M2	2	-	ENSG00000116198
1	3838963	3839119	ENSG00000116198.3_M3	2	-	ENSG00000116198
1	3839607	3839776	ENSG00000116198.8_M2	2	-	ENSG00000116198
1	3843108	3843323	ENSE00001476707	2	-	ENSG00000116198
1	3844906	3844983	ENSE00003529102	2	-	ENSG00000116198
1	3845288	3845351	ENSE00003477671	2	-	ENSG00000116198
1	3847474	3847704	ENSG00000116198.9_M2	2	-	ENSG00000116198
1	3848607	3848781	ENSE00003593231	2	-	ENSG00000116198
1	3852294	3852421	ENSE00003585407	2	-	ENSG00000116198
1	3856888	3857214	ENSG00000116198.1_M4	2	-	ENSG00000116198
1	3857266	3857717	ENSG00000169598.1_M7	2	+	ENSG00000169598
1	3858717	3858866	ENSG00000169598.1_M3	2	+	ENSG00000169598
1	3860419	3860506	ENSG00000169598.1_M2	2	+	ENSG00000169598
1	3865642	3866000	ENSG00000169598.2_M3	2	+	ENSG00000169598
1	3866283	3866398	ENSE00001876559	2	+	ENSG00000169598
1	3867662	3868053	ENSG00000169598.2_M2	2	+	ENSG00000169598
1	3869604	3869775	ENSE00003471085	2	+	ENSG00000169598
1	3873013	3873137	ENSE00001885005	2	+	ENSG00000169598
1	3883506	3885429	ENSG00000169598.1_M5	2	+	ENSG00000169598
1	3889124	3890073	ENSE00003665229	2	-	ENSG00000198912
1	3900171	3900293	ENSG00000198912.2_M3	2	-	ENSG00000198912
1	3900371	3900631	ENSG00000236423.1_M3	2	+	ENSG00000236423
1	3903964	3904036	ENSE00001678312	2	+	ENSG00000236423
1	3905230	3905532	ENSE00001793038	2	+	ENSG00000236423
1	3913691	3914290	ENSE00001606499	2	+	ENSG00000236423
1	3914394	3917225	ENSG00000236423.1_M2	2	+	ENSG00000236423
1	3940993	3941143	ENSE00001726188	2	+	ENSG00000233304
1	3944546	3945141	ENSG00000226374.1_M2	2	-	ENSG00000226374
1	3945187	3945462	ENSE00003788480	2	+	ENSG00000233304
1	3945493	3945669	ENSE00003788546	2	-	ENSG00000226374
1	3946319	3946463	ENSE00003785936	2	-	ENSG00000226374
1	3947148	3947328	ENSG00000226374.2_M2	2	-	ENSG00000226374
1	3947956	3948595	ENSE00001656760	2	-	ENSG00000226374
1	3948862	3948980	ENSG00000226374.3_M2	2	-	ENSG00000226374
1	3949026	3949351	ENSE00001609598	2	+	ENSG00000233304
1	4175527	4175899	ENSE00001708896	2	-	ENSG00000229280
1	4412026	4412632	ENSG00000235054.1_M4	2	+	ENSG00000235054
1	4422759	4423187	ENSG00000235054.2_M4	2	+	ENSG00000235054
1	4423347	4423448	ENSE00001806637	2	+	ENSG00000235054
1	4423993	4424689	ENSG00000235054.2_M2	2	+	ENSG00000235054
1	4551734	4552049	ENSE00001691476	2	-	ENSG00000227169
1	4552104	4552145	ENSE00001625942	2	-	ENSG00000227169
1	4571480	4571629	ENSG00000232596.1_M3	2	+	ENSG00000232596
1	4572469	4572592	ENSE00001754951	2	+	ENSG00000232596
1	4582276	4582574	ENSE00001690743	2	+	ENSG00000232596
1	4583082	4583178	ENSE00001622561	2	+	ENSG00000232596
1	4583338	4583708	ENSG00000232596.1_M2	2	+	ENSG00000232596
1	4593051	4594009	ENSE00003785425	2	+	ENSG00000232596
1	4654731	4655454	ENSG00000196581.1_M2	2	+	ENSG00000196581
1	4711154	4711186	ENSE00001913524	2	+	ENSG00000196581
1	4711899	4712699	ENSG00000196581.2_M2	2	+	ENSG00000196581
1	4769852	4769940	ENSE00000735086	2	+	ENSG00000196581
1	4774426	4774558	ENSE00001122242	2	+	ENSG00000196581
1	4777400	4777794	ENSE00001476599	2	+	ENSG00000196581
1	4782544	4792534	ENSE00001476603	2	+	ENSG00000196581
1	5090579	5090627	ENSE00001705488	2	-	ENSG00000231510
1	5492977	5494674	ENSE00002600197	2	+	ENSG00000260972
1	5554746	5554881	ENSE00003794581	2	+	ENSG00000283356
1	5561708	5562254	ENSE00003795370	2	-	ENSG00000236948
1	5564070	5564143	ENSE00002721598	2	+	ENSG00000264341
1	5587367	5587575	ENSE00001722939	2	-	ENSG00000236948
1	5668140	5668295	ENSG00000236948.1_M2	2	-	ENSG00000236948
1	5862671	5862741	ENSE00002689481	2	-	ENSG00000264101
1	5867029	5867652	ENSG00000131697.1_M3	2	-	ENSG00000131697
1	5867739	5868375	ENSG00000131697.1_M2	2	-	ENSG00000131697
1	5873251	5873841	ENSG00000131697.2_M2	2	-	ENSG00000131697
1	5874470	5874657	ENSE00003502281	2	-	ENSG00000131697
1	5874873	5875100	ENSG00000131697.3_M2	2	-	ENSG00000131697
1	5875953	5876078	ENSE00001859285	2	-	ENSG00000131697
1	5876385	5876523	ENSE00001928316	2	-	ENSG00000131697
1	5876878	5877466	ENSG00000131697.2_M3	2	-	ENSG00000131697
1	5879345	5879632	ENSG00000131697.4_M2	2	-	ENSG00000131697
1	5886494	5886972	ENSE00001943451	2	-	ENSG00000131697
1	5887285	5887466	ENSE00003479435	2	-	ENSG00000131697
1	5888459	5888610	ENSE00001878965	2	-	ENSG00000131697
1	5890867	5891028	ENSE00003464359	2	-	ENSG00000131697
1	5904616	5904804	ENSE00003494916	2	-	ENSG00000131697
1	5905291	5905483	ENSG00000131697.6_M2	2	-	ENSG00000131697
1	5905631	5905783	ENSG00000131697.7_M2	2	-	ENSG00000131697
1	5907114	5907222	ENSE00001720973	2	-	ENSG00000131697
1	5909151	5909213	ENSE00001696748	2	-	ENSG00000131697
1	5927648	5927787	ENSE00003570239	2	-	ENSG00000131697
1	5933146	5933329	ENSE00003584153	2	-	ENSG00000131697
1	5947103	5947230	ENSE00003459647	2	-	ENSG00000131697
1	5948069	5948251	ENSE00003497196	2	-	ENSG00000131697
1	5952699	5952836	ENSE00003527035	2	-	ENSG00000131697
1	5961793	5961949	ENSE00003576690	2	-	ENSG00000131697
1	5967298	5967363	ENSE00003583968	2	-	ENSG00000131697
1	5969086	5969259	ENSE00003569388	2	-	ENSG00000131697
1	5978269	5978413	ENSE00001476547	2	-	ENSG00000131697
1	5986154	5986327	ENSE00002038847	2	-	ENSG00000131697
1	5991465	5991556	ENSE00001476377	2	+	ENSG00000069424
1	5992243	5992362	ENSG00000131697.1_M4	2	-	ENSG00000131697
1	5992473	5992788	ENSG00000069424.1_M5	2	+	ENSG00000069424
1	5995862	5996084	ENSE00001934936	2	+	ENSG00000069424
1	6018634	6018835	ENSE00001786599	2	+	ENSG00000069424
1	6026012	6026445	ENSG00000069424.1_M3	2	+	ENSG00000069424
1	6027296	6027459	ENSE00001695718	2	+	ENSG00000069424
1	6034282	6034794	ENSE00001365541	2	+	ENSG00000069424
1	6035916	6036048	ENSE00001832311	2	+	ENSG00000069424
1	6040516	6040645	ENSG00000069424.1_M2	2	+	ENSG00000069424
1	6041167	6041762	ENSE00001835612	2	+	ENSG00000069424
1	6041830	6041872	ENSE00003586294	2	+	ENSG00000069424
1	6045920	6046183	ENSG00000069424.2_M2	2	+	ENSG00000069424
1	6051510	6051754	ENSE00001476199	2	+	ENSG00000069424
1	6072754	6072798	ENSG00000069424.3_M2	2	+	ENSG00000069424
1	6073732	6073847	ENSG00000069424.4_M2	2	+	ENSG00000069424
1	6082194	6082274	ENSG00000069424.5_M2	2	+	ENSG00000069424
1	6085203	6085249	ENSG00000069424.6_M2	2	+	ENSG00000069424
1	6085739	6086363	ENSG00000069424.2_M3	2	+	ENSG00000069424
1	6087466	6087511	ENSE00000734884	2	+	ENSG00000069424
1	6089007	6089051	ENSE00000734882	2	+	ENSG00000069424
1	6090388	6090475	ENSE00000734879	2	+	ENSG00000069424
1	6091262	6091307	ENSE00001476195	2	+	ENSG00000069424
1	6094399	6094485	ENSE00000734876	2	+	ENSG00000069424
1	6095322	6095443	ENSE00001615557	2	+	ENSG00000069424
1	6095529	6095625	ENSG00000069424.3_M3	2	+	ENSG00000069424
1	6096255	6096756	ENSG00000069424.7_M2	2	+	ENSG00000069424
1	6097268	6101193	ENSG00000069424.1_M9	2	+	ENSG00000069424
1	6101792	6105427	ENSG00000116254.1_M4	2	-	ENSG00000116254
1	6106233	6106287	ENSE00003537273	2	-	ENSG00000116254
1	6106394	6106509	ENSE00003487979	2	-	ENSG00000116254
1	6106615	6106779	ENSG00000116254.1_M2	2	-	ENSG00000116254
1	6109794	6109990	ENSE00003485884	2	-	ENSG00000116254
1	6110393	6110526	ENSE00003509557	2	-	ENSG00000116254
1	6111774	6111883	ENSE00003624662	2	-	ENSG00000116254
1	6112139	6112277	ENSE00003593925	2	-	ENSG00000116254
1	6112908	6112998	ENSE00003538121	2	-	ENSG00000116254
1	6113310	6113416	ENSE00001956259	2	-	ENSG00000116254
1	6121104	6121237	ENSE00003542810	2	-	ENSG00000116254
1	6121493	6121573	ENSE00003535657	2	-	ENSG00000116254
1	6123947	6124107	ENSE00003557710	2	-	ENSG00000116254
1	6124516	6124661	ENSE00003460858	2	-	ENSG00000116254
1	6125099	6125233	ENSE00003610857	2	-	ENSG00000116254
1	6125523	6125612	ENSG00000116254.2_M2	2	-	ENSG00000116254
1	6125765	6125858	ENSE00003662400	2	-	ENSG00000116254
1	6126571	6126746	ENSE00003477236	2	-	ENSG00000116254
1	6127082	6127164	ENSE00001957546	2	-	ENSG00000116254
1	6128045	6128218	ENSE00003512526	2	-	ENSG00000116254
1	6128498	6128609	ENSG00000116254.3_M2	2	-	ENSG00000116254
1	6128837	6129069	ENSG00000116254.4_M2	2	-	ENSG00000116254
1	6130147	6130328	ENSG00000116254.5_M2	2	-	ENSG00000116254
1	6131630	6131748	ENSG00000116254.6_M2	2	-	ENSG00000116254
1	6134127	6134259	ENSE00003497393	2	-	ENSG00000116254
1	6134717	6134859	ENSE00003574772	2	-	ENSG00000116254
1	6135229	6135403	ENSE00003596442	2	-	ENSG00000116254
1	6136516	6136638	ENSE00003583454	2	-	ENSG00000116254
1	6136727	6136865	ENSE00003626498	2	-	ENSG00000116254
1	6142127	6142328	ENSE00003536305	2	-	ENSG00000116254
1	6142413	6142605	ENSE00003484903	2	-	ENSG00000116254
1	6143822	6143931	ENSE00003567515	2	-	ENSG00000116254
1	6144023	6144155	ENSG00000116254.7_M2	2	-	ENSG00000116254
1	6146211	6146423	ENSE00003603242	2	-	ENSG00000116254
1	6146664	6146871	ENSE00003497624	2	-	ENSG00000116254
1	6148853	6149075	ENSE00003665634	2	-	ENSG00000116254
1	6149245	6149412	ENSE00003473165	2	-	ENSG00000116254
1	6151031	6151155	ENSE00003503861	2	-	ENSG00000116254
1	6152411	6152536	ENSE00003664810	2	-	ENSG00000116254
1	6154659	6154898	ENSE00003572111	2	-	ENSG00000116254
1	6155598	6155717	ENSE00003691668	2	-	ENSG00000116254
1	6159335	6159515	ENSE00003558616	2	-	ENSG00000116254
1	6168149	6168277	ENSE00003515415	2	-	ENSG00000116254
1	6179944	6180123	ENSG00000116254.8_M2	2	-	ENSG00000116254
1	6181268	6181486	ENSE00001939745	2	-	ENSG00000116251
1	6185019	6186816	ENSG00000116251.1_M5	2	-	ENSG00000116251
1	6197651	6199612	ENSG00000116251.2_M5	2	-	ENSG00000116251
1	6200488	6200842	ENSG00000116251.1_M3	2	-	ENSG00000116251
1	6203366	6203494	ENSE00001887231	2	-	ENSG00000116251
1	6204839	6204982	ENSE00001618522	2	-	ENSG00000226944
1	6205205	6205413	ENSE00001718507	2	-	ENSG00000226944
1	6205474	6205753	ENSE00001843998_F1	2	+	ENSG00000158286
1	6205780	6206101	ENSE00001843998_F2	2	+	ENSG00000158286
1	6206535	6206726	ENSE00003677151	2	+	ENSG00000158286
1	6207378	6208307	ENSG00000158286.2_M3	2	+	ENSG00000158286
1	6208617	6208680	ENSE00001934791_F1	2	+	ENSG00000158286
1	6208739	6209025	ENSG00000158286.3_M3	2	+	ENSG00000158286
1	6209114	6209134	ENSE00003528881_F1	2	+	ENSG00000158286
1	6209196	6209267	ENSG00000116251.2_M2	2	-	ENSG00000116251
1	6209389	6209539	ENSG00000158286.1_M2	2	+	ENSG00000158286
1	6209923	6209970	ENSE00003560800	2	+	ENSG00000158286
1	6210222	6210295	ENSE00003471198	2	+	ENSG00000158286
1	6210369	6211118	ENSG00000158286.1_M7	2	+	ENSG00000158286
1	6211866	6212053	ENSG00000158286.4_M3	2	+	ENSG00000158286
1	6212217	6212416	ENSG00000158286.2_M2	2	+	ENSG00000158286
1	6212681	6213183	ENSG00000158286.1_M5	2	+	ENSG00000158286
1	6218288	6218369	ENSE00003562079	2	+	ENSG00000158286
1	6219235	6221192	ENSG00000158286.5_M3	2	+	ENSG00000158286
1	6221299	6225262	ENSG00000116237.1_M5	2	-	ENSG00000116237
1	6231901	6232119	ENSE00003631599	2	-	ENSG00000116237
1	6233473	6233643	ENSE00003482540	2	-	ENSG00000116237
1	6234404	6234511	ENSE00001844128	2	-	ENSG00000116237
1	6234885	6234974	ENSE00002959560	2	-	ENSG00000116237
1	6235716	6235972	ENSG00000116237.1_M2	2	-	ENSG00000116237
1	6236239	6236336	ENSE00001644314	2	+	ENSG00000225077
1	6236965	6237150	ENSE00001714644	2	+	ENSG00000225077
1	6237244	6237345	ENSE00001800493	2	+	ENSG00000225077
1	6238220	6239444	ENSG00000225077.2_M2	2	+	ENSG00000225077
1	6244191	6244241	ENSE00001559111	2	+	ENSG00000173673
1	6244350	6244446	ENSE00001475446	2	+	ENSG00000173673
1	6244547	6244629	ENSE00001182530	2	+	ENSG00000173673
1	6245109	6245578	ENSE00001475445	2	+	ENSG00000173673
1	6247345	6250003	ENSE00001475432	2	-	ENSG00000158292
1	6250439	6250624	ENSE00001404850	2	-	ENSG00000158292
1	6251337	6251530	ENSE00001064734	2	-	ENSG00000158292
1	6253717	6254147	ENSE00001038216	2	-	ENSG00000158292
1	6254549	6255014	ENSE00001373369	2	-	ENSG00000158292
1	6260824	6260975	ENSE00001410775	2	-	ENSG00000158292
1	6264268	6264695	ENSG00000097021.1_M2	2	-	ENSG00000097021
1	6281101	6281286	ENSG00000097021.1_M3	2	-	ENSG00000097021
1	6282723	6282888	ENSG00000097021.2_M2	2	-	ENSG00000097021
1	6294863	6295504	ENSG00000097021.3_M2	2	-	ENSG00000097021
1	6349748	6349866	ENSE00003552177	2	-	ENSG00000097021
1	6352224	6352249	ENSE00001845840	2	-	ENSG00000097021
1	6358825	6359344	ENSE00001475294	2	-	ENSG00000097021
1	6360569	6360707	ENSE00001475303	2	-	ENSG00000097021
1	6385493	6385813	ENSE00001475335	2	-	ENSG00000097021
1	6393256	6393554	ENSG00000097021.2_M3	2	-	ENSG00000097021
1	6415231	6419340	ENSG00000069812.1_M5	2	-	ENSG00000069812
1	6419606	6419702	ENSE00002817476	2	-	ENSG00000069812
1	6419775	6419919	ENSG00000069812.2_M5	2	-	ENSG00000069812
1	6424477	6424670	ENSE00001150483	2	-	ENSG00000069812
1	6424787	6425249	ENSE00002148046	2	+	ENSG00000187017
1	6448042	6448117	ENSE00001838098	2	+	ENSG00000187017
1	6448640	6449091	ENSG00000187017.1_M7	2	+	ENSG00000187017
1	6457360	6457372	ENSE00003592160	2	+	ENSG00000187017
1	6459996	6460980	ENSG00000187017.1_M8	2	+	ENSG00000187017
1	6461370	6461762	ENSG00000215788.1_M5	2	-	ENSG00000215788
1	6461993	6462174	ENSE00003518615	2	-	ENSG00000215788
1	6462318	6462607	ENSE00001895440	2	-	ENSG00000215788
1	6462628	6462666	ENSG00000215788.1_M3	2	-	ENSG00000215788
1	6462862	6464719	ENSG00000215788.1_M14	2	-	ENSG00000215788
1	6465087	6465272	ENSG00000215788.1_M2	2	-	ENSG00000215788
1	6465439	6466091	ENSG00000215788.1_M8	2	-	ENSG00000215788
1	6466195	6467572	ENSG00000171680.1_M2	2	-	ENSG00000171680
1	6467824	6468586	ENSG00000171680.1_M4	2	-	ENSG00000171680
1	6469041	6469241	ENSE00003520610	2	-	ENSG00000171680
1	6469334	6469450	ENSE00003515734	2	-	ENSG00000171680
1	6469543	6469676	ENSE00003590576	2	-	ENSG00000171680
1	6470235	6470355	ENSE00003528986	2	-	ENSG00000171680
1	6470505	6470643	ENSE00003627040	2	-	ENSG00000171680
1	6470734	6470884	ENSE00003477218	2	-	ENSG00000171680
1	6470989	6471637	ENSG00000171680.1_M3	2	-	ENSG00000171680
1	6471757	6471808	ENSE00003614248	2	-	ENSG00000171680
1	6472526	6472622	ENSE00003621777	2	-	ENSG00000171680
1	6472985	6473174	ENSE00003517204	2	-	ENSG00000171680
1	6473250	6473454	ENSE00003586865	2	-	ENSG00000171680
1	6474012	6474164	ENSE00003519021	2	-	ENSG00000171680
1	6474450	6475138	ENSG00000171680.2_M3	2	-	ENSG00000171680
1	6475461	6475522	ENSE00003478196	2	-	ENSG00000171680
1	6475930	6476036	ENSE00003634700	2	-	ENSG00000171680
1	6477528	6477658	ENSG00000171680.2_M2	2	-	ENSG00000171680
1	6485323	6485469	ENSE00002257425	2	-	ENSG00000171680
1	6485835	6485954	ENSE00001545321	2	-	ENSG00000171680
1	6490444	6490580	ENSG00000171680.3_M2	2	-	ENSG00000171680
1	6491636	6491700	ENSE00001474961	2	-	ENSG00000171680
1	6496492	6496696	ENSG00000171680.4_M2	2	-	ENSG00000171680
1	6496958	6497096	ENSE00002235223	2	-	ENSG00000171680
1	6497319	6497390	ENSE00001545323	2	-	ENSG00000171680
1	6506025	6506158	ENSE00003806038	2	-	ENSG00000171680
1	6519444	6520061	ENSG00000171680.5_M2	2	-	ENSG00000171680
1	6521346	6526003	ENSE00001474901	2	-	ENSG00000162408
1	6526695	6526829	ENSE00001064898	2	-	ENSG00000162408
1	6528993	6529171	ENSE00001064892	2	-	ENSG00000162408
1	6531967	6532079	ENSG00000162408.1_M2	2	-	ENSG00000162408
1	6532228	6532760	ENSG00000162408.2_M2	2	-	ENSG00000162408
1	6533279	6533441	ENSG00000162408.3_M2	2	-	ENSG00000162408
1	6540853	6540964	ENSE00002089490	2	+	ENSG00000253022
1	6541829	6541927	ENSE00003531441	2	-	ENSG00000162408
1	6544825	6545017	ENSG00000162408.4_M2	2	-	ENSG00000162408
1	6545044	6545180	ENSE00001338652	2	-	ENSG00000162408
1	6549255	6549698	ENSG00000162408.1_M3	2	-	ENSG00000162408
1	6550395	6550615	ENSG00000162408.5_M2	2	-	ENSG00000162408
1	6554106	6554535	ENSG00000162408.6_M2	2	-	ENSG00000162408
1	6555180	6555564	ENSG00000173662.1_M2	2	+	ENSG00000173662
1	6570908	6571215	ENSG00000173662.2_M2	2	+	ENSG00000173662
1	6574630	6575392	ENSE00001182045	2	+	ENSG00000173662
1	6576414	6576627	ENSE00001182053	2	+	ENSG00000173662
1	6576949	6577070	ENSE00001182049	2	+	ENSG00000173662
1	6578652	6579757	ENSG00000173662.1_M4	2	+	ENSG00000173662
1	6580000	6580136	ENSG00000204859.1_M4	2	+	ENSG00000204859
1	6580540	6581299	ENSE00001474830	2	+	ENSG00000204859
1	6582057	6582299	ENSG00000204859.1_M2	2	+	ENSG00000204859
1	6585301	6587291	ENSG00000204859.1_M6	2	+	ENSG00000204859
1	6587477	6587632	ENSG00000204859.2_M2	2	+	ENSG00000204859
1	6588059	6589280	ENSG00000204859.1_M8	2	+	ENSG00000204859
1	6590723	6595557	ENSG00000162413.1_M7	2	-	ENSG00000162413
1	6599046	6599452	ENSE00003501382	2	-	ENSG00000162413
1	6599749	6599816	ENSE00001952572	2	-	ENSG00000162413
1	6601796	6603001	ENSG00000162413.1_M2	2	-	ENSG00000162413
1	6603453	6603684	ENSE00003718256	2	-	ENSG00000162413
1	6613684	6614105	ENSG00000116273.1_M2	2	+	ENSG00000116273
1	6614449	6614607	ENSG00000162413.2_M2	2	-	ENSG00000162413
1	6616756	6616858	ENSE00001248376	2	+	ENSG00000116273
1	6619802	6620337	ENSE00000736135	2	+	ENSG00000116273
1	6621410	6624033	ENSG00000116273.2_M2	2	+	ENSG00000116273
1	6624865	6624954	ENSE00001474647	2	+	ENSG00000041988
1	6627762	6628691	ENSG00000041988.1_M3	2	+	ENSG00000041988
1	6629642	6629724	ENSE00001812175	2	+	ENSG00000041988
1	6630287	6630353	ENSG00000041988.2_M3	2	+	ENSG00000041988
1	6632369	6633565	ENSG00000041988.2_M7	2	+	ENSG00000041988
1	6634019	6634167	ENSE00001474613_F1	2	+	ENSG00000041988
1	6635586	6635700	ENSG00000007923.1_M2	2	-	ENSG00000007923
1	6636116	6636246	ENSE00003488176	2	-	ENSG00000007923
1	6637197	6637340	ENSG00000007923.2_M2	2	-	ENSG00000007923
1	6637446	6638364	ENSG00000007923.1_M4	2	-	ENSG00000007923
1	6639901	6640057	ENSE00003629167	2	-	ENSG00000007923
1	6644557	6644674	ENSE00003515843	2	-	ENSG00000007923
1	6645040	6645126	ENSG00000007923.1_M3	2	-	ENSG00000007923
1	6645788	6645978	ENSG00000007923.2_M4	2	-	ENSG00000007923
1	6651016	6651180	ENSE00001474428	2	-	ENSG00000007923
1	6651528	6651602	ENSE00003469839	2	-	ENSG00000007923
1	6652828	6652951	ENSG00000007923.3_M2	2	-	ENSG00000007923
1	6653808	6654039	ENSG00000007923.4_M2	2	-	ENSG00000007923
1	6654107	6654287	ENSE00001954373	2	-	ENSG00000007923
1	6667708	6667810	ENSE00003551429	2	-	ENSG00000007923
1	6670460	6670910	ENSE00001908915	2	-	ENSG00000007923
1	6678393	6678467	ENSE00003464933	2	-	ENSG00000007923
1	6680907	6681037	ENSE00003661229	2	-	ENSG00000007923
1	6701728	6701924	ENSG00000007923.1_M6	2	-	ENSG00000007923
1	6724636	6724855	ENSG00000228750.1_M4	2	+	ENSG00000228750
1	6725936	6727612	ENSG00000228750.1_M3	2	+	ENSG00000228750
1	6729719	6730012	ENSG00000228750.1_M2	2	+	ENSG00000228750
1	6784148	6784223	ENSE00001738622	2	-	ENSG00000237436
1	6784657	6784843	ENSE00001611862	2	-	ENSG00000237436
1	6785323	6785575	ENSG00000171735.1_M7	2	+	ENSG00000171735
1	6806982	6807088	ENSG00000171735.1_M2	2	+	ENSG00000171735
1	6820180	6820250	ENSE00003563207	2	+	ENSG00000171735
1	6825091	6825210	ENSG00000171735.2_M2	2	+	ENSG00000171735
1	6834332	6834618	ENSE00001692005	2	-	ENSG00000227950
1	6853047	6853189	ENSG00000171735.1_M3	2	+	ENSG00000171735
1	6871756	6872053	ENSG00000171735.1_M6	2	+	ENSG00000171735
1	6874055	6874423	ENSE00001881325	2	+	ENSG00000171735
1	6886239	6886346	ENSE00003476320	2	+	ENSG00000171735
1	6887653	6888201	ENSG00000171735.2_M7	2	+	ENSG00000171735
1	7008375	7008695	ENSE00001751095	2	-	ENSG00000237365
1	7014250	7014279	ENSE00001743584	2	-	ENSG00000237365
1	7091303	7091371	ENSE00001308645	2	+	ENSG00000171735
1	7249490	7249626	ENSE00001328700	2	+	ENSG00000171735
1	7368941	7369116	ENSE00001641297	2	+	ENSG00000237402
1	7370080	7370270	ENSE00001690699	2	+	ENSG00000237402
1	7382486	7382723	ENSE00003749525	2	-	ENSG00000237728
1	7388182	7388493	ENSE00001790599	2	-	ENSG00000237728
1	7389339	7389439	ENSG00000237728.1_M2	2	-	ENSG00000237728
1	7389658	7389754	ENSE00003721372	2	-	ENSG00000237728
1	7441095	7441181	ENSE00001769883	2	-	ENSG00000225126
1	7441279	7441554	ENSE00001706346	2	-	ENSG00000225126
1	7467829	7467901	ENSE00001317856	2	+	ENSG00000171735
1	7640399	7640553	ENSE00001706503	2	+	ENSG00000171735
1	7661725	7661866	ENSE00001766885	2	+	ENSG00000171735
1	7663352	7665199	ENSE00001710961	2	+	ENSG00000171735
1	7670910	7671037	ENSE00001785715	2	+	ENSG00000171735
1	7677598	7677733	ENSE00001626052	2	+	ENSG00000171735
1	7693123	7694844	ENSE00003394675	2	-	ENSG00000270171
1	7698302	7698872	ENSE00003326834	2	-	ENSG00000270035
1	7700703	7700970	ENSE00003226816	2	-	ENSG00000269978
1	7732447	7732599	ENSE00001768188	2	+	ENSG00000171735
1	7736343	7736540	ENSG00000171735.3_M2	2	+	ENSG00000171735
1	7736930	7737009	ENSE00001748550	2	+	ENSG00000171735
1	7737254	7737570	ENSE00001700530	2	+	ENSG00000171735
1	7737958	7738482	ENSE00001731966	2	+	ENSG00000171735
1	7744834	7745022	ENSG00000171735.2_M3	2	+	ENSG00000171735
1	7745844	7746091	ENSG00000171735.4_M2	2	+	ENSG00000171735
1	7747709	7747781	ENSE00001151421	2	+	ENSG00000171735
1	7749770	7749791	ENSE00001881578	2	+	ENSG00000171735
1	7751198	7751392	ENSE00001151415	2	+	ENSG00000171735
1	7752458	7752533	ENSE00001151407	2	+	ENSG00000171735
1	7755637	7755668	ENSE00001327525	2	+	ENSG00000171735
1	7766458	7769706	ENSG00000171735.3_M3	2	+	ENSG00000171735
1	7771268	7771385	ENSE00001474297	2	+	ENSG00000049245
1	7772706	7773198	ENSE00001887092	2	+	ENSG00000049245
1	7773441	7773511	ENSE00003491204	2	+	ENSG00000049245
1	7776382	7776775	ENSE00003365809	2	+	ENSG00000269925
1	7777096	7777318	ENSG00000049245.1_M2	2	+	ENSG00000049245
1	7778117	7778169	ENSE00003477988	2	+	ENSG00000049245
1	7779625	7781432	ENSG00000049245.2_M2	2	+	ENSG00000049245
1	7784319	7784376	ENSE00001312715	2	+	ENSG00000049246
1	7784428	7784468	ENSE00003718663	2	+	ENSG00000049246
1	7784653	7785005	ENSG00000049246.1_M2	2	+	ENSG00000049246
1	7786720	7786836	ENSE00003590005	2	+	ENSG00000049246
1	7787197	7787246	ENSE00001944347	2	+	ENSG00000049246
1	7787321	7788570	ENSG00000049246.1_M3	2	+	ENSG00000049246
1	7793956	7794008	ENSG00000049246.3_M2	2	+	ENSG00000049246
1	7798524	7798673	ENSE00000844091	2	+	ENSG00000049246
1	7801112	7801191	ENSE00000401690	2	+	ENSG00000049246
1	7803046	7803153	ENSG00000049246.4_M2	2	+	ENSG00000049246
1	7803691	7803958	ENSG00000049246.5_M2	2	+	ENSG00000049246
1	7808892	7808998	ENSE00000401693	2	+	ENSG00000049246
1	7809892	7810241	ENSG00000049246.6_M2	2	+	ENSG00000049246
1	7810347	7810437	ENSE00001685262_F1	2	-	ENSG00000236266
1	7810588	7810716	ENSE00001685262_F2	2	-	ENSG00000236266
1	7811488	7811604	ENSE00001667172	2	-	ENSG00000236266
1	7819284	7819420	ENSE00000401696	2	+	ENSG00000049246
1	7820114	7820239	ENSE00000737659	2	+	ENSG00000049246
1	7820466	7820640	ENSE00000401718	2	+	ENSG00000049246
1	7826479	7826710	ENSE00000401699	2	+	ENSG00000049246
1	7827103	7827117	ENSE00001739884_F1	2	-	ENSG00000236266
1	7827342	7827815	ENSE00000737507_F1	2	+	ENSG00000049246
1	7835761	7835945	ENSE00000737423	2	+	ENSG00000049246
1	7836807	7837149	ENSG00000049246.7_M2	2	+	ENSG00000049246
1	7842671	7843082	ENSG00000049246.2_M3	2	+	ENSG00000049246
1	7843950	7845177	ENSG00000049246.8_M2	2	+	ENSG00000049246
1	7846691	7846766	ENSE00001474197	2	-	ENSG00000049247
1	7847613	7847882	ENSG00000049247.1_M3	2	-	ENSG00000049247
1	7849639	7849683	ENSE00000737420	2	-	ENSG00000049247
1	7850811	7850922	ENSE00000900905	2	-	ENSG00000049247
1	7852900	7853118	ENSG00000049247.2_M3	2	-	ENSG00000049247
1	7853306	7853512	ENSG00000049247.1_M2	2	-	ENSG00000049247
1	7915893	7920923	ENSG00000049249.1_M2	2	-	ENSG00000049249
1	7921799	7922021	ENSE00001843715	2	-	ENSG00000049249
1	7933126	7933296	ENSG00000049249.2_M2	2	-	ENSG00000049249
1	7935012	7935143	ENSG00000049249.3_M2	2	-	ENSG00000049249
1	7936459	7936563	ENSE00001874979	2	-	ENSG00000049249
1	7937689	7937756	ENSE00002813071	2	-	ENSG00000049249
1	7938192	7938330	ENSG00000049249.4_M2	2	-	ENSG00000049249
1	7938720	7938828	ENSE00000737094	2	-	ENSG00000049249
1	7939894	7940078	ENSE00001474161	2	-	ENSG00000049249
1	7940783	7940933	ENSG00000049249.5_M2	2	-	ENSG00000049249
1	7942371	7942726	ENSE00003490904	2	+	ENSG00000270330
1	7943138	7943165	ENSE00003715141	2	-	ENSG00000049249
1	7954290	7954323	ENSE00001835211	2	+	ENSG00000116288
1	7961662	7961793	ENSG00000116288.1_M5	2	+	ENSG00000116288
1	7961893	7962101	ENSG00000116288.1_M2	2	+	ENSG00000116288
1	7969084	7969148	ENSE00001947084	2	+	ENSG00000116288
1	7970893	7971521	ENSG00000116288.1_M3	2	+	ENSG00000116288
1	7971628	7971957	ENSE00001889169	2	+	ENSG00000116288
1	7982880	7982983	ENSE00001438237	2	-	ENSG00000200344
1	7984863	7985505	ENSG00000116288.1_M7	2	+	ENSG00000116288
1	8004403	8004558	ENSE00001943628	2	-	ENSG00000116285
1	8011718	8015400	ENSG00000116285.1_M6	2	-	ENSG00000116285
1	8015494	8015692	ENSG00000116285.1_M2	2	-	ENSG00000116285
1	8026157	8026308	ENSG00000116285.1_M3	2	-	ENSG00000116285
1	8029226	8029357	ENSE00001607166	2	+	ENSG00000238290
1	8121473	8122702	ENSE00001801731	2	+	ENSG00000238290
1	8189823	8190331	ENSE00001603804	2	+	ENSG00000229305
1	8191215	8191495	ENSE00001667795	2	+	ENSG00000229305
1	8192181	8192254	ENSE00001693065	2	+	ENSG00000229305
1	8192556	8192770	ENSE00001712319	2	+	ENSG00000229305
1	8202428	8202876	ENSE00003786026	2	+	ENSG00000227634
1	8206433	8206597	ENSE00001438868	2	-	ENSG00000200975
1	8208666	8208873	ENSG00000227634.1_M2	2	+	ENSG00000227634
1	8210486	8210595	ENSE00001668066	2	+	ENSG00000227634
1	8214624	8214678	ENSE00001688895	2	+	ENSG00000227634
1	8215078	8215210	ENSE00001657534	2	+	ENSG00000227634
1	8218189	8218533	ENSE00001608235	2	-	ENSG00000233645
1	8292156	8292263	ENSE00002088445	2	-	ENSG00000251977
1	8317825	8318186	ENSE00001895492	2	+	ENSG00000162426
1	8324305	8324726	ENSG00000162426.1_M2	2	+	ENSG00000162426
1	8325297	8325390	ENSE00001474060	2	+	ENSG00000162426
1	8325817	8326042	ENSE00001474059	2	+	ENSG00000162426
1	8330137	8330936	ENSG00000162426.1_M3	2	+	ENSG00000162426
1	8335436	8335590	ENSE00003551212	2	+	ENSG00000162426
1	8336078	8336109	ENSE00001942116	2	+	ENSG00000162426
1	8337815	8337992	ENSE00003658326	2	+	ENSG00000162426
1	8339492	8339698	ENSE00003469548	2	+	ENSG00000162426
1	8355418	8355599	ENSG00000142599.1_M2	2	-	ENSG00000142599
1	8356099	8356246	ENSE00001230273	2	-	ENSG00000142599
1	8359763	8359986	ENSE00000955057	2	-	ENSG00000142599
1	8360111	8361490	ENSG00000142599.2_M2	2	-	ENSG00000142599
1	8361762	8361876	ENSE00001230292	2	-	ENSG00000142599
1	8362682	8362844	ENSE00001041607	2	-	ENSG00000142599
1	8363709	8364255	ENSG00000142599.3_M2	2	-	ENSG00000142599
1	8364745	8364838	ENSE00003584579	2	-	ENSG00000142599
1	8365811	8365974	ENSG00000142599.1_M4	2	-	ENSG00000142599
1	8422726	8422807	ENSG00000142599.4_M2	2	-	ENSG00000142599
1	8423166	8423419	ENSG00000142599.5_M2	2	-	ENSG00000142599
1	8423560	8423666	ENSE00001886280	2	-	ENSG00000142599
1	8424014	8424234	ENSE00001816352	2	-	ENSG00000142599
1	8424644	8424701	ENSE00001734095	2	+	ENSG00000232912
1	8424787	8425212	ENSE00001908278	2	-	ENSG00000142599
1	8425637	8425754	ENSE00001777903	2	+	ENSG00000232912
1	8428481	8428588	ENSE00001784843	2	+	ENSG00000232912
1	8429826	8430041	ENSG00000232912.1_M2	2	+	ENSG00000232912
1	8434632	8434838	ENSE00001752357	2	+	ENSG00000232912
1	8464969	8466023	ENSG00000142599.6_M2	2	-	ENSG00000142599
1	8495062	8495162	ENSG00000142599.7_M2	2	-	ENSG00000142599
1	8497404	8497529	ENSE00003561191	2	-	ENSG00000142599
1	8508626	8508675	ENSE00003477817	2	-	ENSG00000142599
1	8511794	8511919	ENSE00001564791	2	-	ENSG00000221083
1	8512652	8513021	ENSE00003664062	2	+	ENSG00000270282
1	8519709	8519792	ENSE00001938852	2	-	ENSG00000142599
1	8525758	8526039	ENSG00000142599.1_M3	2	-	ENSG00000142599
1	8541213	8541318	ENSG00000142599.8_M2	2	-	ENSG00000142599
1	8556474	8556571	ENSG00000142599.9_M2	2	-	ENSG00000142599
1	8557417	8557523	ENSE00003459584	2	-	ENSG00000142599
1	8590784	8590841	ENSE00001872026	2	-	ENSG00000142599
1	8703054	8703219	ENSE00001954196	2	-	ENSG00000142599
1	8753430	8753838	ENSE00001840854	2	-	ENSG00000142599
1	8792403	8792588	ENSE00001230091	2	-	ENSG00000142599
1	8796570	8796673	ENSE00001590397	2	-	ENSG00000222511
1	8798474	8798691	ENSE00001630085	2	+	ENSG00000226545
1	8799308	8799506	ENSE00001674302	2	+	ENSG00000226545
1	8806778	8807051	ENSE00001597866	2	-	ENSG00000228423
1	8817159	8817643	ENSG00000142599.10_M2	2	-	ENSG00000142599
1	8831006	8831375	ENSE00001635580	2	+	ENSG00000229716
1	8861001	8861429	ENSG00000074800.1_M2	2	-	ENSG00000074800
1	8862886	8862945	ENSE00003473774	2	-	ENSG00000074800
1	8863890	8864092	ENSE00003462332	2	-	ENSG00000074800
1	8865284	8865482	ENSE00003490109	2	-	ENSG00000074800
1	8866278	8866501	ENSG00000074800.2_M2	2	-	ENSG00000074800
1	8866501	8866590	ENSE00003741900	2	-	ENSG00000274258
1	8867116	8867250	ENSE00003558670	2	-	ENSG00000074800
1	8867987	8868057	ENSE00003508132	2	-	ENSG00000074800
1	8870171	8870408	ENSE00001840455	2	-	ENSG00000074800
1	8870451	8871297	ENSG00000074800.3_M2	2	-	ENSG00000074800
1	8871351	8871986	ENSG00000074800.4_M2	2	-	ENSG00000074800
1	8874823	8874917	ENSG00000074800.5_M2	2	-	ENSG00000074800
1	8875787	8876031	ENSE00001782887	2	-	ENSG00000236269
1	8877507	8878007	ENSE00001777811	2	-	ENSG00000236269
1	8878579	8878834	ENSG00000074800.1_M4	2	-	ENSG00000074800
1	8878960	8879249	ENSE00001928990_F2	2	-	ENSG00000074800
1	8879564	8879894	ENSE00001750428	2	+	ENSG00000230679
1	8883426	8883533	ENSE00001439618	2	-	ENSG00000201725
1	8945866	8945965	ENSG00000131686.1_M5	2	+	ENSG00000131686
1	8949262	8949442	ENSG00000131686.1_M2	2	+	ENSG00000131686
1	8951422	8952651	ENSE00001913776	2	+	ENSG00000131686
1	8957136	8957285	ENSG00000131686.2_M2	2	+	ENSG00000131686
1	8962586	8962656	ENSE00003531235	2	+	ENSG00000131686
1	8970866	8970981	ENSE00003504110	2	+	ENSG00000131686
1	8974346	8974444	ENSE00001473920	2	+	ENSG00000131686
1	8979575	8979874	ENSE00002694550	2	-	ENSG00000265141
1	9003299	9003518	ENSE00001609188	2	-	ENSG00000197241
1	9007309	9007385	ENSE00001065128	2	-	ENSG00000197241
1	9010142	9010244	ENSE00001065159	2	-	ENSG00000197241
1	9013524	9013635	ENSE00001330901	2	-	ENSG00000197241
1	9014680	9014868	ENSE00001065167	2	-	ENSG00000197241
1	9015116	9015242	ENSE00001065126	2	-	ENSG00000197241
1	9018222	9018375	ENSE00001065122	2	-	ENSG00000197241
1	9019208	9019333	ENSE00001319861	2	-	ENSG00000197241
1	9022917	9023078	ENSE00001545307	2	-	ENSG00000197241
1	9024975	9025074	ENSE00001545308	2	-	ENSG00000197241
1	9026294	9026345	ENSE00001545309	2	-	ENSG00000197241
1	9035106	9037789	ENSE00001608607	2	-	ENSG00000142583
1	9037896	9038024	ENSE00001720327	2	-	ENSG00000142583
1	9038430	9038506	ENSE00003547268	2	-	ENSG00000142583
1	9038827	9038929	ENSE00003598624	2	-	ENSG00000142583
1	9039551	9039987	ENSG00000142583.1_M3	2	-	ENSG00000142583
1	9040063	9041937	ENSG00000142583.1_M4	2	-	ENSG00000142583
1	9047609	9047734	ENSG00000142583.1_M2	2	-	ENSG00000142583
1	9057447	9057608	ENSG00000142583.2_M2	2	-	ENSG00000142583
1	9058151	9058250	ENSE00002752925	2	-	ENSG00000142583
1	9069503	9069851	ENSG00000142583.2_M4	2	-	ENSG00000142583
1	9071672	9071727	ENSE00001890461	2	-	ENSG00000142583
1	9072048	9072265	ENSE00001920020	2	-	ENSG00000142583
1	9072303	9072385	ENSE00001894721	2	-	ENSG00000142583
1	9073075	9073122	ENSE00001856795	2	-	ENSG00000142583
1	9085013	9085166	ENSG00000142583.2_M3	2	-	ENSG00000142583
1	9088371	9088478	ENSG00000142583.3_M3	2	-	ENSG00000142583
1	9105485	9105680	ENSE00001773183	2	-	ENSG00000180758
1	9111168	9111489	ENSG00000180758.1_M3	2	-	ENSG00000180758
1	9128644	9129170	ENSG00000180758.2_M2	2	-	ENSG00000180758
1	9148010	9151667	ENSE00003790229_F1	2	-	ENSG00000228526
1	9151777	9151835	ENSE00003790229_F2	2	-	ENSG00000228526
1	9181838	9182003	ENSE00003791526_F1	2	-	ENSG00000228526
1	9182316	9182392	ENSE00003787977_F1	2	-	ENSG00000228526
1	9183750	9183807	ENSE00001761202_F1	2	+	ENSG00000234546
1	9191392	9192089	ENSG00000234546.1_M2	2	+	ENSG00000234546
1	9195884	9196284	ENSE00003783956	2	+	ENSG00000234546
1	9196911	9196983	ENSE00003784444	2	-	ENSG00000228526
1	9197142	9198906	ENSE00003782707	2	-	ENSG00000281937
1	9234774	9235066	ENSE00001041640	2	+	ENSG00000049239
1	9239843	9240018	ENSE00003384789	2	+	ENSG00000049239
1	9244924	9245561	ENSE00003647605	2	+	ENSG00000049239
1	9246965	9247083	ENSE00000386079	2	+	ENSG00000049239
1	9262058	9262328	ENSE00000386080	2	+	ENSG00000049239
1	9263508	9271337	ENSG00000049239.1_M4	2	+	ENSG00000049239
1	9292879	9293071	ENSE00001405037	2	+	ENSG00000171621
1	9294527	9294594	ENSE00001757622	2	+	ENSG00000171621
1	9351430	9351610	ENSE00001545306	2	+	ENSG00000171621
1	9355706	9356585	ENSG00000171621.1_M3	2	+	ENSG00000171621
1	9367447	9369532	ENSG00000171621.2_M3	2	+	ENSG00000171621
1	9437668	9437778	ENSE00002089424	2	-	ENSG00000252956
1	9501091	9501548	ENSE00001787692	2	-	ENSG00000235263
1	9503220	9503471	ENSE00001740208	2	-	ENSG00000235263
1	9582298	9585179	ENSE00001307331	2	+	ENSG00000171612
1	9588921	9589043	ENSE00001864591	2	+	ENSG00000188807
1	9595889	9596010	ENSE00001680944	2	+	ENSG00000188807
1	9596858	9597053	ENSG00000188807.1_M2	2	+	ENSG00000188807
1	9598448	9598625	ENSE00001378607	2	+	ENSG00000188807
1	9601104	9601454	ENSE00001365697	2	+	ENSG00000188807
1	9602068	9604954	ENSG00000188807.2_M2	2	+	ENSG00000188807
1	9606213	9606638	ENSE00002070303	2	+	ENSG00000188807
1	9607556	9607789	ENSG00000188807.1_M3	2	+	ENSG00000188807
1	9609839	9609911	ENSE00001473754	2	+	ENSG00000188807
1	9610505	9610805	ENSE00001378492	2	+	ENSG00000188807
1	9611014	9611073	ENSE00002076670	2	+	ENSG00000188807
1	9611752	9611890	ENSE00003502159	2	+	ENSG00000188807
1	9612985	9614873	ENSG00000188807.2_M3	2	+	ENSG00000188807
1	9651731	9651802	ENSG00000171608.1_M2	2	+	ENSG00000171608
1	9652609	9654043	ENSE00001473539	2	-	ENSG00000179840
1	9654197	9654586	ENSE00001473545	2	-	ENSG00000179840
1	9660827	9660918	ENSE00001525860	2	-	ENSG00000233268
1	9662296	9662626	ENSE00001800879	2	-	ENSG00000233268
1	9672425	9672719	ENSE00003455420	2	-	ENSG00000231789
1	9680711	9681135	ENSE00001786522	2	-	ENSG00000231789
1	9687334	9687555	ENSE00001602270	2	-	ENSG00000231789
1	9688175	9688313	ENSE00001947197	2	+	ENSG00000171608
1	9691466	9691571	ENSE00001384987	2	+	ENSG00000171608
1	9691674	9691946	ENSE00001810548	2	+	ENSG00000171608
1	9710197	9710280	ENSE00001405694	2	+	ENSG00000171608
1	9710423	9710596	ENSE00002860381	2	+	ENSG00000171608
1	9715540	9715769	ENSG00000171608.2_M2	2	+	ENSG00000171608
1	9715848	9716163	ENSG00000171608.3_M2	2	+	ENSG00000171608
1	9716275	9716619	ENSG00000171608.4_M2	2	+	ENSG00000171608
1	9716958	9717108	ENSG00000171608.5_M2	2	+	ENSG00000171608
1	9717536	9717626	ENSG00000171608.6_M2	2	+	ENSG00000171608
1	9718693	9718915	ENSE00001149626	2	+	ENSG00000171608
1	9719920	9720017	ENSE00001149616	2	+	ENSG00000171608
1	9720111	9720242	ENSE00001149505	2	+	ENSG00000171608
1	9720433	9720661	ENSG00000171608.7_M2	2	+	ENSG00000171608
1	9720741	9720909	ENSG00000171608.8_M2	2	+	ENSG00000171608
1	9721124	9721248	ENSG00000171608.1_M4	2	+	ENSG00000171608
1	9721443	9721587	ENSE00001180753	2	+	ENSG00000171608
1	9721760	9721860	ENSE00001180748	2	+	ENSG00000171608
1	9721974	9722153	ENSE00001180741	2	+	ENSG00000171608
1	9722243	9722356	ENSE00001149574	2	+	ENSG00000171608
1	9723124	9723292	ENSE00001149551	2	+	ENSG00000171608
1	9723968	9724092	ENSE00001643426	2	+	ENSG00000171608
1	9726908	9729025	ENSG00000171608.2_M4	2	+	ENSG00000171608
1	9729114	9730705	ENSG00000171603.1_M2	2	-	ENSG00000171603
1	9731121	9731390	ENSG00000171603.2_M2	2	-	ENSG00000171603
1	9731760	9731896	ENSE00003542540	2	-	ENSG00000171603
1	9733400	9733546	ENSG00000171603.3_M2	2	-	ENSG00000171603
1	9733971	9734142	ENSE00001149387	2	-	ENSG00000171603
1	9734947	9735174	ENSE00001149395	2	-	ENSG00000171603
1	9735466	9735615	ENSE00001149402	2	-	ENSG00000171603
1	9735884	9736042	ENSE00001149407	2	-	ENSG00000171603
1	9737497	9737554	ENSE00001149415	2	-	ENSG00000171603
1	9741093	9741256	ENSE00001149423	2	-	ENSG00000171603
1	9743883	9744005	ENSE00001149433	2	-	ENSG00000171603
1	9744394	9744643	ENSE00001149442	2	-	ENSG00000171603
1	9749460	9749646	ENSG00000171603.4_M2	2	-	ENSG00000171603
1	9749763	9750167	ENSG00000171603.5_M2	2	-	ENSG00000171603
1	9751472	9751681	ENSG00000171603.6_M2	2	-	ENSG00000171603
1	9755113	9755309	ENSE00001149476	2	-	ENSG00000171603
1	9756480	9756510	ENSE00001149484	2	-	ENSG00000171603
1	9773271	9773394	ENSE00001149488	2	-	ENSG00000171603
1	9780821	9780900	ENSE00003555398	2	+	ENSG00000271264
1	9781073	9781240	ENSE00003554368	2	+	ENSG00000271264
1	9823642	9824526	ENSG00000171603.7_M2	2	-	ENSG00000171603
1	9826288	9828271	ENSG00000280113.1_M2	2	-	ENSG00000280113
1	9848275	9848317	ENSE00001374198_F1	2	-	ENSG00000178585
1	9848466	9849368	ENSE00001374198_F2	2	-	ENSG00000178585
1	9849474	9849985	ENSE00001374198_F3	2	-	ENSG00000178585
1	9850154	9850776	ENSG00000178585.1_M4	2	-	ENSG00000178585
1	9871186	9871277	ENSE00001267940	2	-	ENSG00000178585
1	9871968	9872088	ENSE00001600669	2	-	ENSG00000178585
1	9877904	9877989	ENSE00001643659	2	-	ENSG00000178585
1	9878139	9878176	ENSE00001473268	2	-	ENSG00000178585
1	9883704	9883738	ENSE00001726112	2	-	ENSG00000178585
1	9893008	9893237	ENSE00001473278	2	-	ENSG00000178585
1	9910094	9910336	ENSG00000178585.1_M2	2	-	ENSG00000178585
1	9922112	9922358	ENSE00001938854	2	-	ENSG00000162441
1	9928938	9930457	ENSG00000162441.1_M4	2	-	ENSG00000162441
1	9931890	9932180	ENSG00000162441.1_M2	2	-	ENSG00000162441
1	9932802	9932898	ENSE00003412513	2	-	ENSG00000162441
1	9934761	9934860	ENSE00002963127	2	-	ENSG00000162441
1	9935491	9935627	ENSG00000162441.2_M2	2	-	ENSG00000162441
1	9936518	9936627	ENSE00003591741	2	-	ENSG00000162441
1	9942623	9942782	ENSG00000162441.3_M2	2	-	ENSG00000162441
1	9942922	9943025	ENSE00001704248	2	+	ENSG00000228150
1	9943248	9943329	ENSE00001473225	2	-	ENSG00000162441
1	9943348	9943407	ENSE00001473132	2	-	ENSG00000162441
1	9943427	9943515	ENSG00000173614.1_M3	2	+	ENSG00000173614
1	9947317	9947636	ENSE00001440308	2	+	ENSG00000202415
1	9949637	9949974	ENSE00001792659	2	+	ENSG00000228150
1	9952338	9952469	ENSE00003800229	2	-	ENSG00000283611
1	9955820	9955915	ENSE00003794107	2	-	ENSG00000283611
1	9960713	9960832	ENSE00003800216	2	-	ENSG00000283611
1	9967380	9967458	ENSE00002688669	2	+	ENSG00000265521
1	9972017	9972503	ENSG00000173614.1_M2	2	+	ENSG00000173614
1	9981255	9981766	ENSE00001509738	2	+	ENSG00000173614
1	9982300	9983140	ENSG00000173614.2_M3	2	+	ENSG00000173614
1	9983290	9984282	ENSG00000173614.3_M2	2	+	ENSG00000173614
1	9984568	9985501	ENSG00000173614.4_M2	2	+	ENSG00000173614
1	9997205	9997331	ENSG00000162444.1_M2	2	+	ENSG00000162444
1	10015781	10016020	ENSE00003477589	2	+	ENSG00000162444
1	10032831	10033694	ENSG00000130939.1_M3	2	+	ENSG00000130939
1	10054444	10054781	ENSE00001599927	2	-	ENSG00000224340
1	10058670	10058943	ENSE00001711782	2	+	ENSG00000233623
1	10059241	10059648	ENSE00001699200	2	+	ENSG00000233623
1	10072027	10072214	ENSE00003468897	2	+	ENSG00000130939
1	10072453	10073118	ENSE00001472938	2	+	ENSG00000130939
1	10095460	10095596	ENSE00003629025	2	+	ENSG00000130939
1	10100860	10101195	ENSG00000130939.1_M2	2	+	ENSG00000130939
1	10102947	10103185	ENSG00000130939.2_M2	2	+	ENSG00000130939
1	10105515	10105744	ENSE00001049393	2	+	ENSG00000130939
1	10106196	10106583	ENSE00001049374	2	+	ENSG00000130939
1	10107330	10107374	ENSE00001813204	2	+	ENSG00000130939
1	10117458	10117600	ENSE00003597416	2	+	ENSG00000130939
1	10119512	10119613	ENSE00003482592	2	+	ENSG00000130939
1	10121961	10122076	ENSG00000130939.3_M2	2	+	ENSG00000130939
1	10126793	10126877	ENSE00003508484	2	+	ENSG00000130939
1	10128338	10129448	ENSG00000130939.4_M2	2	+	ENSG00000130939
1	10130499	10130616	ENSE00003507429	2	+	ENSG00000130939
1	10130714	10130813	ENSE00003656751	2	+	ENSG00000130939
1	10132368	10132482	ENSG00000130939.5_M2	2	+	ENSG00000130939
1	10134987	10135186	ENSE00003465669	2	+	ENSG00000130939
1	10137066	10137205	ENSE00002806202	2	+	ENSG00000130939
1	10144939	10145599	ENSG00000130939.6_M2	2	+	ENSG00000130939
1	10146962	10147090	ENSE00001049375	2	+	ENSG00000130939
1	10149183	10149282	ENSE00001049390	2	+	ENSG00000130939
1	10161141	10161286	ENSE00002856460	2	+	ENSG00000130939
1	10163267	10163374	ENSE00001809209	2	+	ENSG00000201746
1	10166243	10166342	ENSE00001948088	2	+	ENSG00000130939
1	10168135	10168270	ENSE00003562801	2	+	ENSG00000130939
1	10170955	10171329	ENSG00000130939.2_M3	2	+	ENSG00000130939
1	10178643	10178818	ENSE00003471584	2	+	ENSG00000130939
1	10179015	10179167	ENSE00001858683	2	+	ENSG00000130939
1	10179415	10179562	ENSE00003485095	2	+	ENSG00000130939
1	10179894	10181239	ENSG00000130939.1_M4	2	+	ENSG00000130939
1	10210804	10210878	ENSE00001891053	2	+	ENSG00000054523
1	10211615	10211738	ENSE00001426249	2	+	ENSG00000054523
1	10230763	10230997	ENSE00001472735	2	+	ENSG00000054523
1	10232249	10232434	ENSG00000054523.1_M2	2	+	ENSG00000054523
1	10256246	10256323	ENSE00001362535	2	+	ENSG00000054523
1	10258492	10258672	ENSE00000741117	2	+	ENSG00000054523
1	10261904	10261970	ENSE00001362525	2	+	ENSG00000054523
1	10271501	10271579	ENSE00001362517	2	+	ENSG00000054523
1	10272240	10272306	ENSE00001362516	2	+	ENSG00000054523
1	10273013	10273031	ENSE00001671750	2	+	ENSG00000054523
1	10275427	10275503	ENSE00000740694	2	+	ENSG00000054523
1	10276320	10276399	ENSE00001631513	2	+	ENSG00000054523
1	10277985	10278128	ENSE00001362508	2	+	ENSG00000054523
1	10278557	10279138	ENSG00000054523.2_M2	2	+	ENSG00000054523
1	10282321	10282533	ENSG00000054523.1_M4	2	+	ENSG00000054523
1	10291081	10291161	ENSE00003580537	2	+	ENSG00000054523
1	10292046	10292334	ENSG00000054523.3_M2	2	+	ENSG00000054523
1	10295085	10295165	ENSE00001711594	2	+	ENSG00000054523
1	10295659	10295766	ENSE00001148985	2	+	ENSG00000054523
1	10296581	10296665	ENSE00001148977	2	+	ENSG00000054523
1	10296896	10297077	ENSE00001148969	2	+	ENSG00000054523
1	10297173	10297246	ENSE00001148960	2	+	ENSG00000054523
1	10303162	10306464	ENSG00000054523.4_M2	2	+	ENSG00000054523
1	10306757	10308597	ENSE00001472763_F2	2	+	ENSG00000054523
1	10320042	10320136	ENSE00000740957	2	+	ENSG00000054523
1	10321708	10321857	ENSE00001148945	2	+	ENSG00000054523
1	10323883	10324062	ENSE00000869736	2	+	ENSG00000054523
1	10324757	10324895	ENSE00001148930	2	+	ENSG00000054523
1	10326110	10326359	ENSE00001148923	2	+	ENSG00000054523
1	10334519	10334638	ENSE00001148914	2	+	ENSG00000054523
1	10336656	10336742	ENSE00001148908	2	+	ENSG00000054523
1	10337073	10337203	ENSE00001049426	2	+	ENSG00000054523
1	10337370	10337533	ENSE00001148894	2	+	ENSG00000054523
1	10339768	10339859	ENSE00001148888	2	+	ENSG00000054523
1	10342049	10342168	ENSE00001049427	2	+	ENSG00000054523
1	10343231	10343287	ENSE00001148872	2	+	ENSG00000054523
1	10344774	10344917	ENSE00001948570	2	+	ENSG00000054523
1	10345620	10345953	ENSG00000054523.5_M2	2	+	ENSG00000054523
1	10347760	10347827	ENSE00003610594	2	+	ENSG00000054523
1	10348648	10348733	ENSE00003651030	2	+	ENSG00000054523
1	10352630	10352736	ENSG00000054523.6_M2	2	+	ENSG00000054523
1	10360928	10361043	ENSE00003530256	2	+	ENSG00000054523
1	10361691	10361825	ENSG00000054523.7_M2	2	+	ENSG00000054523
1	10363282	10363344	ENSE00000359247	2	+	ENSG00000054523
1	10365099	10365648	ENSG00000054523.1_M3	2	+	ENSG00000054523
1	10368466	10368538	ENSG00000054523.8_M2	2	+	ENSG00000054523
1	10371140	10371262	ENSE00000897633	2	+	ENSG00000054523
1	10374315	10374465	ENSE00001049430	2	+	ENSG00000054523
1	10374853	10375046	ENSE00001049428	2	+	ENSG00000054523
1	10375254	10375373	ENSE00001065317	2	+	ENSG00000054523
1	10376544	10381603	ENSG00000054523.1_M5	2	+	ENSG00000054523
1	10398591	10398751	ENSE00001933545	2	+	ENSG00000142657
1	10399043	10399125	ENSG00000142657.1_M4	2	+	ENSG00000142657
1	10399497	10400008	ENSG00000142657.2_M4	2	+	ENSG00000142657
1	10412833	10413251	ENSG00000142657.3_M2	2	+	ENSG00000142657
1	10415291	10415392	ENSE00001854088	2	+	ENSG00000142657
1	10418811	10418925	ENSG00000142657.5_M2	2	+	ENSG00000142657
1	10419416	10420144	ENSG00000142657.3_M4	2	+	ENSG00000142657
1	10429880	10430101	ENSE00003696641_F1	2	-	ENSG00000271989
1	10433841	10433965	ENSE00003505048	2	+	ENSG00000175279
1	10434656	10434690	ENSE00003290091	2	+	ENSG00000175279
1	10440122	10440413	ENSG00000175279.1_M2	2	+	ENSG00000175279
1	10449718	10450322	ENSE00001472620	2	+	ENSG00000241563
1	10451902	10452153	ENSG00000251503.1_M2	2	+	ENSG00000251503
1	10456521	10458554	ENSE00001472587_F1	2	-	ENSG00000160049
1	10458772	10459089	ENSE00001472587_F2	2	-	ENSG00000160049
1	10459338	10461702	ENSG00000160049.1_M2	2	-	ENSG00000160049
1	10462467	10463209	ENSG00000160049.1_M3	2	-	ENSG00000160049
1	10463430	10463620	ENSE00002938221	2	-	ENSG00000160049
1	10467189	10467332	ENSE00002764057	2	-	ENSG00000160049
1	10469176	10469338	ENSE00002751749	2	-	ENSG00000160049
1	10472287	10472322	ENSE00001914420_F1	2	+	ENSG00000142655
1	10472526	10472580	ENSE00001914420_F2	2	+	ENSG00000142655
1	10474886	10475002	ENSG00000142655.1_M2	2	+	ENSG00000142655
1	10495273	10495321	ENSE00003490284	2	+	ENSG00000142655
1	10517027	10517131	ENSE00001872489	2	+	ENSG00000142655
1	10535887	10536060	ENSE00001842816	2	+	ENSG00000142655
1	10536212	10536572	ENSG00000142655.1_M3	2	+	ENSG00000142655
1	10599237	10599366	ENSE00003509237	2	+	ENSG00000142655
1	10616835	10617115	ENSE00001923945	2	+	ENSG00000243267
1	10618331	10618417	ENSE00002820780	2	+	ENSG00000142655
1	10623018	10623286	ENSG00000142655.2_M2	2	+	ENSG00000142655
1	10624339	10624437	ENSE00000955671	2	+	ENSG00000142655
1	10627271	10627363	ENSE00000955672	2	+	ENSG00000142655
1	10629530	10630758	ENSE00001472541	2	+	ENSG00000142655
1	10636603	10639240	ENSG00000130940.1_M3	2	-	ENSG00000130940
1	10640059	10640077	ENSE00003700990_F1	2	+	ENSG00000272078
1	10642081	10642322	ENSE00002072704	2	-	ENSG00000130940
1	10642858	10643000	ENSE00002825992	2	-	ENSG00000130940
1	10643159	10643311	ENSE00002885067	2	-	ENSG00000130940
1	10644916	10645088	ENSG00000130940.1_M2	2	-	ENSG00000130940
1	10646127	10646326	ENSE00001472502	2	-	ENSG00000130940
1	10647212	10647247	ENSE00001065376_F1	2	-	ENSG00000130940
1	10648139	10649069	ENSE00003698215_F1	2	+	ENSG00000272078
1	10649192	10649282	ENSE00003698215_F2	2	+	ENSG00000272078
1	10649437	10650483	ENSE00003698215_F3	2	+	ENSG00000272078
1	10650755	10650940	ENSE00003698215_F4	2	+	ENSG00000272078
1	10651100	10652983	ENSE00003698215_F5	2	+	ENSG00000272078
1	10654218	10654333	ENSE00003698215_F6	2	+	ENSG00000272078
1	10654418	10654591	ENSE00003491714	2	-	ENSG00000130940
1	10655648	10655813	ENSE00003527639	2	-	ENSG00000130940
1	10656645	10656736	ENSE00003613254	2	-	ENSG00000130940
1	10658006	10658576	ENSG00000130940.2_M2	2	-	ENSG00000130940
1	10659701	10661398	ENSG00000130940.2_M3	2	-	ENSG00000130940
1	10665082	10665571	ENSE00003499527	2	-	ENSG00000130940
1	10693873	10693912	ENSE00003533685	2	-	ENSG00000130940
1	10694296	10694479	ENSE00001902135	2	-	ENSG00000130940
1	10704195	10704562	ENSE00001849353	2	-	ENSG00000130940
1	10705491	10705575	ENSG00000130940.3_M2	2	-	ENSG00000130940
1	10760700	10760857	ENSE00001401205	2	-	ENSG00000130940
1	10796563	10796650	ENSG00000130940.4_M2	2	-	ENSG00000130940
1	10895760	10895998	ENSE00001619683	2	+	ENSG00000225158
1	10947642	10949814	ENSG00000175262.1_M5	2	-	ENSG00000175262
1	10954018	10954142	ENSE00003331392	2	-	ENSG00000175262
1	10954989	10955186	ENSE00003272129	2	-	ENSG00000175262
1	10957022	10957107	ENSE00003389747	2	-	ENSG00000175262
1	10957584	10957753	ENSG00000175262.1_M2	2	-	ENSG00000175262
1	10958713	10958752	ENSE00003317474	2	-	ENSG00000175262
1	10964127	10964271	ENSG00000175262.2_M2	2	-	ENSG00000175262
1	10966357	10966482	ENSE00003665854	2	-	ENSG00000175262
1	10969969	10970089	ENSE00003660665	2	-	ENSG00000175262
1	10976155	10976256	ENSG00000175262.3_M2	2	-	ENSG00000175262
1	10982011	10982037	ENSE00003573257	2	-	ENSG00000175262
1	11087447	11087591	ENSE00001168258	2	-	ENSG00000171824
1	11087799	11087910	ENSE00001168264	2	-	ENSG00000171824
1	11088122	11088198	ENSE00001168272	2	-	ENSG00000171824
1	11090553	11090668	ENSE00001168279	2	-	ENSG00000171824
1	11091013	11091179	ENSE00001168288	2	-	ENSG00000171824
1	11098019	11098156	ENSE00002747043	2	-	ENSG00000171824
1	11099881	11099910	ENSE00001647887_F2	2	+	ENSG00000230337
1	11101800	11102100	ENSG00000230337.2_M2	2	+	ENSG00000230337
1	11106534	11107500	ENSG00000198793.1_M3	2	-	ENSG00000198793
1	11108180	11108286	ENSE00003580213	2	-	ENSG00000198793
1	11109289	11109370	ENSG00000198793.1_M2	2	-	ENSG00000198793
1	11109648	11109729	ENSE00003523148	2	-	ENSG00000198793
1	11111513	11111753	ENSE00001835765	2	-	ENSG00000198793
1	11112851	11112917	ENSE00003601602	2	-	ENSG00000198793
1	11114317	11114629	ENSG00000198793.2_M2	2	-	ENSG00000198793
1	11114812	11114887	ENSE00003486342	2	-	ENSG00000198793
1	11115395	11115663	ENSG00000198793.2_M3	2	-	ENSG00000198793
1	11117003	11117086	ENSE00001167801	2	-	ENSG00000198793
1	11121245	11121368	ENSE00001167809	2	-	ENSG00000198793
1	11121978	11122126	ENSE00001167814	2	-	ENSG00000198793
1	11124497	11124633	ENSE00001167821	2	-	ENSG00000198793
1	11126621	11126796	ENSE00001167829	2	-	ENSG00000198793
1	11127009	11127144	ENSE00001167837	2	-	ENSG00000198793
1	11127623	11127806	ENSE00001167844	2	-	ENSG00000198793
1	11128003	11128126	ENSE00001167852	2	-	ENSG00000198793
1	11128453	11128552	ENSE00001167858	2	-	ENSG00000198793
1	11128854	11128951	ENSE00001167869	2	-	ENSG00000198793
1	11129737	11129838	ENSE00001041990	2	-	ENSG00000198793
1	11130528	11131558	ENSG00000198793.3_M2	2	-	ENSG00000198793
1	11131593	11133197	ENSG00000198793.4_M2	2	-	ENSG00000198793
1	11134350	11134466	ENSE00003468356	2	-	ENSG00000198793
1	11138953	11139435	ENSG00000198793.5_M2	2	-	ENSG00000198793
1	11139532	11139660	ENSG00000198793.6_M2	2	-	ENSG00000198793
1	11143897	11143987	ENSE00001591967	2	+	ENSG00000225602
1	11144423	11144481	ENSE00001798340	2	+	ENSG00000225602
1	11144647	11144666	ENSG00000198793.7_M2	2	-	ENSG00000198793
1	11144886	11145045	ENSG00000198793.8_M2	2	-	ENSG00000198793
1	11145152	11145279	ENSE00001720984	2	+	ENSG00000225602
1	11146675	11146791	ENSE00001167960	2	-	ENSG00000198793
1	11149269	11149537	ENSE00001605829	2	+	ENSG00000225602
1	11150125	11150226	ENSE00001167966	2	-	ENSG00000198793
1	11152349	11152452	ENSE00002089554	2	+	ENSG00000253086
1	11157151	11157291	ENSE00001167973	2	-	ENSG00000198793
1	11167441	11167517	ENSE00001167981	2	-	ENSG00000198793
1	11189340	11189955	ENSE00001471825	2	+	ENSG00000171819
1	11192269	11192370	ENSE00001168153	2	+	ENSG00000171819
1	11193579	11193774	ENSG00000171819.1_M2	2	+	ENSG00000171819
1	11194460	11194659	ENSG00000171819.2_M2	2	+	ENSG00000171819
1	11199257	11199403	ENSE00000743767	2	-	ENSG00000198793
1	11199540	11199703	ENSE00000743769	2	-	ENSG00000198793
1	11204560	11204703	ENSE00000743771	2	-	ENSG00000198793
1	11209311	11209458	ENSE00001435329	2	-	ENSG00000198793
1	11210813	11210906	ENSE00000743775	2	-	ENSG00000198793
1	11212311	11212474	ENSE00000743777	2	-	ENSG00000198793
1	11212795	11212908	ENSE00000743779	2	-	ENSG00000198793
1	11213398	11213566	ENSE00000743781	2	-	ENSG00000198793
1	11216147	11216234	ENSE00000743783	2	-	ENSG00000198793
1	11226253	11226360	ENSE00001807916	2	+	ENSG00000207451
1	11230924	11231054	ENSE00000743788	2	-	ENSG00000198793
1	11231299	11231434	ENSE00000743790	2	-	ENSG00000198793
1	11232435	11232528	ENSE00000743792	2	-	ENSG00000198793
1	11233397	11233487	ENSE00000743794	2	-	ENSG00000198793
1	11234142	11234265	ENSE00000743796	2	-	ENSG00000198793
1	11237842	11238048	ENSE00000743799	2	-	ENSG00000198793
1	11238401	11238617	ENSE00000743801	2	-	ENSG00000198793
1	11240302	11240547	ENSE00000743803	2	-	ENSG00000198793
1	11241552	11241681	ENSE00000743805	2	-	ENSG00000198793
1	11243113	11243300	ENSE00000743807	2	-	ENSG00000198793
1	11247624	11247733	ENSE00000743810	2	-	ENSG00000198793
1	11247818	11248094	ENSE00000743812	2	-	ENSG00000198793
1	11253838	11253973	ENSE00000743813	2	-	ENSG00000198793
1	11255991	11256192	ENSE00000743814	2	-	ENSG00000198793
1	11256932	11257165	ENSE00000743815	2	-	ENSG00000198793
1	11258484	11258593	ENSE00000743816	2	-	ENSG00000198793
1	11259247	11259423	ENSE00000818899	2	-	ENSG00000198793
1	11262444	11262507	ENSE00001471842	2	-	ENSG00000198793
1	11273205	11274060	ENSG00000120942.1_M4	2	+	ENSG00000120942
1	11278615	11278868	ENSE00001708098	2	-	ENSG00000238199
1	11279167	11279351	ENSE00001706822	2	-	ENSG00000238199
1	11285643	11288434	ENSG00000120942.1_M2	2	+	ENSG00000120942
1	11293466	11293626	ENSE00001830541	2	+	ENSG00000120942
1	11294872	11296049	ENSG00000120942.1_M3	2	+	ENSG00000120942
1	11425256	11425821	ENSE00001691865	2	-	ENSG00000224338
1	11479165	11479372	ENSG00000204624.1_M2	2	+	ENSG00000204624
1	11481257	11481960	ENSE00001877929	2	+	ENSG00000204624
1	11500989	11502088	ENSE00001662541	2	+	ENSG00000204624
1	11502677	11502897	ENSE00001065699	2	+	ENSG00000204624
1	11514389	11514526	ENSE00001065701	2	+	ENSG00000204624
1	11515368	11515503	ENSE00001065687	2	+	ENSG00000204624
1	11516000	11516161	ENSE00001065705	2	+	ENSG00000204624
1	11517462	11517602	ENSE00001065707	2	+	ENSG00000204624
1	11519354	11519503	ENSE00001065688	2	+	ENSG00000204624
1	11520686	11520848	ENSE00001065703	2	+	ENSG00000204624
1	11523941	11524055	ENSE00001065702	2	+	ENSG00000204624
1	11525175	11525312	ENSE00001065698	2	+	ENSG00000204624
1	11526650	11526835	ENSE00001506261	2	+	ENSG00000204624
1	11529555	11529686	ENSE00001506260	2	+	ENSG00000204624
1	11529786	11529959	ENSE00001506259	2	+	ENSG00000204624
1	11530906	11531033	ENSE00001506258	2	+	ENSG00000204624
1	11531564	11531710	ENSE00001506257	2	+	ENSG00000204624
1	11533675	11533827	ENSE00001145702	2	+	ENSG00000204624
1	11534380	11534540	ENSE00003464077	2	+	ENSG00000204624
1	11535010	11535124	ENSE00003520399	2	+	ENSG00000204624
1	11535477	11535644	ENSE00003567733	2	+	ENSG00000204624
1	11536323	11537584	ENSG00000204624.2_M2	2	+	ENSG00000204624
1	11609530	11610113	ENSE00001740449	2	+	ENSG00000235643
1	11611842	11611978	ENSE00001631201	2	+	ENSG00000235643
1	11612789	11613355	ENSE00001748771	2	+	ENSG00000235643
1	11648366	11648828	ENSE00001817500	2	-	ENSG00000116661
1	11649086	11649225	ENSE00001042700	2	-	ENSG00000116661
1	11649527	11650074	ENSG00000116661.1_M4	2	-	ENSG00000116661
1	11650465	11650834	ENSG00000116661.2_M4	2	-	ENSG00000116661
1	11653390	11653529	ENSG00000116661.1_M2	2	-	ENSG00000116661
1	11654030	11654197	ENSE00001825606	2	-	ENSG00000116661
1	11654318	11654374	ENSE00001042704_F1	2	-	ENSG00000116661
1	11654581	11654682	ENSE00001042704_F2	2	-	ENSG00000116661
1	11654856	11654952	ENSG00000132879.1_M4	2	+	ENSG00000132879
1	11655327	11655639	ENSE00001471636_F1	2	+	ENSG00000132879
1	11655699	11655785	ENSE00001827860_F1	2	-	ENSG00000116661
1	11655805	11656100	ENSG00000132879.1_M2	2	+	ENSG00000132879
1	11658266	11658393	ENSG00000132879.2_M2	2	+	ENSG00000132879
1	11658532	11658628	ENSG00000132879.3_M2	2	+	ENSG00000132879
1	11658735	11658871	ENSG00000132879.4_M2	2	+	ENSG00000132879
1	11661129	11663327	ENSG00000132879.1_M11	2	+	ENSG00000132879
1	11664123	11664255	ENSE00001816039	2	+	ENSG00000116663
1	11664485	11664735	ENSE00001943205	2	+	ENSG00000116663
1	11668655	11668944	ENSG00000116663.1_M2	2	+	ENSG00000116663
1	11671265	11671392	ENSE00003499839	2	+	ENSG00000116663
1	11671927	11672064	ENSG00000116663.2_M2	2	+	ENSG00000116663
1	11673276	11673412	ENSE00000818923	2	+	ENSG00000116663
1	11673614	11674354	ENSG00000116663.3_M2	2	+	ENSG00000116663
1	11674479	11674816	ENSG00000116670.1_M5	2	-	ENSG00000116670
1	11675081	11675174	ENSE00000743991	2	-	ENSG00000116670
1	11675655	11676140	ENSG00000116670.2_M5	2	-	ENSG00000116670
1	11676808	11677614	ENSG00000116670.1_M4	2	-	ENSG00000116670
1	11680352	11681438	ENSG00000116670.1_M8	2	-	ENSG00000116670
1	11681737	11682016	ENSE00001248731	2	-	ENSG00000116670
1	11691412	11691650	ENSG00000116670.2_M4	2	-	ENSG00000116670
1	11691728	11691853	ENSE00001471247	2	+	ENSG00000162490
1	11706248	11706709	ENSE00001413796	2	+	ENSG00000162490
1	11709274	11709465	ENSE00001235387	2	+	ENSG00000162490
1	11712339	11712429	ENSE00001065722	2	+	ENSG00000162490
1	11715118	11715208	ENSE00001145592	2	+	ENSG00000162490
1	11719583	11725857	ENSE00001297775	2	+	ENSG00000162490
1	11736083	11736235	ENSG00000177674.1_M10	2	+	ENSG00000177674
1	11744532	11744568	ENSE00001471179	2	+	ENSG00000177674
1	11745800	11746672	ENSG00000177674.1_M8	2	+	ENSG00000177674
1	11747439	11747545	ENSG00000177674.1_M2	2	+	ENSG00000177674
1	11748414	11748610	ENSG00000177674.2_M2	2	+	ENSG00000177674
1	11750076	11750771	ENSG00000177674.1_M11	2	+	ENSG00000177674
1	11754424	11754802	ENSE00001860477	2	+	ENSG00000177674
1	11761786	11762274	ENSE00001796129	2	+	ENSG00000215910
1	11764330	11764482	ENSE00001604163	2	+	ENSG00000215910
1	11765856	11766576	ENSE00001689173	2	+	ENSG00000215910
1	11766741	11767085	ENSG00000215910.1_M2	2	+	ENSG00000215910
1	11767220	11767264	ENSE00003538594	2	+	ENSG00000215910
1	11768076	11768319	ENSG00000215910.2_M2	2	+	ENSG00000215910
1	11768972	11769127	ENSE00001908940	2	+	ENSG00000215910
1	11771523	11771636	ENSE00003461086	2	+	ENSG00000215910
1	11772081	11772259	ENSG00000215910.3_M2	2	+	ENSG00000215910
1	11775434	11775610	ENSE00003497760	2	+	ENSG00000215910
1	11776463	11776638	ENSE00003471227	2	+	ENSG00000215910
1	11778644	11778659	ENSE00001733980_F1	2	-	ENSG00000177553
1	11778807	11778816	ENSE00001296243_F1	2	+	ENSG00000215910
1	11778925	11779080	ENSG00000215910.4_M2	2	+	ENSG00000215910
1	11779122	11779619	ENSE00001639601	2	-	ENSG00000177553
1	11782188	11782333	ENSG00000215910.6_M2	2	+	ENSG00000215910
1	11784173	11784593	ENSE00001231262	2	+	ENSG00000215910
1	11785147	11785289	ENSG00000215910.7_M2	2	+	ENSG00000215910
1	11788047	11788148	ENSG00000177000.2_M3	2	-	ENSG00000177000
1	11788378	11788651	ENSG00000177000.1_M4	2	-	ENSG00000177000
1	11788746	11789269	ENSG00000177000.2_M4	2	-	ENSG00000177000
1	11789585	11790898	ENSG00000177000.3_M4	2	-	ENSG00000177000
1	11791206	11791326	ENSE00001225788	2	-	ENSG00000177000
1	11792277	11792379	ENSE00001225797	2	-	ENSG00000177000
1	11793906	11794089	ENSE00001225805	2	-	ENSG00000177000
1	11794357	11794538	ENSE00001225813	2	-	ENSG00000177000
1	11794728	11794863	ENSE00001225817	2	-	ENSG00000177000
1	11795097	11795348	ENSE00001225825	2	-	ENSG00000177000
1	11796205	11796399	ENSE00001225832	2	-	ENSG00000177000
1	11800211	11800322	ENSE00001225838	2	-	ENSG00000177000
1	11801160	11801399	ENSG00000177000.1_M2	2	-	ENSG00000177000
1	11802880	11804532	ENSG00000177000.1_M7	2	-	ENSG00000177000
1	11804998	11805294	ENSE00001670895	2	-	ENSG00000177000
1	11805346	11806095	ENSG00000177000.4_M4	2	-	ENSG00000177000
1	11806349	11806920	ENSE00001470707_F2	2	-	ENSG00000177000
1	11807130	11807190	ENSE00003561762	2	+	ENSG00000011021
1	11815845	11815911	ENSE00003546374	2	+	ENSG00000011021
1	11816614	11816680	ENSE00003515850	2	+	ENSG00000011021
1	11819487	11819554	ENSE00003546639	2	+	ENSG00000011021
1	11820361	11820779	ENSE00001718645	2	+	ENSG00000011021
1	11822694	11822801	ENSE00003535036	2	+	ENSG00000011021
1	11823706	11823833	ENSE00003548910	2	+	ENSG00000011021
1	11824485	11824553	ENSE00003542357	2	+	ENSG00000011021
1	11826155	11826224	ENSG00000011021.1_M2	2	+	ENSG00000011021
1	11827088	11827221	ENSG00000011021.2_M2	2	+	ENSG00000011021
1	11828105	11828219	ENSG00000011021.3_M2	2	+	ENSG00000011021
1	11828457	11828624	ENSE00001770331	2	+	ENSG00000011021
1	11829195	11829322	ENSG00000011021.4_M2	2	+	ENSG00000011021
1	11829848	11830270	ENSE00001909247	2	+	ENSG00000011021
1	11833514	11833638	ENSE00003567257	2	+	ENSG00000011021
1	11833876	11834030	ENSE00003468465	2	+	ENSG00000011021
1	11834235	11834395	ENSG00000011021.5_M2	2	+	ENSG00000011021
1	11834483	11834590	ENSE00003735813	2	+	ENSG00000011021
1	11835966	11836153	ENSE00003712057	2	+	ENSG00000011021
1	11836998	11837156	ENSE00003730914	2	+	ENSG00000011021
1	11837342	11837499	ENSE00003713487	2	+	ENSG00000011021
1	11838334	11838442	ENSE00003728763	2	+	ENSG00000011021
1	11838534	11839050	ENSG00000011021.6_M2	2	+	ENSG00000011021
1	11840142	11841016	ENSG00000011021.7_M2	2	+	ENSG00000011021
1	11841207	11843144	ENSG00000011021.8_M2	2	+	ENSG00000011021
1	11843703	11843811	ENSE00001619056_F1	2	+	ENSG00000242349
1	11843984	11844073	ENSG00000242349.1_M2	2	+	ENSG00000242349
1	11845697	11845708	ENSE00001592942_F2	2	+	ENSG00000242349
1	11845766	11846014	ENSG00000175206.1_M4	2	-	ENSG00000175206
1	11847549	11847561	ENSE00001671285_F2	2	+	ENSG00000242349
1	11847783	11848079	ENSE00001545266_F1	2	+	ENSG00000242349
1	11848080	11848345	ENSE00001470647	2	-	ENSG00000175206
1	11857463	11857671	ENSE00001826581	2	-	ENSG00000120937
1	11858213	11858469	ENSE00000818947	2	-	ENSG00000120937
1	11858701	11858931	ENSE00001871416	2	-	ENSG00000120937
1	11877769	11880406	ENSE00001674114	2	+	ENSG00000224904
1	11934204	11934323	ENSE00001847744	2	+	ENSG00000083444
1	11934693	11934855	ENSG00000083444.1_M4	2	+	ENSG00000083444
1	11944521	11944662	ENSE00001470373	2	+	ENSG00000083444
1	11947975	11948067	ENSE00003559269	2	+	ENSG00000083444
1	11949772	11949906	ENSE00003668724	2	+	ENSG00000083444
1	11950356	11950520	ENSE00003527107	2	+	ENSG00000083444
1	11952622	11952735	ENSG00000083444.1_M2	2	+	ENSG00000083444
1	11954300	11954893	ENSG00000083444.1_M3	2	+	ENSG00000083444
1	11956916	11957014	ENSE00003526105	2	+	ENSG00000083444
1	11957089	11957193	ENSE00001470440	2	+	ENSG00000083444
1	11957841	11957943	ENSE00003632449	2	+	ENSG00000083444
1	11958515	11958647	ENSG00000083444.2_M3	2	+	ENSG00000083444
1	11960645	11960767	ENSE00001665521	2	+	ENSG00000083444
1	11963531	11963636	ENSE00001762805	2	+	ENSG00000083444
1	11964174	11964300	ENSE00001720837	2	+	ENSG00000083444
1	11964643	11964785	ENSG00000083444.3_M3	2	+	ENSG00000083444
1	11965479	11965593	ENSE00003465125	2	+	ENSG00000083444
1	11966250	11966414	ENSG00000083444.2_M2	2	+	ENSG00000083444
1	11966986	11967091	ENSE00003464431	2	+	ENSG00000083444
1	11970669	11970816	ENSE00001675950	2	+	ENSG00000083444
1	11971542	11972997	ENSG00000083444.3_M2	2	+	ENSG00000083444
1	11974652	11975538	ENSG00000083444.4_M3	2	+	ENSG00000083444
1	11980180	11980484	ENSG00000116688.1_M5	2	+	ENSG00000116688
1	11981809	11981853	ENSE00001837547	2	+	ENSG00000116688
1	11981969	11982114	ENSG00000116688.1_M2	2	+	ENSG00000116688
1	11982522	11982590	ENSE00001622374	2	+	ENSG00000116688
1	11989164	11989343	ENSG00000116688.2_M2	2	+	ENSG00000116688
1	11992278	11992463	ENSE00001916243	2	+	ENSG00000116688
1	11992554	11992690	ENSG00000116688.1_M3	2	+	ENSG00000116688
1	11996155	11996318	ENSE00001770250	2	+	ENSG00000116688
1	11997296	11997421	ENSE00001665725	2	+	ENSG00000116688
1	11998769	11998878	ENSE00001719147	2	+	ENSG00000116688
1	11998987	11999095	ENSE00001698937	2	+	ENSG00000116688
1	12001400	12001554	ENSE00001684279	2	+	ENSG00000116688
1	12001768	12001836	ENSE00001674753	2	+	ENSG00000116688
1	12001981	12002103	ENSE00001777072	2	+	ENSG00000116688
1	12003991	12004118	ENSE00001785362	2	+	ENSG00000116688
1	12004508	12004613	ENSE00001618211	2	+	ENSG00000116688
1	12004824	12004927	ENSE00001654095	2	+	ENSG00000116688
1	12005710	12005931	ENSE00001771463	2	+	ENSG00000116688
1	12006537	12006693	ENSE00001702003	2	+	ENSG00000116688
1	12007052	12007249	ENSE00001684472	2	+	ENSG00000116688
1	12009591	12009726	ENSE00001785284	2	+	ENSG00000116688
1	12011495	12013514	ENSG00000116688.3_M2	2	+	ENSG00000116688
1	12017215	12017308	ENSE00003637267	2	-	ENSG00000270914
1	12021644	12021840	ENSE00000818973	2	+	ENSG00000116691
1	12022094	12022442	ENSG00000116691.1_M2	2	+	ENSG00000116691
1	12022832	12022917	ENSG00000116691.2_M2	2	+	ENSG00000116691
1	12024011	12024124	ENSE00001440354	2	-	ENSG00000202461
1	12028720	12029141	ENSG00000116691.1_M3	2	+	ENSG00000116691
1	12029157	12029222	ENSE00003748620	2	+	ENSG00000276869
1	12029222	12030124	ENSG00000116691.1_M7	2	+	ENSG00000116691
1	12031126	12031403	ENSG00000116691.3_M2	2	+	ENSG00000116691
1	12031540	12032045	ENSG00000116691.1_M5	2	+	ENSG00000116691
1	12036739	12037014	ENSE00001919948	2	-	ENSG00000243539
1	12063376	12063661	ENSG00000120949.1_M2	2	+	ENSG00000120949
1	12077880	12077984	ENSE00001807305	2	-	ENSG00000201135
1	12084463	12084551	ENSE00001690860	2	+	ENSG00000120949
1	12097100	12097217	ENSE00003554693	2	+	ENSG00000120949
1	12104378	12104531	ENSE00003467814	2	+	ENSG00000120949
1	12109565	12109656	ENSE00003545886	2	+	ENSG00000120949
1	12110040	12110204	ENSE00003563250	2	+	ENSG00000120949
1	12111897	12112014	ENSE00003502329	2	+	ENSG00000120949
1	12115576	12115729	ENSE00003482565	2	+	ENSG00000120949
1	12123283	12123377	ENSE00003471037	2	+	ENSG00000120949
1	12123714	12123827	ENSE00003466922	2	+	ENSG00000120949
1	12125898	12126052	ENSG00000120949.1_M3	2	+	ENSG00000120949
1	12126182	12126236	ENSE00003564987	2	+	ENSG00000120949
1	12135587	12135613	ENSE00003464618	2	+	ENSG00000120949
1	12138228	12138436	ENSG00000120949.2_M2	2	+	ENSG00000120949
1	12142286	12144207	ENSG00000120949.2_M3	2	+	ENSG00000120949
1	12166942	12167002	ENSE00003729924_F1	2	+	ENSG00000283789
1	12167038	12167169	ENSE00003528441_F1	2	+	ENSG00000028137
1	12190956	12191085	ENSE00003482442	2	+	ENSG00000028137
1	12191712	12191773	ENSE00002705738	2	+	ENSG00000263676
1	12191773	12191923	ENSG00000028137.1_M2	2	+	ENSG00000028137
1	12192347	12192524	ENSG00000028137.1_M3	2	+	ENSG00000028137
1	12192862	12193098	ENSG00000028137.2_M2	2	+	ENSG00000028137
1	12193954	12194032	ENSE00003464548	2	+	ENSG00000028137
1	12194583	12194618	ENSE00003623037	2	+	ENSG00000028137
1	12201966	12202171	ENSE00003551836	2	+	ENSG00000028137
1	12206739	12209228	ENSE00003591048	2	+	ENSG00000028137
1	12220793	12221109	ENSE00001654445	2	-	ENSG00000225196
1	12221147	12221271	ENSE00002089437	2	-	ENSG00000252969
1	12230066	12230120	ENSE00003721116	2	+	ENSG00000048707
1	12234190	12234363	ENSE00003750645	2	+	ENSG00000048707
1	12242512	12242590	ENSE00003719605	2	+	ENSG00000048707
1	12244245	12244436	ENSG00000048707.1_M2	2	+	ENSG00000048707
1	12244536	12244617	ENSE00003463700	2	+	ENSG00000048707
1	12249222	12249603	ENSG00000048707.2_M2	2	+	ENSG00000048707
1	12253721	12253826	ENSG00000048707.3_M2	2	+	ENSG00000048707
1	12256275	12256503	ENSG00000048707.4_M2	2	+	ENSG00000048707
1	12256986	12257087	ENSE00003546932	2	+	ENSG00000048707
1	12257934	12258103	ENSG00000048707.5_M2	2	+	ENSG00000048707
1	12260692	12260794	ENSE00003723441	2	+	ENSG00000048707
1	12260947	12261149	ENSE00003745718	2	+	ENSG00000048707
1	12261900	12262080	ENSE00003740245	2	+	ENSG00000048707
1	12266880	12267011	ENSE00003717994	2	+	ENSG00000048707
1	12267844	12267920	ENSE00003743305	2	+	ENSG00000048707
1	12268705	12268876	ENSE00003747079	2	+	ENSG00000048707
1	12270993	12271124	ENSE00003740589	2	+	ENSG00000048707
1	12273002	12273135	ENSE00003733997	2	+	ENSG00000048707
1	12275824	12278038	ENSG00000048707.6_M2	2	+	ENSG00000048707
1	12279498	12279650	ENSE00000747906	2	+	ENSG00000048707
1	12282704	12283736	ENSE00000747987	2	+	ENSG00000048707
1	12288222	12288313	ENSE00000748102	2	+	ENSG00000048707
1	12290997	12291124	ENSE00000748163	2	+	ENSG00000048707
1	12293523	12293704	ENSE00000748232	2	+	ENSG00000048707
1	12299201	12299384	ENSG00000048707.7_M2	2	+	ENSG00000048707
1	12304505	12304728	ENSE00003631914	2	+	ENSG00000048707
1	12308430	12308641	ENSE00003581304	2	+	ENSG00000048707
1	12311453	12311625	ENSG00000048707.8_M2	2	+	ENSG00000048707
1	12311812	12311925	ENSE00003540046	2	+	ENSG00000048707
1	12314114	12314327	ENSE00003502548	2	+	ENSG00000048707
1	12318071	12318337	ENSE00003589050	2	+	ENSG00000048707
1	12319496	12319630	ENSE00003543983	2	+	ENSG00000048707
1	12321808	12321964	ENSE00003462200	2	+	ENSG00000048707
1	12322535	12322746	ENSE00003508246	2	+	ENSG00000048707
1	12323705	12323780	ENSE00003492690	2	+	ENSG00000048707
1	12327647	12327854	ENSE00003602859	2	+	ENSG00000048707
1	12329828	12329918	ENSE00003518656	2	+	ENSG00000048707
1	12333225	12333366	ENSE00003596742	2	+	ENSG00000048707
1	12335704	12337988	ENSG00000048707.9_M2	2	+	ENSG00000048707
1	12338230	12338305	ENSE00001408105	2	+	ENSG00000048707
1	12341779	12341885	ENSG00000048707.10_M2	2	+	ENSG00000048707
1	12342898	12343051	ENSE00003551655	2	+	ENSG00000048707
1	12344864	12345010	ENSE00001822340	2	+	ENSG00000048707
1	12345373	12345509	ENSE00003555724	2	+	ENSG00000048707
1	12346604	12346652	ENSE00003481378	2	+	ENSG00000048707
1	12348822	12349374	ENSG00000048707.1_M4	2	+	ENSG00000048707
1	12353973	12354221	ENSE00003506338	2	+	ENSG00000048707
1	12355898	12356090	ENSE00003497139	2	+	ENSG00000048707
1	12356397	12356524	ENSE00003562688	2	+	ENSG00000048707
1	12358458	12358601	ENSE00003509538	2	+	ENSG00000048707
1	12362719	12362850	ENSE00003590424	2	+	ENSG00000048707
1	12363071	12363247	ENSE00003581904	2	+	ENSG00000048707
1	12367669	12367701	ENSE00003746540	2	+	ENSG00000048707
1	12368467	12368591	ENSE00003520834	2	+	ENSG00000048707
1	12369466	12369702	ENSE00003553180	2	+	ENSG00000048707
1	12373749	12373858	ENSG00000048707.11_M2	2	+	ENSG00000048707
1	12378427	12378591	ENSE00003591497	2	+	ENSG00000048707
1	12379487	12379596	ENSE00003471275	2	+	ENSG00000048707
1	12382975	12383155	ENSE00003531665	2	+	ENSG00000048707
1	12385259	12385373	ENSE00003516444	2	+	ENSG00000048707
1	12386184	12386334	ENSE00003641243	2	+	ENSG00000048707
1	12400180	12400330	ENSG00000048707.12_M2	2	+	ENSG00000048707
1	12401607	12401704	ENSE00003622826	2	+	ENSG00000048707
1	12402567	12402702	ENSE00001899958	2	+	ENSG00000048707
1	12403824	12403973	ENSG00000048707.13_M2	2	+	ENSG00000048707
1	12407253	12407330	ENSE00001894560	2	+	ENSG00000048707
1	12409837	12409894	ENSE00001883850	2	+	ENSG00000048707
1	12415086	12415221	ENSE00003596772	2	+	ENSG00000048707
1	12416659	12416827	ENSE00003542243	2	+	ENSG00000048707
1	12455997	12456130	ENSG00000048707.14_M2	2	+	ENSG00000048707
1	12460200	12460396	ENSG00000048707.15_M2	2	+	ENSG00000048707
1	12464939	12465249	ENSE00003730370	2	+	ENSG00000048707
1	12497225	12497631	ENSG00000048707.16_M2	2	+	ENSG00000048707
1	12506852	12507093	ENSG00000048707.17_M2	2	+	ENSG00000048707
1	12508892	12512047	ENSG00000048707.18_M2	2	+	ENSG00000048707
1	12527723	12527792	ENSE00001780639	2	+	ENSG00000229484
1	12528051	12528420	ENSE00001764493	2	+	ENSG00000229484
1	12567909	12568424	ENSG00000162496.1_M2	2	-	ENSG00000162496
1	12569971	12570072	ENSE00001565048	2	-	ENSG00000221340
1	12572727	12572853	ENSE00003584135	2	-	ENSG00000162496
1	12578717	12578956	ENSE00003791105	2	-	ENSG00000162496
1	12578956	12579023	ENSE00003726375	2	-	ENSG00000276830
1	12579292	12579412	ENSE00001065784	2	-	ENSG00000162496
1	12579767	12580666	ENSG00000162496.2_M2	2	-	ENSG00000162496
1	12595985	12596308	ENSE00001677775	2	-	ENSG00000162496
1	12616559	12616795	ENSG00000162496.3_M2	2	-	ENSG00000162496
1	12617153	12617731	ENSE00003733466	2	-	ENSG00000162496
1	12618899	12619244	ENSE00003701148	2	-	ENSG00000272482
1	12644546	12644714	ENSE00001469777	2	+	ENSG00000204518
1	12651122	12651339	ENSE00001387205	2	+	ENSG00000204518
1	12661790	12661854	ENSE00001375909	2	+	ENSG00000204518
1	12665960	12667086	ENSE00001368020	2	+	ENSG00000204518
1	12692908	12693020	ENSE00001677863	2	+	ENSG00000226166
1	12716114	12716344	ENSG00000188984.1_M2	2	+	ENSG00000188984
1	12720882	12720946	ENSE00001469762	2	+	ENSG00000188984
1	12725221	12728759	ENSG00000188984.2_M2	2	+	ENSG00000188984
1	12746214	12746541	ENSG00000157330.1_M3	2	+	ENSG00000157330
1	12755699	12755813	ENSE00003730982	2	+	ENSG00000157330
1	12759309	12759487	ENSE00001065752	2	+	ENSG00000157330
1	12774840	12775154	ENSE00001469725	2	+	ENSG00000116726
1	12775542	12776118	ENSE00001726997	2	+	ENSG00000116726
1	13474976	13476099	ENSE00001917748	2	-	ENSG00000162494
1	13512962	13513219	ENSE00001065769_F1	2	-	ENSG00000162494
1	13513341	13514048	ENSE00001065769_F2	2	-	ENSG00000162494
1	13514290	13514544	ENSE00002584545	2	+	ENSG00000259961
1	13516169	13516270	ENSE00002594351	2	+	ENSG00000259961
1	13583464	13584188	ENSG00000162493.1_M7	2	+	ENSG00000162493
1	13584266	13584341	ENSG00000162493.1_M2	2	+	ENSG00000162493
1	13585460	13585639	ENSG00000162493.1_M3	2	+	ENSG00000162493
1	13595826	13595984	ENSE00003514902	2	+	ENSG00000162493
1	13607172	13607306	ENSG00000162493.2_M2	2	+	ENSG00000162493
1	13610386	13610516	ENSE00001065761	2	+	ENSG00000162493
1	13613686	13613725	ENSE00003675603	2	+	ENSG00000162493
1	13614299	13614514	ENSG00000162493.2_M3	2	+	ENSG00000162493
1	13615904	13617957	ENSG00000162493.1_M8	2	+	ENSG00000162493
1	13623183	13623284	ENSE00001590838	2	-	ENSG00000222952
1	13657310	13657355	ENSE00001790874	2	-	ENSG00000237445
1	13696069	13696199	ENSE00002089553	2	-	ENSG00000253085
1	13700197	13700300	ENSG00000116731.1_M2	2	+	ENSG00000116731
1	13704854	13705645	ENSE00001357845	2	+	ENSG00000116731
1	13715540	13715614	ENSE00002300421	2	+	ENSG00000116731
1	13730999	13731117	ENSG00000116731.2_M2	2	+	ENSG00000116731
1	13732778	13732882	ENSG00000116731.3_M2	2	+	ENSG00000116731
1	13738749	13738940	ENSG00000116731.4_M2	2	+	ENSG00000116731
1	13742004	13742157	ENSE00003464475	2	+	ENSG00000116731
1	13749360	13749487	ENSG00000116731.1_M7	2	+	ENSG00000116731
1	13769038	13769173	ENSG00000116731.5_M2	2	+	ENSG00000116731
1	13771725	13772214	ENSE00001910613	2	+	ENSG00000116731
1	13773077	13773671	ENSG00000116731.1_M3	2	+	ENSG00000116731
1	13778417	13782831	ENSG00000116731.2_M3	2	+	ENSG00000116731
1	13786514	13788079	ENSG00000116731.1_M4	2	+	ENSG00000116731
1	13816426	13816570	ENSE00003545519	2	+	ENSG00000116731
1	13823158	13825079	ENSG00000116731.2_M4	2	+	ENSG00000116731
1	13892791	13893756	ENSE00003793480	2	+	ENSG00000189337
1	14124232	14124335	ENSE00002088619	2	-	ENSG00000252151
1	14180434	14180592	ENSE00003793830	2	+	ENSG00000189337
1	14221890	14222107	ENSE00001604030	2	-	ENSG00000231606
1	14223053	14223118	ENSE00001738163	2	-	ENSG00000231606
1	14304589	14304663	ENSE00003793246	2	+	ENSG00000189337
1	14348954	14349378	ENSE00001795958	2	-	ENSG00000234593
1	14350868	14351025	ENSE00001701137	2	-	ENSG00000234593
1	14390685	14390751	ENSE00003785808	2	-	ENSG00000234593
1	14391458	14391575	ENSE00003789086	2	-	ENSG00000234593
1	14598703	14599223	ENSG00000189337.1_M3	2	+	ENSG00000189337
1	14692128	14692407	ENSE00001782813	2	-	ENSG00000235829
1	14692566	14692613	ENSE00001659014	2	-	ENSG00000235829
1	14929799	14930044	ENSE00001544753	2	+	ENSG00000189337
1	14945918	14946173	ENSE00001544751	2	+	ENSG00000189337
1	14960683	14960875	ENSE00003462389	2	+	ENSG00000189337
1	15034748	15034885	ENSE00003524284	2	+	ENSG00000189337
1	15043988	15044159	ENSE00003671909	2	+	ENSG00000189337
1	15056090	15056280	ENSG00000189337.1_M2	2	+	ENSG00000189337
1	15060171	15063622	ENSG00000189337.2_M3	2	+	ENSG00000189337
1	15065629	15068155	ENSG00000189337.1_M5	2	+	ENSG00000189337
1	15094179	15094385	ENSE00001666438	2	+	ENSG00000189337
1	15094814	15094933	ENSE00001720677	2	+	ENSG00000189337
1	15101542	15101774	ENSE00001766628	2	+	ENSG00000189337
1	15103358	15103460	ENSE00003153069	2	+	ENSG00000189337
1	15104022	15104189	ENSE00003182157	2	+	ENSG00000189337
1	15111814	15112426	ENSE00001361043_F1	2	-	ENSG00000175147
1	15112541	15114470	ENSE00001361043_F2	2	-	ENSG00000175147
1	15117807	15118043	ENSE00001547274_F1	2	+	ENSG00000189337
1	15118326	15118904	ENSE00001790059	2	-	ENSG00000175147
1	15120576	15120697	ENSE00001361051	2	-	ENSG00000175147
1	15120971	15121059	ENSE00001610917	2	-	ENSG00000175147
1	15124227	15124373	ENSE00001625985	2	-	ENSG00000175147
1	15152290	15152464	ENSG00000175147.1_M2	2	-	ENSG00000175147
1	15152531	15152784	ENSG00000171729.1_M3	2	+	ENSG00000171729
1	15153732	15153954	ENSG00000171729.2_M3	2	+	ENSG00000171729
1	15164343	15164461	ENSE00001795642	2	-	ENSG00000204464
1	15168473	15168777	ENSE00003758055	2	-	ENSG00000204464
1	15210489	15210562	ENSE00001469132	2	+	ENSG00000171729
1	15214894	15215431	ENSE00001145041	2	+	ENSG00000171729
1	15219325	15220480	ENSG00000171729.1_M6	2	+	ENSG00000171729
1	15226372	15227243	ENSE00003752664	2	+	ENSG00000278480
1	15227454	15227549	ENSE00003716206	2	+	ENSG00000278480
1	15247271	15247395	ENSG00000142621.1_M2	2	+	ENSG00000142621
1	15251770	15251877	ENSG00000142621.2_M2	2	+	ENSG00000142621
1	15272322	15272529	ENSE00001769396	2	+	ENSG00000142621
1	15287044	15287157	ENSE00001830508	2	+	ENSG00000142621
1	15289398	15289666	ENSG00000142621.3_M2	2	+	ENSG00000142621
1	15296683	15296793	ENSG00000142621.4_M2	2	+	ENSG00000142621
1	15301204	15301441	ENSE00001663227	2	+	ENSG00000142621
1	15308612	15308736	ENSE00003476428	2	+	ENSG00000142621
1	15312104	15312187	ENSE00001822642	2	+	ENSG00000142621
1	15313056	15313187	ENSE00003558485	2	+	ENSG00000142621
1	15314441	15314598	ENSE00001907892	2	+	ENSG00000142621
1	15316377	15316467	ENSE00003538463	2	+	ENSG00000142621
1	15317823	15317928	ENSE00003558896	2	+	ENSG00000142621
1	15324451	15326679	ENSG00000142621.5_M2	2	+	ENSG00000142621
1	15327142	15328276	ENSE00001753630_F1	2	-	ENSG00000233485
1	15329683	15330059	ENSG00000142621.1_M3	2	+	ENSG00000142621
1	15334165	15334699	ENSE00001744914	2	-	ENSG00000236045
1	15335271	15335464	ENSE00001646525	2	-	ENSG00000236045
1	15339480	15339551	ENSE00001673706	2	+	ENSG00000142621
1	15341735	15341893	ENSG00000142621.6_M2	2	+	ENSG00000142621
1	15343775	15343876	ENSE00001730079	2	-	ENSG00000233485
1	15345082	15345190	ENSG00000142621.7_M2	2	+	ENSG00000142621
1	15345415	15345606	ENSG00000142621.2_M3	2	+	ENSG00000142621
1	15349041	15349149	ENSE00003461440	2	+	ENSG00000142621
1	15352876	15352984	ENSE00003492788	2	+	ENSG00000142621
1	15357790	15358283	ENSG00000142621.8_M2	2	+	ENSG00000142621
1	15360477	15360703	ENSG00000142621.9_M2	2	+	ENSG00000142621
1	15362641	15362726	ENSG00000142621.10_M2	2	+	ENSG00000142621
1	15365826	15365933	ENSE00003517866	2	+	ENSG00000142621
1	15367462	15367622	ENSE00003549571	2	+	ENSG00000142621
1	15369369	15369502	ENSE00003556144	2	+	ENSG00000142621
1	15374501	15374631	ENSG00000142621.11_M2	2	+	ENSG00000142621
1	15375602	15375730	ENSG00000142621.12_M2	2	+	ENSG00000142621
1	15380700	15380796	ENSE00003633062	2	+	ENSG00000142621
1	15381230	15381451	ENSG00000142621.13_M2	2	+	ENSG00000142621
1	15382027	15382193	ENSE00003533001	2	+	ENSG00000142621
1	15383155	15384558	ENSG00000142621.1_M6	2	+	ENSG00000142621
1	15388050	15388131	ENSE00003522119	2	+	ENSG00000142621
1	15388345	15388422	ENSE00003484953	2	+	ENSG00000142621
1	15391146	15391263	ENSG00000142621.14_M2	2	+	ENSG00000142621
1	15397296	15398127	ENSG00000142621.2_M6	2	+	ENSG00000142621
1	15399953	15400283	ENSG00000142621.15_M2	2	+	ENSG00000142621
1	15402978	15407907	ENSE00001611017	2	-	ENSG00000228140
1	15409069	15409171	ENSE00001603261	2	-	ENSG00000228140
1	15409286	15409433	ENSE00001754918	2	-	ENSG00000228140
1	15409894	15410279	ENSG00000142634.1_M2	2	+	ENSG00000142634
1	15425870	15426018	ENSE00001765643	2	+	ENSG00000142634
1	15427149	15427284	ENSE00001012099	2	+	ENSG00000142634
1	15427897	15428009	ENSE00001469003	2	+	ENSG00000142634
1	15428592	15430343	ENSG00000142634.2_M2	2	+	ENSG00000142634
1	15438438	15438504	ENSG00000162438.1_M3	2	+	ENSG00000162438
1	15440299	15440391	ENSG00000162438.1_M2	2	+	ENSG00000162438
1	15440492	15440590	ENSE00003501216	2	+	ENSG00000162438
1	15442446	15442572	ENSE00003462880	2	+	ENSG00000162438
1	15443418	15443555	ENSG00000162438.2_M2	2	+	ENSG00000162438
1	15444605	15444751	ENSE00001631925	2	+	ENSG00000162438
1	15445596	15445749	ENSE00003524570	2	+	ENSG00000162438
1	15446574	15449242	ENSG00000162438.3_M2	2	+	ENSG00000162438
1	15456727	15456793	ENSG00000142615.1_M3	2	+	ENSG00000142615
1	15457085	15457623	ENSG00000142615.1_M2	2	+	ENSG00000142615
1	15461560	15461658	ENSE00003549273	2	+	ENSG00000142615
1	15465908	15465998	ENSE00001878420_F1	2	+	ENSG00000215704
1	15471989	15472091	ENSE00001885503	2	+	ENSG00000142615
1	15476100	15476165	ENSE00002725094	2	+	ENSG00000215704
1	15476456	15476545	ENSG00000215704.1_M2	2	+	ENSG00000215704
1	15481644	15481749	ENSE00001468770	2	+	ENSG00000215704
1	15485860	15486046	ENSG00000215704.4_M2	2	+	ENSG00000215704
1	15490831	15491294	ENSE00002357522_F1	2	-	ENSG00000132906
1	15491400	15494001	ENSG00000132906.1_M7	2	-	ENSG00000132906
1	15495272	15495452	ENSE00003553439	2	-	ENSG00000132906
1	15504610	15504758	ENSG00000132906.1_M2	2	-	ENSG00000132906
1	15505989	15506079	ENSE00003469239	2	-	ENSG00000132906
1	15506898	15507133	ENSG00000132906.1_M3	2	-	ENSG00000132906
1	15507771	15507907	ENSG00000132906.2_M2	2	-	ENSG00000132906
1	15518109	15518395	ENSG00000132906.2_M3	2	-	ENSG00000132906
1	15519880	15520001	ENSE00001847305	2	-	ENSG00000132906
1	15524068	15524445	ENSG00000132906.2_M7	2	-	ENSG00000132906
1	15524582	15524726	ENSE00002236521	2	-	ENSG00000132906
1	15526190	15526534	ENSE00001811377	2	-	ENSG00000132906
1	15526812	15526958	ENSE00001468609	2	+	ENSG00000116138
1	15529087	15529272	ENSE00002151398	2	+	ENSG00000116138
1	15534236	15534303	ENSE00001186128	2	+	ENSG00000116138
1	15536474	15536814	ENSE00001186145	2	+	ENSG00000116138
1	15542164	15542304	ENSE00002088334	2	+	ENSG00000251866
1	15544398	15544583	ENSE00000750460	2	+	ENSG00000116138
1	15546766	15546871	ENSE00000750461	2	+	ENSG00000116138
1	15548269	15548428	ENSE00000750462	2	+	ENSG00000116138
1	15559525	15559656	ENSG00000116138.1_M2	2	+	ENSG00000116138
1	15560130	15560329	ENSE00001936857	2	+	ENSG00000116138
1	15562141	15562325	ENSE00003465851	2	+	ENSG00000116138
1	15563928	15564111	ENSG00000116138.2_M2	2	+	ENSG00000116138
1	15564282	15564359	ENSE00003657675	2	+	ENSG00000116138
1	15565181	15565453	ENSE00001818132	2	+	ENSG00000116138
1	15565610	15565817	ENSE00003694891_F1	2	-	ENSG00000272510
1	15565956	15565999	ENSG00000116138.3_M2	2	+	ENSG00000116138
1	15566081	15566595	ENSG00000116138.1_M5	2	+	ENSG00000116138
1	15567045	15567269	ENSG00000116138.1_M3	2	+	ENSG00000116138
1	15567777	15571733	ENSG00000116138.1_M7	2	+	ENSG00000116138
1	15572352	15573724	ENSE00001468508	2	-	ENSG00000116771
1	15574841	15576092	ENSG00000116138.2_M3	2	+	ENSG00000116138
1	15577684	15577864	ENSE00000544313	2	-	ENSG00000116771
1	15578858	15579054	ENSE00000750536	2	-	ENSG00000116771
1	15580093	15580142	ENSE00000750537	2	-	ENSG00000116771
1	15583192	15583395	ENSE00000544310	2	-	ENSG00000116771
1	15584695	15585110	ENSE00001468525	2	-	ENSG00000116771
1	15592258	15592379	ENSE00001927139	2	+	ENSG00000116138
1	15603088	15603626	ENSE00001783710	2	-	ENSG00000237301
1	15608077	15608145	ENSE00002088885	2	-	ENSG00000252417
1	15614642	15614867	ENSE00001762480	2	-	ENSG00000236500
1	15617499	15617808	ENSG00000197312.1_M3	2	+	ENSG00000197312
1	15626668	15627066	ENSG00000197312.1_M2	2	+	ENSG00000197312
1	15630324	15630561	ENSG00000197312.2_M3	2	+	ENSG00000197312
1	15633438	15634306	ENSG00000197312.3_M3	2	+	ENSG00000197312
1	15638306	15638434	ENSE00001351972	2	+	ENSG00000197312
1	15643521	15643650	ENSE00003566844	2	+	ENSG00000197312
1	15649719	15649823	ENSE00003607258	2	+	ENSG00000197312
1	15651705	15651895	ENSG00000197312.2_M2	2	+	ENSG00000197312
1	15656420	15656985	ENSG00000197312.3_M2	2	+	ENSG00000197312
1	15659836	15659868	ENSG00000197312.4_M2	2	+	ENSG00000197312
1	15661722	15669044	ENSE00001883080_F2	2	+	ENSG00000197312
1	15682872	15683128	ENSE00003697451	2	-	ENSG00000271742
1	15716236	15716343	ENSE00003489543	2	+	ENSG00000116786
1	15716706	15716816	ENSE00000750725	2	+	ENSG00000116786
1	15717892	15717992	ENSE00003484147	2	+	ENSG00000116786
1	15718537	15718625	ENSE00003545633	2	+	ENSG00000116786
1	15719733	15719920	ENSG00000116786.1_M2	2	+	ENSG00000116786
1	15720736	15720994	ENSG00000237938.1_M2	2	-	ENSG00000237938
1	15721328	15721388	ENSE00000750777	2	+	ENSG00000116786
1	15722718	15723067	ENSE00001749879	2	-	ENSG00000237938
1	15723202	15723353	ENSG00000237938.2_M2	2	-	ENSG00000237938
1	15725316	15725545	ENSE00001065449	2	+	ENSG00000116786
1	15725592	15725872	ENSE00003726660	2	-	ENSG00000237938
1	15727013	15727832	ENSE00001065451	2	+	ENSG00000116786
1	15728078	15728148	ENSE00001065459	2	+	ENSG00000116786
1	15728266	15728357	ENSE00001065454	2	+	ENSG00000116786
1	15728668	15728733	ENSE00001065452	2	+	ENSG00000116786
1	15729101	15729190	ENSE00001065445	2	+	ENSG00000116786
1	15729796	15729929	ENSG00000116786.2_M2	2	+	ENSG00000116786
1	15730531	15730722	ENSE00003574365	2	+	ENSG00000116786
1	15731191	15731257	ENSE00003621240	2	+	ENSG00000116786
1	15731888	15732048	ENSG00000116786.3_M2	2	+	ENSG00000116786
1	15732611	15732728	ENSE00003584912	2	+	ENSG00000116786
1	15733796	15734769	ENSG00000116786.4_M2	2	+	ENSG00000116786
1	15736404	15736860	ENSE00001403918_F1	2	+	ENSG00000162461
1	15737782	15737994	ENSG00000162461.1_M2	2	+	ENSG00000162461
1	15738092	15738245	ENSE00003478941	2	+	ENSG00000162461
1	15738593	15738728	ENSE00003493529	2	+	ENSG00000162461
1	15739034	15739097	ENSE00001956608	2	+	ENSG00000162461
1	15739223	15740050	ENSG00000162461.1_M3	2	+	ENSG00000162461
1	15740222	15741396	ENSE00001425737_F2	2	+	ENSG00000162461
1	15742421	15742647	ENSG00000162460.1_M2	2	+	ENSG00000162460
1	15742834	15742907	ENSE00001065415	2	+	ENSG00000162460
1	15743019	15743194	ENSE00003462593	2	+	ENSG00000162460
1	15744159	15744580	ENSE00003591625	2	+	ENSG00000162460
1	15746866	15747054	ENSE00001065417	2	+	ENSG00000162460
1	15747545	15747982	ENSE00001468363	2	+	ENSG00000162460
1	15749429	15749896	ENSE00001782124	2	-	ENSG00000224459
1	15756606	15756732	ENSG00000162458.1_M5	2	+	ENSG00000162458
1	15757945	15758043	ENSG00000162458.1_M2	2	+	ENSG00000162458
1	15758173	15758355	ENSG00000162458.2_M2	2	+	ENSG00000162458
1	15758418	15758848	ENSG00000162458.1_M4	2	+	ENSG00000162458
1	15764952	15765233	ENSG00000162458.1_M8	2	+	ENSG00000162458
1	15768527	15768630	ENSE00001747550	2	+	ENSG00000162458
1	15774617	15775242	ENSG00000162458.2_M3	2	+	ENSG00000162458
1	15777014	15777287	ENSG00000162458.3_M3	2	+	ENSG00000162458
1	15807168	15809348	ENSE00001810948	2	-	ENSG00000233954
1	15834473	15836906	ENSE00001276194	2	-	ENSG00000179743
1	15847863	15848107	ENSE00001468313_F1	2	+	ENSG00000065526
1	15872815	15873136	ENSE00001065383	2	+	ENSG00000065526
1	15873501	15874395	ENSE00003628876	2	+	ENSG00000065526
1	15876201	15876711	ENSG00000065526.1_M3	2	+	ENSG00000065526
1	15909320	15909481	ENSG00000065526.1_M2	2	+	ENSG00000065526
1	15911100	15911301	ENSE00003787681	2	+	ENSG00000065526
1	15917697	15917908	ENSE00003603646	2	-	ENSG00000270620
1	15918925	15919051	ENSE00001633894	2	+	ENSG00000065526
1	15920869	15920983	ENSG00000065526.2_M2	2	+	ENSG00000065526
1	15922248	15922349	ENSE00001597480	2	+	ENSG00000065526
1	15928090	15936266	ENSE00000827978	2	+	ENSG00000065526
1	15937162	15937645	ENSE00000751295	2	+	ENSG00000065526
1	15937811	15938006	ENSE00000827979	2	+	ENSG00000065526
1	15938582	15938876	ENSG00000065526.3_M2	2	+	ENSG00000065526
1	15939295	15940460	ENSG00000065526.4_M2	2	+	ENSG00000065526
1	15941868	15942252	ENSG00000116809.1_M2	2	-	ENSG00000116809
1	15942330	15942738	ENSG00000116809.1_M5	2	-	ENSG00000116809
1	15942755	15942901	ENSE00001925254	2	-	ENSG00000116809
1	15943063	15943519	ENSG00000116809.1_M7	2	-	ENSG00000116809
1	15943598	15944600	ENSG00000116809.1_M10	2	-	ENSG00000116809
1	15944696	15944839	ENSE00003499285	2	-	ENSG00000116809
1	15944936	15945202	ENSG00000116809.2_M2	2	-	ENSG00000116809
1	15945714	15946316	ENSG00000116809.2_M7	2	-	ENSG00000116809
1	15946934	15947123	ENSG00000116809.1_M3	2	-	ENSG00000116809
1	15947156	15947292	ENSE00001856388	2	-	ENSG00000116809
1	15948290	15948497	ENSE00003540370	2	-	ENSG00000116809
1	15952909	15952973	ENSE00001860862	2	-	ENSG00000116809
1	15969631	15970194	ENSE00001597567	2	+	ENSG00000234607
1	15973038	15973125	ENSE00001348924	2	-	ENSG00000116809
1	15975982	15976132	ENSG00000116809.1_M4	2	-	ENSG00000116809
1	15989139	15989375	ENSE00003722303	2	-	ENSG00000275503
1	15989870	15989991	ENSE00002043678	2	+	ENSG00000224966
1	15991150	15991216	ENSE00002060822	2	+	ENSG00000224966
1	15991677	15991777	ENSE00002073334	2	+	ENSG00000224966
1	15992162	15992310	ENSE00002085545	2	+	ENSG00000224966
1	15993295	15993476	ENSE00002068315	2	+	ENSG00000224966
1	16004235	16004385	ENSE00001310857	2	+	ENSG00000183888
1	16005918	16006159	ENSE00001294049_F1	2	+	ENSG00000183888
1	16006346	16006392	ENSE00001294049_F2	2	+	ENSG00000183888
1	16014027	16015759	ENSG00000173641.1_M3	2	-	ENSG00000173641
1	16017073	16018790	ENSG00000173641.1_M12	2	-	ENSG00000173641
1	16019133	16019594	ENSE00001468133	2	-	ENSG00000173641
1	16020035	16020233	ENSE00001943370	2	+	ENSG00000186510
1	16021870	16022063	ENSG00000186510.1_M5	2	+	ENSG00000186510
1	16022612	16022719	ENSE00003545843	2	+	ENSG00000186510
1	16023799	16023928	ENSE00003476219	2	+	ENSG00000186510
1	16024762	16024891	ENSG00000186510.2_M2	2	+	ENSG00000186510
1	16026107	16026257	ENSG00000186510.3_M2	2	+	ENSG00000186510
1	16028017	16028119	ENSE00003608426	2	+	ENSG00000186510
1	16028719	16028845	ENSG00000186510.5_M2	2	+	ENSG00000186510
1	16029964	16030075	ENSE00003479226	2	+	ENSG00000186510
1	16031709	16031843	ENSE00003590126	2	+	ENSG00000186510
1	16032202	16032291	ENSE00003459877	2	+	ENSG00000186510
1	16032442	16032526	ENSG00000186510.6_M2	2	+	ENSG00000186510
1	16033169	16033256	ENSE00003504829	2	+	ENSG00000186510
1	16045557	16045686	ENSE00001789972	2	+	ENSG00000184908
1	16046534	16046663	ENSE00001638743	2	+	ENSG00000184908
1	16048788	16049245	ENSG00000184908.3_M2	2	+	ENSG00000184908
1	16050515	16050600	ENSE00001691281	2	+	ENSG00000184908
1	16051709	16051820	ENSE00001682955	2	+	ENSG00000184908
1	16053638	16053772	ENSG00000184908.5_M2	2	+	ENSG00000184908
1	16055434	16055523	ENSE00001644923	2	+	ENSG00000184908
1	16055674	16055758	ENSG00000184908.6_M2	2	+	ENSG00000184908
1	16056421	16056508	ENSE00001629974	2	+	ENSG00000184908
1	16124336	16125320	ENSE00001840165	2	-	ENSG00000142627
1	16129433	16129589	ENSE00001031824	2	-	ENSG00000142627
1	16130225	16130419	ENSE00000955406	2	-	ENSG00000142627
1	16131720	16131870	ENSE00000955405	2	-	ENSG00000142627
1	16132063	16132273	ENSE00000955404	2	-	ENSG00000142627
1	16132377	16132439	ENSE00000955403	2	-	ENSG00000142627
1	16133012	16133368	ENSG00000142627.1_M2	2	-	ENSG00000142627
1	16133480	16133606	ENSG00000142627.2_M2	2	-	ENSG00000142627
1	16133859	16133915	ENSE00000955400	2	-	ENSG00000142627
1	16134467	16134567	ENSG00000142627.3_M2	2	-	ENSG00000142627
1	16135035	16135189	ENSE00003593176	2	-	ENSG00000142627
1	16135654	16135770	ENSE00003483142	2	-	ENSG00000142627
1	16137852	16138185	ENSE00003577899	2	-	ENSG00000142627
1	16138274	16138430	ENSE00003543184	2	-	ENSG00000142627
1	16146422	16146450	ENSE00001864688	2	-	ENSG00000142627
1	16148377	16149047	ENSE00003546123	2	-	ENSG00000142627
1	16150895	16150963	ENSE00000827996	2	-	ENSG00000142627
1	16155210	16155755	ENSE00001714532	2	+	ENSG00000227959
1	16155847	16156087	ENSG00000142627.4_M2	2	-	ENSG00000142627
1	16156970	16157329	ENSE00001597546	2	+	ENSG00000227959
1	16159265	16159426	ENSE00001653864	2	+	ENSG00000224621
1	16161500	16161883	ENSE00001644915	2	+	ENSG00000224621
1	16198216	16198281	ENSG00000142632.1_M2	2	-	ENSG00000142632
1	16198357	16198744	ENSG00000142632.2_M2	2	-	ENSG00000142632
1	16199149	16199254	ENSE00003481157	2	-	ENSG00000142632
1	16201781	16201861	ENSE00003580056	2	-	ENSG00000142632
1	16202415	16202574	ENSG00000142632.3_M2	2	-	ENSG00000142632
1	16204758	16204919	ENSG00000142632.1_M3	2	-	ENSG00000142632
1	16205086	16205176	ENSE00003527002	2	-	ENSG00000142632
1	16205350	16205425	ENSE00003556769	2	-	ENSG00000142632
1	16205537	16206083	ENSG00000142632.1_M4	2	-	ENSG00000142632
1	16206179	16206543	ENSG00000142632.2_M3	2	-	ENSG00000142632
1	16206947	16207210	ENSG00000142632.3_M3	2	-	ENSG00000142632
1	16207521	16207598	ENSE00001031690	2	-	ENSG00000142632
1	16207674	16207777	ENSE00001031688	2	-	ENSG00000142632
1	16207943	16208225	ENSE00001031683	2	-	ENSG00000142632
1	16208642	16209083	ENSE00001164330	2	-	ENSG00000142632
1	16212501	16212609	ENSE00001341474	2	-	ENSG00000142632
1	16215908	16216061	ENSE00001785017	2	-	ENSG00000237276
1	16216456	16216609	ENSG00000237276.1_M2	2	-	ENSG00000237276
1	16217126	16217328	ENSG00000237276.1_M3	2	-	ENSG00000237276
1	16218127	16218268	ENSE00003370833	2	-	ENSG00000237276
1	16218377	16218503	ENSE00003398195	2	-	ENSG00000237276
1	16218580	16218617	ENSE00003353545	2	-	ENSG00000237276
1	16219067	16219162	ENSE00003434790	2	-	ENSG00000237276
1	16219405	16219426	ENSE00003357409	2	-	ENSG00000237276
1	16220213	16220280	ENSE00003323745	2	-	ENSG00000237276
1	16220822	16220887	ENSE00003350361	2	-	ENSG00000237276
1	16221056	16221119	ENSE00003383507	2	-	ENSG00000237276
1	16225186	16225489	ENSE00003411474	2	-	ENSG00000237276
1	16225589	16225654	ENSE00003409448	2	-	ENSG00000237276
1	16225806	16225862	ENSE00003357850	2	-	ENSG00000237276
1	16225949	16226069	ENSE00003422079	2	-	ENSG00000237276
1	16226244	16226343	ENSE00003353093	2	-	ENSG00000237276
1	16227921	16228027	ENSE00003303482	2	-	ENSG00000237276
1	16231699	16232297	ENSG00000132881.1_M2	2	-	ENSG00000132881
1	16232509	16232646	ENSE00001679186	2	-	ENSG00000132881
1	16232892	16233017	ENSE00000906126	2	-	ENSG00000132881
1	16233611	16233764	ENSE00003466651	2	-	ENSG00000132881
1	16236630	16237162	ENSG00000132881.2_M2	2	-	ENSG00000132881
1	16246838	16251785	ENSG00000037637.1_M2	2	-	ENSG00000037637
1	16252287	16252404	ENSE00000752040	2	-	ENSG00000037637
1	16253095	16253427	ENSG00000037637.1_M3	2	-	ENSG00000037637
1	16253555	16253593	ENSE00001703183	2	-	ENSG00000037637
1	16253634	16253731	ENSE00000752115	2	-	ENSG00000037637
1	16255710	16255821	ENSE00000752116	2	-	ENSG00000037637
1	16256605	16256759	ENSE00000752118	2	-	ENSG00000037637
1	16292313	16294917	ENSG00000037637.2_M2	2	-	ENSG00000037637
1	16305802	16305919	ENSE00003617775	2	-	ENSG00000037637
1	16315168	16315435	ENSG00000037637.3_M2	2	-	ENSG00000037637
1	16352254	16352454	ENSE00001467567	2	-	ENSG00000037637
1	16353299	16353423	ENSE00001832266	2	+	ENSG00000055070
1	16367082	16367308	ENSG00000055070.1_M7	2	+	ENSG00000055070
1	16367710	16368015	ENSE00001912628	2	+	ENSG00000055070
1	16369149	16369530	ENSE00001714265	2	-	ENSG00000226457
1	16387054	16387116	ENSE00001882217_F1	2	+	ENSG00000055070
1	16387125	16387301	ENSE00001836384_F1	2	-	ENSG00000187144
1	16387501	16387794	ENSE00001941361	2	+	ENSG00000055070
1	16390549	16390626	ENSE00001946066	2	+	ENSG00000055070
1	16391374	16391424	ENSE00003549917	2	+	ENSG00000055070
1	16395037	16395680	ENSG00000055070.2_M7	2	+	ENSG00000055070
1	16396312	16396557	ENSG00000055070.1_M2	2	+	ENSG00000055070
1	16396746	16398145	ENSG00000055070.2_M2	2	+	ENSG00000055070
1	16398642	16398822	ENSG00000187144.1_M2	2	-	ENSG00000187144
1	16399343	16399521	ENSE00003507548	2	-	ENSG00000187144
1	16400481	16400635	ENSE00001544394	2	-	ENSG00000187144
1	16400719	16400892	ENSE00003583615	2	-	ENSG00000187144
1	16403726	16403844	ENSE00003623888	2	-	ENSG00000187144
1	16403967	16404039	ENSG00000187144.2_M2	2	-	ENSG00000187144
1	16404966	16405104	ENSE00003663835	2	-	ENSG00000187144
1	16408497	16408705	ENSE00001544401	2	-	ENSG00000187144
1	16409117	16409203	ENSE00003472905	2	-	ENSG00000187144
1	16409600	16410043	ENSE00003561254	2	-	ENSG00000187144
1	16410777	16410915	ENSE00003461264	2	-	ENSG00000187144
1	16421508	16421557	ENSE00001333382	2	-	ENSG00000187144
1	16421910	16422194	ENSG00000187144.3_M2	2	-	ENSG00000187144
1	16424903	16425210	ENSG00000187144.4_M2	2	-	ENSG00000187144
1	16425523	16425731	ENSE00003462590	2	-	ENSG00000187144
1	16427863	16428015	ENSE00003473176	2	-	ENSG00000187144
1	16431242	16431422	ENSG00000187144.1_M3	2	-	ENSG00000187144
1	16432789	16432924	ENSE00001333385	2	-	ENSG00000187144
1	16437127	16437424	ENSG00000187144.1_M4	2	-	ENSG00000187144
1	16440671	16440853	ENSG00000157191.1_M10	2	+	ENSG00000157191
1	16441165	16441619	ENSE00001950915	2	+	ENSG00000157191
1	16443631	16443732	ENSE00003467332	2	+	ENSG00000157191
1	16447869	16447974	ENSG00000157191.1_M2	2	+	ENSG00000157191
1	16448059	16448141	ENSE00003469983	2	+	ENSG00000157191
1	16448248	16448350	ENSE00002082600	2	+	ENSG00000157191
1	16455520	16455893	ENSG00000157191.2_M2	2	+	ENSG00000157191
1	16458841	16460078	ENSG00000157191.1_M8	2	+	ENSG00000157191
1	16460947	16463287	ENSE00001761634	2	+	ENSG00000226029
1	16468481	16470127	ENSG00000080947.1_M2	2	-	ENSG00000080947
1	16475824	16476062	ENSG00000080947.2_M2	2	-	ENSG00000080947
1	16476929	16478437	ENSG00000080947.1_M3	2	-	ENSG00000080947
1	16484232	16484464	ENSE00002072940	2	-	ENSG00000080947
1	16489683	16489792	ENSG00000080947.4_M2	2	-	ENSG00000080947
1	16499202	16499257	ENSE00002736640	2	-	ENSG00000080947
1	16624272	16624467	ENSE00003778514	2	-	ENSG00000215908
1	16628467	16628652	ENSG00000215908.3_M2	2	-	ENSG00000215908
1	16904338	16904776	ENSE00003701378	2	-	ENSG00000272426
1	16924324	16924479	ENSE00001631764	2	+	ENSG00000058453
1	16938908	16939142	ENSE00003564850	2	+	ENSG00000058453
1	16940771	16941434	ENSE00001904832	2	+	ENSG00000058453
1	16948330	16948524	ENSG00000058453.6_M2	2	+	ENSG00000058453
1	16955311	16955550	ENSE00000753573	2	+	ENSG00000058453
1	16955996	16956156	ENSE00000753570	2	+	ENSG00000058453
1	16965722	16965892	ENSE00000753564	2	+	ENSG00000058453
1	16969115	16969340	ENSE00000753556	2	+	ENSG00000058453
1	16969784	16969934	ENSE00003521704	2	+	ENSG00000058453
1	16970252	16970453	ENSE00003525292	2	+	ENSG00000058453
1	16970635	16970967	ENSG00000058453.2_M3	2	+	ENSG00000058453
1	16975268	16975342	ENSE00003471586	2	-	ENSG00000117122
1	16975642	16975730	ENSG00000117122.1_M2	2	-	ENSG00000117122
1	16976170	16976545	ENSG00000117122.1_M3	2	-	ENSG00000117122
1	16976707	16978314	ENSG00000117122.1_M8	2	-	ENSG00000117122
1	16978925	16979112	ENSE00001678507	2	+	ENSG00000226526
1	16980586	16980835	ENSG00000117122.2_M3	2	-	ENSG00000117122
1	16985957	16986358	ENSG00000159363.1_M3	2	-	ENSG00000159363
1	16986462	16986956	ENSG00000159363.2_M3	2	-	ENSG00000159363
1	16987045	16987269	ENSE00003467001	2	-	ENSG00000159363
1	16988321	16988474	ENSE00003586709	2	-	ENSG00000159363
1	16989690	16989770	ENSE00003522871	2	-	ENSG00000159363
1	16989886	16990003	ENSE00003513611	2	-	ENSG00000159363
1	16990126	16990287	ENSG00000159363.1_M2	2	-	ENSG00000159363
1	16991733	16991858	ENSE00003511365	2	-	ENSG00000159363
1	16992008	16992129	ENSE00001045175	2	-	ENSG00000159363
1	16992242	16992402	ENSG00000159363.2_M2	2	-	ENSG00000159363
1	16992485	16992581	ENSE00001045148	2	-	ENSG00000159363
1	16993628	16993835	ENSE00001045159	2	-	ENSG00000159363
1	16995486	16996164	ENSG00000159363.1_M5	2	-	ENSG00000159363
1	16996253	16996694	ENSG00000159363.2_M5	2	-	ENSG00000159363
1	16997019	16997175	ENSE00003642245	2	-	ENSG00000159363
1	17000010	17000142	ENSE00003611895	2	-	ENSG00000159363
1	17000245	17000312	ENSG00000159363.1_M4	2	-	ENSG00000159363
1	17000399	17000847	ENSG00000159363.3_M3	2	-	ENSG00000159363
1	17002033	17002103	ENSE00001760891	2	-	ENSG00000159363
1	17002295	17002373	ENSG00000159363.3_M2	2	-	ENSG00000159363
1	17004331	17004411	ENSG00000159363.4_M2	2	-	ENSG00000159363
1	17004642	17004691	ENSE00001759756_F1	2	+	ENSG00000226526
1	17004821	17005013	ENSE00001759756_F2	2	+	ENSG00000226526
1	17005072	17005091	ENSE00001759756_F3	2	+	ENSG00000226526
1	17005373	17005556	ENSG00000159363.5_M2	2	-	ENSG00000159363
1	17005683	17005778	ENSG00000159363.4_M3	2	-	ENSG00000159363
1	17011728	17011928	ENSG00000159363.5_M3	2	-	ENSG00000159363
1	17022607	17023036	ENSG00000117118.2_M2	2	-	ENSG00000117118
1	17023093	17023160	ENSE00001941621	2	-	ENSG00000117118
1	17023972	17024074	ENSE00003738002	2	-	ENSG00000117118
1	17027655	17027865	ENSG00000117118.3_M2	2	-	ENSG00000117118
1	17028599	17028736	ENSG00000117118.4_M2	2	-	ENSG00000117118
1	17032529	17033145	ENSG00000117118.5_M2	2	-	ENSG00000117118
1	17044760	17044888	ENSG00000117118.6_M2	2	-	ENSG00000117118
1	17045140	17045219	ENSE00001925767	2	-	ENSG00000117118
1	17052254	17052488	ENSE00001863225	2	-	ENSG00000117118
1	17053947	17054170	ENSG00000117118.1_M3	2	-	ENSG00000117118
1	17066760	17069277	ENSG00000117115.1_M3	2	-	ENSG00000117115
1	17070087	17070216	ENSE00003527847	2	-	ENSG00000117115
1	17071405	17071491	ENSE00003491056	2	-	ENSG00000117115
1	17074855	17075823	ENSG00000117115.1_M4	2	-	ENSG00000117115
1	17079030	17079415	ENSG00000117115.1_M2	2	-	ENSG00000117115
1	17082544	17083138	ENSG00000117115.2_M2	2	-	ENSG00000117115
1	17083235	17083426	ENSE00001882596	2	-	ENSG00000117115
1	17083725	17083837	ENSE00000753368	2	-	ENSG00000117115
1	17084598	17084702	ENSE00000753367	2	-	ENSG00000117115
1	17086520	17086699	ENSE00003692176	2	-	ENSG00000117115
1	17092407	17092533	ENSE00000753365	2	-	ENSG00000117115
1	17095908	17095970	ENSE00000753363	2	-	ENSG00000117115
1	17102986	17103059	ENSE00000753362	2	-	ENSG00000117115
1	17104877	17105061	ENSE00000753361	2	-	ENSG00000117115
1	17119279	17119435	ENSE00001467244	2	-	ENSG00000117115
1	17189782	17189930	ENSG00000204362.1_M2	2	+	ENSG00000204362
1	17192964	17193165	ENSE00001467216	2	+	ENSG00000204362
1	17193231	17193290	ENSE00003791158_F1	2	-	ENSG00000282843
1	17193797	17195019	ENSE00001636012_F1	2	+	ENSG00000204362
1	17195133	17196528	ENSG00000204362.1_M3	2	+	ENSG00000204362
1	17196754	17197569	ENSE00001636012_F3	2	+	ENSG00000204362
1	17201455	17201733	ENSE00003789137	2	-	ENSG00000282843
1	17205125	17205309	ENSE00002209398	2	+	ENSG00000142623
1	17222289	17222470	ENSE00001652409	2	+	ENSG00000142623
1	17223486	17223693	ENSG00000142623.1_M2	2	+	ENSG00000142623
1	17224366	17224428	ENSE00003573493	2	+	ENSG00000142623
1	17225810	17225928	ENSE00003542293	2	+	ENSG00000142623
1	17226032	17226158	ENSE00003646953	2	+	ENSG00000142623
1	17228624	17228797	ENSE00001671968	2	+	ENSG00000142623
1	17228947	17229051	ENSE00001654956	2	+	ENSG00000142623
1	17230084	17230208	ENSE00001673194	2	+	ENSG00000142623
1	17230571	17230679	ENSE00001635738	2	+	ENSG00000142623
1	17232818	17232970	ENSE00001626162	2	+	ENSG00000142623
1	17237313	17237458	ENSE00003690888	2	+	ENSG00000142623
1	17238615	17238709	ENSE00003476461	2	+	ENSG00000142623
1	17239631	17240760	ENSG00000142623.1_M3	2	+	ENSG00000142623
1	17244009	17246005	ENSG00000142623.2_M2	2	+	ENSG00000142623
1	17249097	17249229	ENSE00001467168	2	+	ENSG00000142619
1	17259577	17259758	ENSE00000955336	2	+	ENSG00000142619
1	17262132	17262205	ENSE00001162404	2	+	ENSG00000142619
1	17265658	17265720	ENSE00001162396	2	+	ENSG00000142619
1	17266718	17266836	ENSE00001162391	2	+	ENSG00000142619
1	17267836	17267962	ENSE00001162383	2	+	ENSG00000142619
1	17270232	17270411	ENSE00001162376	2	+	ENSG00000142619
1	17270878	17270982	ENSE00000955342	2	+	ENSG00000142619
1	17271066	17271178	ENSE00001162367	2	+	ENSG00000142619
1	17273339	17273447	ENSE00001613238	2	+	ENSG00000142619
1	17274634	17274786	ENSE00001162351	2	+	ENSG00000142619
1	17276518	17276663	ENSE00001162342	2	+	ENSG00000142619
1	17276773	17276876	ENSE00001162335	2	+	ENSG00000142619
1	17277888	17277975	ENSE00002711854	2	+	ENSG00000266634
1	17280349	17280429	ENSE00001162330	2	+	ENSG00000142619
1	17280670	17280796	ENSE00000955349	2	+	ENSG00000142619
1	17282845	17284233	ENSE00001467155	2	+	ENSG00000142619
1	17308194	17308314	ENSG00000159339.1_M2	2	+	ENSG00000159339
1	17330968	17331149	ENSE00001268578	2	+	ENSG00000159339
1	17333942	17334009	ENSE00001044965	2	+	ENSG00000159339
1	17334323	17334796	ENSE00001467132	2	+	ENSG00000159339
1	17336158	17336226	ENSE00001044983	2	+	ENSG00000159339
1	17338037	17338155	ENSE00001044981	2	+	ENSG00000159339
1	17339687	17339813	ENSE00001044989	2	+	ENSG00000159339
1	17341942	17342121	ENSE00001268541	2	+	ENSG00000159339
1	17342298	17342402	ENSE00001044974	2	+	ENSG00000159339
1	17346027	17346139	ENSG00000159339.2_M2	2	+	ENSG00000159339
1	17347926	17348207	ENSG00000159339.1_M3	2	+	ENSG00000159339
1	17348729	17348785	ENSE00001830183	2	+	ENSG00000159339
1	17354532	17354687	ENSE00003508031	2	+	ENSG00000159339
1	17355982	17356127	ENSE00003549674	2	+	ENSG00000159339
1	17356356	17356459	ENSG00000159339.3_M2	2	+	ENSG00000159339
1	17358837	17358908	ENSG00000159339.4_M2	2	+	ENSG00000159339
1	17359279	17359408	ENSE00001044963	2	+	ENSG00000159339
1	17363521	17364004	ENSE00001467124	2	+	ENSG00000159339
1	17372195	17372361	ENSE00003736625	2	+	ENSG00000276747
1	17373055	17373233	ENSE00003716662	2	+	ENSG00000276747
1	17375426	17375499	ENSE00003741343	2	+	ENSG00000276747
1	17379919	17379987	ENSE00003753264	2	+	ENSG00000276747
1	17381046	17381164	ENSE00003740425	2	+	ENSG00000276747
1	17381966	17382092	ENSE00003730598	2	+	ENSG00000276747
1	17388380	17388559	ENSE00003737453	2	+	ENSG00000276747
1	17388776	17388880	ENSE00003721743	2	+	ENSG00000276747
1	17392113	17392225	ENSE00003744684	2	+	ENSG00000276747
1	17393974	17394082	ENSE00003739492	2	+	ENSG00000276747
1	17394299	17394454	ENSE00003742860	2	+	ENSG00000276747
1	17394950	17395107	ENSE00003734908	2	+	ENSG00000276747
1	17395539	17395663	ENSE00003734363	2	+	ENSG00000276747
1	17397070	17397141	ENSE00003734813	2	+	ENSG00000276747
1	17398685	17398847	ENSE00003726671	2	+	ENSG00000276747
1	17401204	17401699	ENSE00003712079	2	+	ENSG00000276747
1	17425540	17425684	ENSE00001267910	2	-	ENSG00000179051
1	17438229	17438561	ENSG00000179051.1_M2	2	-	ENSG00000179051
1	17439544	17439724	ENSE00001364922	2	-	ENSG00000179051
1	17539834	17539950	ENSE00001267745	2	+	ENSG00000074964
1	17580552	17580632	ENSE00001162086	2	+	ENSG00000074964
1	17587459	17587645	ENSE00001161931	2	+	ENSG00000074964
1	17588445	17588479	ENSE00001182858	2	+	ENSG00000074964
1	17602126	17602218	ENSG00000074964.1_M2	2	+	ENSG00000074964
1	17603507	17603591	ENSE00003548497	2	+	ENSG00000074964
1	17604475	17604882	ENSE00001932431	2	+	ENSG00000074964
1	17607801	17607977	ENSE00003670661	2	+	ENSG00000074964
1	17613057	17613174	ENSE00000896633	2	+	ENSG00000074964
1	17615087	17616202	ENSG00000074964.2_M2	2	+	ENSG00000074964
1	17618315	17618522	ENSE00001935881	2	+	ENSG00000074964
1	17619338	17619445	ENSE00003503885	2	+	ENSG00000074964
1	17621863	17621941	ENSE00003505774	2	+	ENSG00000074964
1	17622995	17623175	ENSE00003594571	2	+	ENSG00000074964
1	17624386	17624503	ENSE00003493681	2	+	ENSG00000074964
1	17625955	17626048	ENSG00000074964.3_M2	2	+	ENSG00000074964
1	17627329	17627503	ENSE00003583343	2	+	ENSG00000074964
1	17632320	17632466	ENSE00003654161	2	+	ENSG00000074964
1	17634256	17634562	ENSG00000074964.4_M2	2	+	ENSG00000074964
1	17634834	17635016	ENSE00003461835	2	+	ENSG00000074964
1	17637887	17638003	ENSE00003602420	2	+	ENSG00000074964
1	17638561	17638689	ENSE00003576297	2	+	ENSG00000074964
1	17639752	17639981	ENSE00001838808	2	+	ENSG00000074964
1	17640201	17640302	ENSE00003522686	2	+	ENSG00000074964
1	17648553	17648675	ENSE00003486711	2	+	ENSG00000074964
1	17654635	17654722	ENSG00000074964.5_M2	2	+	ENSG00000074964
1	17655878	17656102	ENSE00003507371	2	+	ENSG00000074964
1	17656553	17656708	ENSE00003466542	2	+	ENSG00000074964
1	17664446	17664595	ENSE00003468557	2	+	ENSG00000074964
1	17687572	17687747	ENSE00003506428	2	+	ENSG00000074964
1	17691119	17691192	ENSE00001952719	2	+	ENSG00000074964
1	17694046	17695280	ENSG00000074964.6_M2	2	+	ENSG00000074964
1	17696847	17697874	ENSG00000074964.1_M5	2	+	ENSG00000074964
1	17717686	17717744	ENSE00001696013	2	+	ENSG00000236648
1	17718559	17718720	ENSE00001601551	2	+	ENSG00000236648
1	17721679	17721768	ENSE00001594642	2	+	ENSG00000236648
1	17749676	17749978	ENSE00001744007	2	+	ENSG00000236648
1	17755312	17755504	ENSE00001466981	2	+	ENSG00000117148
1	17822981	17823356	ENSG00000117148.1_M2	2	+	ENSG00000117148
1	17825766	17827063	ENSG00000117148.2_M2	2	+	ENSG00000117148
1	18065656	18065847	ENSE00002609651	2	+	ENSG00000261781
1	18072219	18074412	ENSE00002596002	2	+	ENSG00000261781
1	18107745	18108198	ENSE00001267449	2	+	ENSG00000117154
1	18109388	18115861	ENSE00003759207	2	+	ENSG00000280222
1	18166928	18167024	ENSE00001641263	2	-	ENSG00000230035
1	18167746	18167763	ENSE00001679066	2	-	ENSG00000230035
1	18179051	18179346	ENSE00001748662	2	-	ENSG00000230035
1	18227897	18228010	ENSE00001065618	2	+	ENSG00000117154
1	18278844	18278884	ENSE00001757052	2	+	ENSG00000117154
1	18291865	18291987	ENSE00000753919	2	+	ENSG00000117154
1	18334891	18335010	ENSE00000850903	2	+	ENSG00000117154
1	18361366	18362230	ENSG00000117154.1_M2	2	+	ENSG00000117154
1	18365222	18365697	ENSE00003634334	2	+	ENSG00000117154
1	18376799	18376992	ENSG00000117154.2_M2	2	+	ENSG00000117154
1	18377392	18377431	ENSE00003505777	2	+	ENSG00000117154
1	18378255	18378483	ENSG00000117154.3_M2	2	+	ENSG00000117154
1	18385828	18386220	ENSE00001674693	2	+	ENSG00000225387
1	18388415	18388514	ENSE00001638409	2	+	ENSG00000225387
1	18480981	18486126	ENSE00001544128	2	+	ENSG00000179023
1	18513117	18513383	ENSE00003159897	2	+	ENSG00000235282
1	18595413	18595636	ENSE00001628889	2	+	ENSG00000225478
1	18631005	18631688	ENSG00000009709.1_M3	2	+	ENSG00000009709
1	18634302	18634538	ENSE00000753995	2	+	ENSG00000009709
1	18635110	18635240	ENSE00000753996	2	+	ENSG00000009709
1	18636236	18636371	ENSG00000009709.1_M2	2	+	ENSG00000009709
1	18691753	18691953	ENSE00000753999	2	+	ENSG00000009709
1	18700652	18700818	ENSE00000754000	2	+	ENSG00000009709
1	18703093	18703296	ENSE00000754001	2	+	ENSG00000009709
1	18735631	18736138	ENSG00000009709.2_M3	2	+	ENSG00000009709
1	18744813	18748866	ENSE00001544124	2	+	ENSG00000009709
1	18839598	18840527	ENSE00001267302	2	-	ENSG00000179002
1	18841728	18841852	ENSE00001267288	2	-	ENSG00000179002
1	18849272	18849340	ENSE00002721684_F1	2	-	ENSG00000255275
1	18854212	18854986	ENSE00003497171	2	-	ENSG00000179002
1	18857618	18857631	ENSE00001407872_F1	2	-	ENSG00000179002
1	18859474	18859478	ENSE00001937137_F1	2	-	ENSG00000255275
1	18859682	18859699	ENSE00001937137_F2	2	-	ENSG00000255275
1	18874462	18874581	ENSE00003496017	2	-	ENSG00000159423
1	18875381	18875503	ENSE00003469755	2	-	ENSG00000159423
1	18876314	18876467	ENSE00003557914	2	-	ENSG00000159423
1	18877207	18877255	ENSE00003514751	2	-	ENSG00000159423
1	18877415	18877612	ENSE00003558878	2	-	ENSG00000159423
1	18879299	18879373	ENSE00003620310	2	-	ENSG00000159423
1	18881699	18881887	ENSE00003600909	2	-	ENSG00000159423
1	18882559	18882672	ENSE00001789536	2	-	ENSG00000159423
1	18883110	18883198	ENSG00000159423.1_M2	2	-	ENSG00000159423
1	18883201	18883275	ENSE00002695323	2	-	ENSG00000265606
1	18883278	18883428	ENSE00003614219	2	-	ENSG00000159423
1	18885283	18885398	ENSE00001946262	2	-	ENSG00000255275
1	18885472	18885628	ENSG00000159423.2_M2	2	-	ENSG00000159423
1	18886463	18886511	ENSE00003521564	2	-	ENSG00000159423
1	18889361	18889454	ENSE00003467881	2	-	ENSG00000159423
1	18890105	18890193	ENSE00001827169_F1	2	-	ENSG00000255275
1	18890693	18890891	ENSE00002254910	2	-	ENSG00000159423
1	18897070	18897148	ENSE00001565370	2	-	ENSG00000221662
1	18902461	18902781	ENSG00000159423.2_M4	2	-	ENSG00000159423
1	18904280	18908538	ENSG00000169991.1_M3	2	-	ENSG00000169991
1	18910341	18910472	ENSE00003532103	2	-	ENSG00000169991
1	18911383	18911476	ENSE00003464197	2	-	ENSG00000169991
1	18911962	18912083	ENSG00000169991.1_M2	2	-	ENSG00000169991
1	18916902	18917042	ENSE00003652698	2	-	ENSG00000169991
1	18918361	18918502	ENSE00003645186	2	-	ENSG00000169991
1	18919677	18919773	ENSE00003597461	2	-	ENSG00000169991
1	18921060	18921121	ENSE00003662286	2	-	ENSG00000169991
1	18955667	18956686	ENSG00000169991.2_M2	2	-	ENSG00000169991
1	19076739	19076902	ENSE00003526434	2	-	ENSG00000127481
1	19077784	19077827	ENSE00001920298	2	-	ENSG00000127481
1	19077975	19081306	ENSG00000127481.1_M2	2	-	ENSG00000127481
1	19081348	19082240	ENSG00000127481.2_M2	2	-	ENSG00000127481
1	19084503	19084698	ENSE00001667912	2	-	ENSG00000127481
1	19086144	19086270	ENSE00001738143	2	-	ENSG00000127481
1	19086678	19086821	ENSE00001761116	2	-	ENSG00000127481
1	19087815	19087929	ENSE00001659248	2	-	ENSG00000127481
1	19088758	19088977	ENSE00001642274	2	-	ENSG00000127481
1	19092732	19092918	ENSG00000127481.3_M2	2	-	ENSG00000127481
1	19093312	19093486	ENSG00000127481.1_M3	2	-	ENSG00000127481
1	19093948	19094139	ENSG00000127481.4_M2	2	-	ENSG00000127481
1	19094905	19095025	ENSE00003526129	2	-	ENSG00000127481
1	19095544	19095922	ENSG00000127481.5_M2	2	-	ENSG00000127481
1	19096522	19096650	ENSE00003458500	2	-	ENSG00000127481
1	19097192	19097280	ENSE00003589062	2	-	ENSG00000127481
1	19099596	19099677	ENSE00003478357	2	-	ENSG00000127481
1	19100077	19100126	ENSE00001881944	2	-	ENSG00000127481
1	19100375	19100573	ENSE00001720330	2	-	ENSG00000127481
1	19101519	19101641	ENSE00001752759	2	-	ENSG00000127481
1	19104083	19104257	ENSE00003591297	2	-	ENSG00000127481
1	19104584	19104916	ENSG00000127481.6_M2	2	-	ENSG00000127481
1	19105047	19105189	ENSE00001656936	2	-	ENSG00000127481
1	19105732	19105842	ENSE00001624749	2	-	ENSG00000127481
1	19106565	19106726	ENSG00000127481.7_M2	2	-	ENSG00000127481
1	19106836	19106966	ENSE00003632435	2	-	ENSG00000127481
1	19110095	19110223	ENSE00003489032	2	-	ENSG00000127481
1	19110379	19110832	ENSG00000127481.1_M4	2	-	ENSG00000127481
1	19111639	19114070	ENSG00000127481.1_M5	2	-	ENSG00000127481
1	19114810	19114949	ENSE00001629636	2	-	ENSG00000127481
1	19115397	19115637	ENSE00001633664	2	-	ENSG00000127481
1	19117220	19117414	ENSE00003523941	2	-	ENSG00000127481
1	19117822	19118849	ENSG00000127481.8_M2	2	-	ENSG00000127481
1	19118871	19118957	ENSE00001695660	2	-	ENSG00000127481
1	19119556	19119701	ENSE00001597952	2	-	ENSG00000127481
1	19120179	19120348	ENSE00001721044	2	-	ENSG00000127481
1	19121188	19121434	ENSG00000127481.2_M3	2	-	ENSG00000127481
1	19121933	19122012	ENSE00001692520	2	-	ENSG00000127481
1	19122832	19123060	ENSE00001750464	2	-	ENSG00000127481
1	19124476	19124690	ENSG00000127481.9_M2	2	-	ENSG00000127481
1	19125602	19125699	ENSE00001936933	2	-	ENSG00000127481
1	19126445	19126655	ENSE00003523300	2	-	ENSG00000127481
1	19138006	19138181	ENSE00001690615	2	-	ENSG00000127481
1	19139082	19139220	ENSE00001639433	2	-	ENSG00000127481
1	19140787	19140892	ENSE00001779119	2	-	ENSG00000127481
1	19141346	19141524	ENSE00001605108	2	-	ENSG00000127481
1	19141646	19141777	ENSE00001614845	2	-	ENSG00000127481
1	19143979	19144091	ENSE00001792909	2	-	ENSG00000127481
1	19144785	19144907	ENSG00000127481.11_M2	2	-	ENSG00000127481
1	19145792	19146128	ENSG00000127481.3_M3	2	-	ENSG00000127481
1	19146825	19147000	ENSE00001671144	2	-	ENSG00000127481
1	19147992	19148127	ENSE00001795638	2	-	ENSG00000127481
1	19148562	19148626	ENSE00001633235	2	-	ENSG00000127481
1	19149762	19149795	ENSE00001466367	2	-	ENSG00000127481
1	19150576	19150793	ENSE00001652888	2	-	ENSG00000127481
1	19150923	19151859	ENSG00000127481.4_M3	2	-	ENSG00000127481
1	19152312	19152476	ENSE00003458977	2	-	ENSG00000127481
1	19153300	19153502	ENSE00003659778	2	-	ENSG00000127481
1	19153767	19153939	ENSG00000127481.12_M2	2	-	ENSG00000127481
1	19154917	19155078	ENSG00000127481.5_M3	2	-	ENSG00000127481
1	19155440	19155668	ENSE00003511824	2	-	ENSG00000127481
1	19156270	19156423	ENSE00003508218	2	-	ENSG00000127481
1	19157814	19157997	ENSE00003564283	2	-	ENSG00000127481
1	19160110	19160281	ENSE00003503443	2	-	ENSG00000127481
1	19160916	19161147	ENSE00003486835	2	-	ENSG00000127481
1	19161588	19161736	ENSE00003581325	2	-	ENSG00000127481
1	19161826	19161897	ENSE00003574635	2	-	ENSG00000127481
1	19162419	19162611	ENSE00003526336	2	-	ENSG00000127481
1	19163763	19163827	ENSE00003544463	2	-	ENSG00000127481
1	19164252	19164441	ENSE00003498274	2	-	ENSG00000127481
1	19164798	19164997	ENSE00003506386	2	-	ENSG00000127481
1	19165248	19165349	ENSE00003563414	2	-	ENSG00000127481
1	19165655	19165757	ENSE00003522319	2	-	ENSG00000127481
1	19167021	19167231	ENSE00003503804	2	-	ENSG00000127481
1	19168026	19168184	ENSG00000127481.13_M2	2	-	ENSG00000127481
1	19169434	19169532	ENSE00003645467	2	-	ENSG00000127481
1	19170761	19170883	ENSE00003513132	2	-	ENSG00000127481
1	19172863	19173093	ENSE00003601315	2	-	ENSG00000127481
1	19173180	19173306	ENSE00003504670	2	-	ENSG00000127481
1	19173438	19173621	ENSE00003604643	2	-	ENSG00000127481
1	19174318	19174447	ENSE00003581932	2	-	ENSG00000127481
1	19174953	19175033	ENSE00003647033	2	-	ENSG00000127481
1	19176591	19176727	ENSE00003618585	2	-	ENSG00000127481
1	19177460	19177745	ENSG00000127481.14_M2	2	-	ENSG00000127481
1	19179050	19179220	ENSE00001600398	2	-	ENSG00000127481
1	19183810	19183896	ENSE00001682752	2	-	ENSG00000127481
1	19184015	19184175	ENSE00001792163	2	-	ENSG00000127481
1	19185098	19185286	ENSE00001684559	2	-	ENSG00000127481
1	19186539	19186657	ENSE00001605614	2	-	ENSG00000127481
1	19187163	19187301	ENSE00001743024	2	-	ENSG00000127481
1	19187440	19187540	ENSE00001690492	2	-	ENSG00000127481
1	19192187	19192378	ENSE00001644195	2	-	ENSG00000127481
1	19192480	19192540	ENSE00001603717	2	-	ENSG00000127481
1	19193432	19193557	ENSE00001671083	2	-	ENSG00000127481
1	19197140	19197265	ENSE00001715525	2	-	ENSG00000127481
1	19197669	19197811	ENSE00001719051	2	-	ENSG00000127481
1	19197946	19198049	ENSE00001726324	2	-	ENSG00000127481
1	19198540	19198680	ENSE00001689519	2	-	ENSG00000127481
1	19198798	19198928	ENSE00001781319	2	-	ENSG00000127481
1	19199650	19199754	ENSE00001740357	2	-	ENSG00000127481
1	19201717	19201815	ENSE00001698917	2	-	ENSG00000127481
1	19210072	19210276	ENSE00001817757	2	-	ENSG00000127481
1	19210500	19210559	ENSE00001717193	2	+	ENSG00000230424
1	19215663	19219482	ENSG00000127463.1_M6	2	-	ENSG00000127463
1	19219567	19221916	ENSG00000127463.1_M9	2	-	ENSG00000127463
1	19222623	19223007	ENSG00000127463.1_M4	2	-	ENSG00000127463
1	19223395	19223569	ENSG00000127463.1_M2	2	-	ENSG00000127463
1	19227312	19227450	ENSE00003634207	2	-	ENSG00000127463
1	19229354	19229395	ENSE00001814933	2	-	ENSG00000127463
1	19230843	19230963	ENSE00000908608	2	-	ENSG00000127463
1	19231260	19231422	ENSE00000908606	2	-	ENSG00000127463
1	19232623	19232773	ENSE00000908604	2	-	ENSG00000127463
1	19232935	19233135	ENSE00000908602	2	-	ENSG00000127463
1	19235129	19235252	ENSE00000872911	2	-	ENSG00000127463
1	19237141	19237238	ENSE00000908600	2	-	ENSG00000127463
1	19238016	19238139	ENSE00000908598	2	-	ENSG00000127463
1	19238626	19239985	ENSG00000127463.1_M5	2	-	ENSG00000127463
1	19240256	19240296	ENSE00001707591_F1	2	+	ENSG00000230424
1	19241015	19241142	ENSE00001664299	2	-	ENSG00000127463
1	19242344	19242473	ENSE00001638237	2	-	ENSG00000127463
1	19243613	19243707	ENSG00000127463.2_M2	2	-	ENSG00000127463
1	19243949	19244015	ENSE00003515504	2	-	ENSG00000127463
1	19244581	19245030	ENSG00000127463.2_M4	2	-	ENSG00000127463
1	19251414	19251538	ENSG00000127463.2_M5	2	-	ENSG00000127463
1	19251552	19252248	ENSG00000053372.1_M2	2	+	ENSG00000053372
1	19257711	19257984	ENSG00000053372.3_M2	2	+	ENSG00000053372
1	19258476	19258553	ENSE00003569483	2	+	ENSG00000053372
1	19258680	19260128	ENSG00000053372.4_M2	2	+	ENSG00000053372
1	19265981	19267461	ENSG00000211454.1_M3	2	-	ENSG00000211454
1	19268571	19268701	ENSE00003662116	2	-	ENSG00000211454
1	19273860	19274194	ENSG00000211454.2_M3	2	-	ENSG00000211454
1	19282557	19282892	ENSE00001465982	2	-	ENSG00000162482
1	19283995	19284125	ENSE00001675448	2	-	ENSG00000162482
1	19288495	19289250	ENSE00001845823	2	-	ENSG00000162482
1	19297079	19297189	ENSE00003666162	2	+	ENSG00000270728
1	19303964	19304386	ENSG00000053371.1_M4	2	-	ENSG00000053371
1	19305075	19305182	ENSE00001807161	2	-	ENSG00000200403
1	19306017	19306147	ENSE00003495638	2	-	ENSG00000053371
1	19307738	19308262	ENSG00000053371.1_M2	2	-	ENSG00000053371
1	19311826	19312146	ENSG00000053371.2_M4	2	-	ENSG00000053371
1	19312325	19312889	ENSG00000040487.1_M5	2	+	ENSG00000040487
1	19317599	19317841	ENSE00002267461	2	+	ENSG00000040487
1	19324632	19324762	ENSG00000040487.1_M2	2	+	ENSG00000040487
1	19325494	19325582	ENSG00000040487.2_M2	2	+	ENSG00000040487
1	19326244	19326387	ENSE00003489187	2	+	ENSG00000040487
1	19326530	19326623	ENSE00003511297	2	+	ENSG00000040487
1	19327226	19327412	ENSE00003507731	2	+	ENSG00000040487
1	19327570	19328081	ENSE00001791593	2	+	ENSG00000040487
1	19328571	19329300	ENSG00000040487.1_M4	2	+	ENSG00000040487
1	19338775	19339617	ENSG00000077549.1_M5	2	-	ENSG00000077549
1	19342751	19342864	ENSE00001465905	2	-	ENSG00000077549
1	19344357	19344434	ENSE00001671615	2	-	ENSG00000077549
1	19345186	19345252	ENSE00003691575	2	-	ENSG00000077549
1	19356634	19356751	ENSG00000077549.1_M2	2	-	ENSG00000077549
1	19357421	19357563	ENSG00000077549.1_M3	2	-	ENSG00000077549
1	19374174	19374455	ENSE00001881190	2	-	ENSG00000077549
1	19378539	19378653	ENSE00003465987	2	-	ENSG00000077549
1	19385504	19385626	ENSE00003571541	2	-	ENSG00000077549
1	19385720	19385797	ENSE00001798885	2	-	ENSG00000077549
1	19419660	19419751	ENSG00000077549.2_M2	2	-	ENSG00000077549
1	19420024	19420144	ENSE00001867095	2	-	ENSG00000077549
1	19424383	19424671	ENSE00001879235	2	+	ENSG00000240490
1	19448833	19449330	ENSE00001415941	2	-	ENSG00000077549
1	19484189	19484664	ENSE00001679914	2	-	ENSG00000077549
1	19485435	19485539	ENSG00000077549.2_M5	2	-	ENSG00000077549
1	19510592	19510733	ENSE00001439502	2	+	ENSG00000201609
1	19591801	19591885	ENSE00001710399	2	-	ENSG00000235185
1	19596709	19596832	ENSE00001801440	2	-	ENSG00000235185
1	19597833	19598195	ENSG00000173436.1_M2	2	+	ENSG00000173436
1	19600786	19601304	ENSG00000173436.2_M2	2	+	ENSG00000173436
1	19617257	19617336	ENSE00003512080	2	+	ENSG00000173436
1	19623473	19623790	ENSG00000173436.1_M3	2	+	ENSG00000173436
1	19625391	19625632	ENSE00001828392	2	+	ENSG00000173436
1	19626476	19629821	ENSG00000173436.1_M6	2	+	ENSG00000173436
1	19634436	19634524	ENSE00003442518	2	+	ENSG00000270136
1	19640345	19640469	ENSE00003238724	2	+	ENSG00000270136
1	19640553	19640583	ENSE00001609376_F1	2	+	ENSG00000158747
1	19643231	19643397	ENSE00001331203	2	+	ENSG00000158747
1	19643408	19643625	ENSE00001705119	2	+	ENSG00000158747
1	19643713	19643954	ENSE00001777682	2	+	ENSG00000158747
1	19644162	19644446	ENSE00001862341	2	+	ENSG00000158747
1	19645371	19645530	ENSE00001612441	2	+	ENSG00000158747
1	19645765	19646033	ENSE00001682866	2	+	ENSG00000158747
1	19647609	19647670	ENSE00001606256	2	+	ENSG00000158747
1	19655011	19655200	ENSE00003531266	2	+	ENSG00000158747
1	19655323	19655436	ENSG00000158747.1_M2	2	+	ENSG00000158747
1	19658056	19658456	ENSG00000158747.2_M2	2	+	ENSG00000158747
1	19665286	19666467	ENSE00001040779	2	+	ENSG00000158748
1	19678566	19678725	ENSE00001040777	2	+	ENSG00000158748
1	19678918	19679562	ENSE00001263964	2	+	ENSG00000158748
1	19682212	19683444	ENSG00000162542.1_M4	2	-	ENSG00000162542
1	19694433	19694551	ENSG00000162542.1_M2	2	-	ENSG00000162542
1	19700767	19701210	ENSG00000162542.2_M2	2	-	ENSG00000162542
1	19737371	19737456	ENSE00003513171	2	-	ENSG00000162542
1	19738221	19738419	ENSE00001812960	2	-	ENSG00000162542
1	19739823	19739960	ENSE00003519180	2	-	ENSG00000162542
1	19740776	19740941	ENSE00003477807	2	-	ENSG00000162542
1	19745531	19745651	ENSE00001066123	2	-	ENSG00000162542
1	19746455	19746599	ENSE00003541014	2	-	ENSG00000162542
1	19747162	19747260	ENSE00003478372	2	-	ENSG00000162542
1	19750080	19750372	ENSE00001813810	2	-	ENSG00000162542
1	19755633	19755766	ENSE00003485360	2	-	ENSG00000162542
1	19770541	19770569	ENSE00003507233	2	-	ENSG00000162542
1	19771307	19771482	ENSG00000162542.1_M3	2	-	ENSG00000162542
1	19780579	19780766	ENSG00000162542.3_M2	2	-	ENSG00000162542
1	19787025	19787117	ENSE00001353498	2	-	ENSG00000162542
1	19798070	19798215	ENSG00000162542.4_M2	2	-	ENSG00000162542
1	19799173	19799344	ENSE00001465834	2	-	ENSG00000162542
1	19814028	19814366	ENSE00001465820_F1	2	-	ENSG00000178828
1	19814553	19815278	ENSE00001465820_F2	2	-	ENSG00000178828
1	19819242	19819502	ENSE00001644991	2	+	ENSG00000235434
1	19882512	19882734	ENSE00001465818	2	+	ENSG00000169914
1	19890384	19890533	ENSG00000169914.1_M2	2	+	ENSG00000169914
1	19894367	19894480	ENSE00003572026	2	+	ENSG00000169914
1	19897539	19897815	ENSG00000169914.2_M2	2	+	ENSG00000169914
1	19904266	19904398	ENSE00001465814	2	+	ENSG00000169914
1	19904890	19904987	ENSE00001263611	2	+	ENSG00000169914
1	19906431	19906616	ENSG00000169914.3_M2	2	+	ENSG00000169914
1	19907569	19912945	ENSE00001181367	2	+	ENSG00000169914
1	19920008	19920449	ENSE00001465801	2	-	ENSG00000188784
1	19922297	19922404	ENSE00000576423	2	-	ENSG00000188784
1	19922616	19922755	ENSE00000872994	2	-	ENSG00000188784
1	19923519	19923617	ENSE00001465806	2	-	ENSG00000188784
1	19970968	19971269	ENSE00001831296	2	+	ENSG00000242688
1	19975430	19975843	ENSG00000188257.1_M5	2	-	ENSG00000188257
1	19978014	19979067	ENSG00000188257.1_M7	2	-	ENSG00000188257
1	19979579	19979743	ENSG00000188257.2_M5	2	-	ENSG00000188257
1	19980361	19980416	ENSG00000188257.1_M2	2	-	ENSG00000188257
1	20028178	20028709	ENSG00000127472.1_M5	2	+	ENSG00000127472
1	20054791	20054839	ENSE00001543310	2	+	ENSG00000127472
1	20059631	20059692	ENSE00001543308	2	+	ENSG00000127472
1	20066023	20066129	ENSE00001543306	2	+	ENSG00000127472
1	20068872	20069034	ENSG00000127472.1_M2	2	+	ENSG00000127472
1	20070207	20070465	ENSG00000127472.1_M4	2	+	ENSG00000127472
1	20070844	20070944	ENSE00001914427	2	+	ENSG00000127472
1	20084820	20084870	ENSE00003628946	2	+	ENSG00000127472
1	20086082	20086227	ENSE00003462124	2	+	ENSG00000127472
1	20088824	20088943	ENSG00000127472.2_M2	2	+	ENSG00000127472
1	20089788	20089895	ENSE00003527339	2	+	ENSG00000127472
1	20090567	20091190	ENSG00000127472.2_M5	2	+	ENSG00000127472
1	20111938	20114259	ENSG00000117215.1_M2	2	-	ENSG00000117215
1	20115506	20115613	ENSE00000755639	2	-	ENSG00000117215
1	20116332	20116477	ENSE00000873027	2	-	ENSG00000117215
1	20119458	20119566	ENSG00000117215.2_M2	2	-	ENSG00000117215
1	20139325	20139543	ENSG00000158786.1_M2	2	+	ENSG00000158786
1	20144579	20144689	ENSE00000908636	2	+	ENSG00000158786
1	20148189	20150386	ENSE00001465759	2	+	ENSG00000158786
1	20154337	20154463	ENSE00001803059	2	+	ENSG00000227066
1	20157691	20159247	ENSE00001747830	2	+	ENSG00000227066
1	20159611	20160568	ENSG00000227066.1_M2	2	+	ENSG00000227066
1	20161252	20164157	ENSG00000187980.1_M3	2	-	ENSG00000187980
1	20175006	20175194	ENSG00000187980.2_M3	2	-	ENSG00000187980
1	20177323	20177424	ENSE00002196167	2	-	ENSG00000187980
1	20184241	20184624	ENSE00001701713	2	-	ENSG00000225986
1	20186084	20186153	ENSE00001465753	2	+	ENSG00000162543
1	20186359	20186486	ENSE00001599098	2	-	ENSG00000225986
1	20190546	20196048	ENSE00001066133	2	+	ENSG00000162543
1	20243094	20243214	ENSE00001791270	2	+	ENSG00000228105
1	20244295	20244655	ENSE00001674715	2	+	ENSG00000228105
1	20290918	20291088	ENSG00000158816.1_M2	2	+	ENSG00000158816
1	20294210	20294354	ENSE00001677176	2	-	ENSG00000226664
1	20310575	20310740	ENSE00003578463	2	+	ENSG00000158816
1	20312835	20312988	ENSG00000158816.3_M2	2	+	ENSG00000158816
1	20314321	20314592	ENSG00000158816.1_M3	2	+	ENSG00000158816
1	20317529	20317675	ENSE00003535492	2	+	ENSG00000158816
1	20318423	20318721	ENSG00000158816.4_M2	2	+	ENSG00000158816
1	20319381	20319506	ENSE00003560024	2	+	ENSG00000158816
1	20323102	20323187	ENSE00001757843	2	-	ENSG00000226664
1	20323355	20323532	ENSE00003526661	2	+	ENSG00000158816
1	20327889	20328000	ENSE00003622253	2	+	ENSG00000158816
1	20330179	20330382	ENSE00003667414	2	+	ENSG00000158816
1	20330868	20330983	ENSE00003481661	2	+	ENSG00000158816
1	20332765	20332951	ENSG00000158816.2_M3	2	+	ENSG00000158816
1	20336302	20336486	ENSE00003525989	2	+	ENSG00000158816
1	20337645	20337836	ENSE00003599787	2	+	ENSG00000158816
1	20337974	20339222	ENSE00001887202	2	+	ENSG00000158816
1	20342431	20342609	ENSE00003468152	2	+	ENSG00000158816
1	20343078	20343393	ENSE00003459903	2	+	ENSG00000158816
1	20345455	20345593	ENSE00003556325	2	+	ENSG00000158816
1	20348244	20348376	ENSG00000158816.5_M2	2	+	ENSG00000158816
1	20349097	20349298	ENSE00001828526	2	+	ENSG00000158816
1	20350155	20350230	ENSE00003544618	2	+	ENSG00000158816
1	20350856	20350926	ENSE00003466630	2	+	ENSG00000158816
1	20352054	20352172	ENSE00003624423	2	+	ENSG00000158816
1	20353756	20354894	ENSG00000158816.1_M4	2	+	ENSG00000158816
1	20373594	20373738	ENSE00001679281	2	-	ENSG00000236963
1	20377380	20377509	ENSE00001767931	2	-	ENSG00000236963
1	20378310	20378432	ENSE00001689278	2	-	ENSG00000236963
1	20398087	20398225	ENSG00000236963.1_M3	2	-	ENSG00000236963
1	20398482	20398787	ENSG00000236963.2_M3	2	-	ENSG00000236963
1	20399479	20399549	ENSE00001787110	2	-	ENSG00000236963
1	20400934	20400987	ENSE00001797807	2	-	ENSG00000236963
1	20402773	20402846	ENSE00003785648	2	-	ENSG00000236963
1	20405574	20405694	ENSE00001714967	2	-	ENSG00000236963
1	20406186	20406269	ENSE00001800935	2	-	ENSG00000236963
1	20408705	20408810	ENSE00003785731	2	-	ENSG00000236963
1	20412303	20412482	ENSE00001710846	2	-	ENSG00000226487
1	20412567	20412654	ENSE00001735837	2	-	ENSG00000226487
1	20413143	20413253	ENSE00001680100	2	-	ENSG00000226487
1	20428583	20428809	ENSG00000236963.1_M4	2	-	ENSG00000236963
1	20431176	20431234	ENSE00001600050	2	-	ENSG00000236963
1	20482390	20483719	ENSG00000162545.1_M2	2	-	ENSG00000162545
1	20484366	20484645	ENSE00001844209	2	-	ENSG00000162545
1	20485213	20486220	ENSE00001465686	2	-	ENSG00000162545
1	20499447	20501419	ENSE00000908639	2	-	ENSG00000090432
1	20502068	20502189	ENSE00000908640	2	-	ENSG00000090432
1	20503221	20503309	ENSE00000908641	2	-	ENSG00000090432
1	20507904	20508161	ENSE00001041254	2	-	ENSG00000090432
1	20525988	20526751	ENSE00001672083	2	+	ENSG00000215520
1	20552438	20555010	ENSE00001311821	2	+	ENSG00000183114
1	20588947	20589283	ENSG00000158825.1_M2	2	+	ENSG00000158825
1	20604927	20605039	ENSE00003461547	2	+	ENSG00000158825
1	20613841	20613899	ENSE00001041265	2	+	ENSG00000158825
1	20618451	20618908	ENSG00000158825.2_M2	2	+	ENSG00000158825
1	20633454	20633678	ENSE00001465660_F1	2	+	ENSG00000158828
1	20633788	20633935	ENSE00001465660_F2	2	+	ENSG00000158828
1	20637841	20639992	ENSG00000158828.1_M3	2	+	ENSG00000158828
1	20642656	20643118	ENSE00001453288	2	-	ENSG00000117242
1	20644489	20644672	ENSE00003577628	2	+	ENSG00000158828
1	20645507	20645584	ENSG00000158828.1_M2	2	+	ENSG00000158828
1	20645686	20645723	ENSG00000158828.2_M2	2	+	ENSG00000158828
1	20648314	20648504	ENSE00001717360_F1	2	-	ENSG00000117242
1	20649231	20650433	ENSE00001717360_F2	2	-	ENSG00000117242
1	20652193	20652528	ENSG00000244038.1_M2	2	-	ENSG00000244038
1	20652620	20652727	ENSG00000244038.2_M2	2	-	ENSG00000244038
1	20652850	20653084	ENSG00000244038.3_M2	2	-	ENSG00000244038
1	20653626	20653774	ENSE00000756210	2	-	ENSG00000244038
1	20654222	20654371	ENSE00000756211	2	-	ENSG00000244038
1	20654613	20654707	ENSE00000756212	2	-	ENSG00000244038
1	20655439	20655534	ENSE00003785899	2	-	ENSG00000244038
1	20655675	20655779	ENSE00003696592	2	-	ENSG00000244038
1	20656100	20656187	ENSE00003189747	2	-	ENSG00000244038
1	20660398	20660991	ENSG00000244038.4_M2	2	-	ENSG00000244038
1	20661196	20661544	ENSG00000244038.1_M5	2	-	ENSG00000244038
1	20664013	20664762	ENSG00000117245.1_M4	2	-	ENSG00000117245
1	20666213	20666331	ENSE00003471522	2	-	ENSG00000117245
1	20670420	20670491	ENSG00000117245.1_M3	2	-	ENSG00000117245
1	20671937	20672196	ENSG00000117245.1_M2	2	-	ENSG00000117245
1	20672879	20673020	ENSE00001886175	2	-	ENSG00000117245
1	20682652	20682884	ENSE00003631001	2	-	ENSG00000117245
1	20684808	20685187	ENSG00000117245.2_M2	2	-	ENSG00000117245
1	20685251	20685283	ENSE00001901877	2	-	ENSG00000117245
1	20686045	20686126	ENSE00003578468	2	-	ENSG00000117245
1	20686343	20686375	ENSE00001858569	2	-	ENSG00000117245
1	20687387	20687944	ENSE00000756272	2	-	ENSG00000117245
1	20690187	20690335	ENSE00003649528	2	-	ENSG00000117245
1	20693088	20693232	ENSE00001799120	2	-	ENSG00000235432
1	20693582	20693731	ENSE00001778613	2	-	ENSG00000235432
1	20693869	20694013	ENSE00001721692	2	-	ENSG00000235432
1	20698378	20698488	ENSG00000117245.3_M2	2	-	ENSG00000117245
1	20704446	20704899	ENSE00001281615	2	-	ENSG00000117245
1	20709638	20709828	ENSE00001361633	2	-	ENSG00000117245
1	20713453	20713555	ENSE00001361634	2	-	ENSG00000117245
1	20715492	20715639	ENSE00003522161	2	-	ENSG00000117245
1	20717348	20718017	ENSG00000117245.2_M3	2	-	ENSG00000117245
1	20722755	20722915	ENSE00003571089	2	-	ENSG00000189410
1	20723625	20723734	ENSE00003538657	2	-	ENSG00000189410
1	20724082	20724251	ENSE00003608020	2	-	ENSG00000189410
1	20724348	20724635	ENSG00000189410.1_M4	2	-	ENSG00000189410
1	20725919	20726066	ENSG00000189410.2_M2	2	-	ENSG00000189410
1	20727000	20727075	ENSG00000189410.3_M2	2	-	ENSG00000189410
1	20727468	20727603	ENSG00000189410.4_M2	2	-	ENSG00000189410
1	20727957	20728086	ENSE00002288621	2	-	ENSG00000189410
1	20730745	20730851	ENSE00002095885	2	-	ENSG00000189410
1	20731011	20731175	ENSE00002137995	2	-	ENSG00000189410
1	20731447	20731591	ENSE00002097449	2	-	ENSG00000189410
1	20732180	20732640	ENSG00000189410.1_M3	2	-	ENSG00000189410
1	20732763	20732837	ENSE00001853787	2	-	ENSG00000189410
1	20732879	20733025	ENSE00001637327	2	+	ENSG00000233069
1	20733799	20733952	ENSE00001658549	2	+	ENSG00000233069
1	20742660	20745091	ENSG00000127483.1_M4	2	-	ENSG00000127483
1	20745542	20745656	ENSG00000127483.1_M2	2	-	ENSG00000127483
1	20747543	20747655	ENSG00000127483.2_M2	2	-	ENSG00000127483
1	20749722	20750251	ENSG00000127483.1_M3	2	-	ENSG00000127483
1	20765376	20765531	ENSE00001279286	2	-	ENSG00000127483
1	20767583	20767664	ENSE00001465477	2	-	ENSG00000127483
1	20770929	20771073	ENSE00001211353	2	-	ENSG00000127483
1	20773450	20775005	ENSG00000127483.2_M3	2	-	ENSG00000127483
1	20779811	20779911	ENSG00000127483.4_M2	2	-	ENSG00000127483
1	20780344	20780541	ENSG00000127483.3_M3	2	-	ENSG00000127483
1	20786185	20786688	ENSG00000127483.1_M5	2	-	ENSG00000127483
1	20787194	20787323	ENSG00000127483.4_M3	2	-	ENSG00000127483
1	20806291	20807500	ENSG00000075151.1_M5	2	-	ENSG00000075151
1	20810737	20810884	ENSE00001683487	2	-	ENSG00000075151
1	20813157	20813239	ENSE00001604595	2	-	ENSG00000075151
1	20817391	20817538	ENSE00001672406	2	-	ENSG00000075151
1	20825099	20825198	ENSG00000075151.1_M2	2	-	ENSG00000075151
1	20827616	20827698	ENSE00003484684	2	-	ENSG00000075151
1	20829146	20829272	ENSE00003496902	2	-	ENSG00000075151
1	20840855	20841028	ENSE00003595419	2	-	ENSG00000075151
1	20841240	20841302	ENSE00002088382	2	+	ENSG00000251914
1	20847805	20847945	ENSE00001724433	2	-	ENSG00000075151
1	20849414	20849530	ENSE00001690531	2	-	ENSG00000075151
1	20851257	20851478	ENSE00001784396	2	-	ENSG00000075151
1	20853559	20853677	ENSE00001726513	2	-	ENSG00000075151
1	20854977	20855071	ENSE00001712596	2	-	ENSG00000075151
1	20857402	20857497	ENSE00001804546	2	-	ENSG00000075151
1	20860384	20860517	ENSE00001764077	2	-	ENSG00000075151
1	20862227	20862332	ENSE00001604127	2	-	ENSG00000075151
1	20864475	20864712	ENSE00001703965	2	-	ENSG00000075151
1	20865115	20865262	ENSE00001658251	2	-	ENSG00000075151
1	20879322	20879520	ENSE00001594127	2	-	ENSG00000075151
1	20886200	20886371	ENSE00001690105	2	-	ENSG00000075151
1	20892618	20892729	ENSE00002254650	2	-	ENSG00000075151
1	20893110	20893636	ENSG00000075151.2_M2	2	-	ENSG00000075151
1	20895367	20895501	ENSE00003472324	2	-	ENSG00000075151
1	20899696	20899943	ENSE00003490165	2	-	ENSG00000075151
1	20904882	20904971	ENSE00003516043	2	-	ENSG00000075151
1	20929369	20929592	ENSE00001842980	2	-	ENSG00000075151
1	20941241	20941484	ENSG00000075151.1_M3	2	-	ENSG00000075151
1	20941490	20942330	ENSE00003613920	2	-	ENSG00000075151
1	20950002	20950111	ENSG00000075151.2_M3	2	-	ENSG00000075151
1	20969473	20969596	ENSE00003789229	2	-	ENSG00000075151
1	20973001	20973099	ENSG00000075151.3_M2	2	-	ENSG00000075151
1	20980333	20980448	ENSE00003477705	2	-	ENSG00000075151
1	20981047	20981227	ENSE00003614296	2	-	ENSG00000075151
1	20982387	20982445	ENSG00000075151.4_M2	2	-	ENSG00000075151
1	20988313	20988432	ENSE00001565516	2	-	ENSG00000221808
1	20997600	20997633	ENSE00001419647	2	-	ENSG00000075151
1	21001198	21001312	ENSE00001465226	2	-	ENSG00000075151
1	21002712	21002808	ENSE00003337316	2	-	ENSG00000075151
1	21003549	21003934	ENSE00001748302	2	-	ENSG00000233072
1	21050865	21050994	ENSE00003227684	2	-	ENSG00000075151
1	21064530	21064645	ENSE00001948793	2	-	ENSG00000075151
1	21064759	21064991	ENSE00001874423	2	-	ENSG00000075151
1	21073638	21073753	ENSE00001769444	2	-	ENSG00000236073
1	21089137	21089213	ENSE00003235835	2	-	ENSG00000075151
1	21111322	21111610	ENSG00000075151.5_M2	2	-	ENSG00000075151
1	21161474	21161676	ENSE00001613090	2	+	ENSG00000235112
1	21161987	21162081	ENSE00001536852	2	+	ENSG00000235112
1	21167960	21168039	ENSE00003373467	2	-	ENSG00000075151
1	21169663	21169721	ENSE00001423875	2	-	ENSG00000075151
1	21174709	21174737	ENSE00003320283	2	-	ENSG00000075151
1	21175113	21176358	ENSG00000075151.6_M2	2	-	ENSG00000075151
1	21176721	21176888	ENSG00000075151.1_M7	2	-	ENSG00000075151
1	21217246	21220131	ENSG00000117298.1_M6	2	-	ENSG00000117298
1	21221746	21222081	ENSG00000117298.1_M2	2	-	ENSG00000117298
1	21225249	21225440	ENSE00000874519	2	-	ENSG00000117298
1	21227158	21227226	ENSE00000874518	2	-	ENSG00000117298
1	21227930	21228041	ENSE00000874517	2	-	ENSG00000117298
1	21233104	21233661	ENSG00000117298.1_M3	2	-	ENSG00000117298
1	21235849	21235927	ENSE00003470373	2	-	ENSG00000117298
1	21236745	21236844	ENSE00003487916	2	-	ENSG00000117298
1	21238133	21238350	ENSG00000117298.2_M3	2	-	ENSG00000117298
1	21244988	21245103	ENSE00003560100	2	-	ENSG00000117298
1	21247220	21247363	ENSE00003489510	2	-	ENSG00000117298
1	21255946	21256138	ENSE00003544184	2	-	ENSG00000117298
1	21256687	21256717	ENSE00002145660	2	-	ENSG00000117298
1	21257524	21257590	ENSE00003511904	2	-	ENSG00000117298
1	21258692	21258839	ENSE00003646864	2	-	ENSG00000117298
1	21260270	21260392	ENSG00000117298.2_M2	2	-	ENSG00000117298
1	21266081	21266135	ENSE00001768802	2	+	ENSG00000236936
1	21266489	21266754	ENSE00001693115	2	+	ENSG00000236936
1	21266847	21267251	ENSE00001538803	2	+	ENSG00000236936
1	21272698	21272911	ENSG00000117298.1_M4	2	-	ENSG00000117298
1	21279190	21279549	ENSG00000117298.3_M2	2	-	ENSG00000117298
1	21279830	21280069	ENSE00001848637	2	-	ENSG00000117298
1	21290069	21290257	ENSG00000117298.4_M2	2	-	ENSG00000117298
1	21290363	21290489	ENSG00000117298.3_M3	2	-	ENSG00000117298
1	21293289	21293743	ENSE00001619513	2	+	ENSG00000231105
1	21293933	21294153	ENSE00001747894_F1	2	+	ENSG00000231105
1	21294210	21294424	ENSE00002155184_F1	2	-	ENSG00000117298
1	21298999	21299774	ENSE00001736244_F2	2	+	ENSG00000231105
1	21344936	21345137	ENSE00001906395	2	-	ENSG00000117298
1	21345375	21345504	ENSE00001465072	2	-	ENSG00000117298
1	21468687	21468897	ENSG00000142794.5_M2	2	+	ENSG00000142794
1	21470631	21470734	ENSE00003734729	2	+	ENSG00000142794
1	21509371	21509517	ENSG00000162551.1_M4	2	+	ENSG00000162551
1	21551278	21551428	ENSE00001464776	2	+	ENSG00000162551
1	21553977	21554142	ENSE00001464850	2	+	ENSG00000162551
1	21560625	21560745	ENSE00003551316	2	+	ENSG00000162551
1	21561096	21561212	ENSE00003494091	2	+	ENSG00000162551
1	21564040	21564216	ENSG00000162551.1_M2	2	+	ENSG00000162551
1	21570302	21570374	ENSG00000162551.2_M2	2	+	ENSG00000162551
1	21573664	21573799	ENSE00001066199	2	+	ENSG00000162551
1	21574477	21574743	ENSE00001464767	2	+	ENSG00000162551
1	21575732	21575924	ENSE00003604611	2	+	ENSG00000162551
1	21576521	21576641	ENSE00003735967	2	+	ENSG00000162551
1	21577382	21578412	ENSG00000162551.1_M5	2	+	ENSG00000162551
1	21586471	21587089	ENSE00001774754	2	+	ENSG00000233431
1	21590984	21591187	ENSE00001690901	2	+	ENSG00000233431
1	21596214	21597264	ENSG00000076864.1_M4	2	-	ENSG00000076864
1	21597685	21597728	ENSE00003582482	2	-	ENSG00000076864
1	21597960	21598095	ENSG00000076864.1_M3	2	-	ENSG00000076864
1	21598399	21598502	ENSG00000076864.1_M2	2	-	ENSG00000076864
1	21599493	21599617	ENSG00000076864.2_M3	2	-	ENSG00000076864
1	21601683	21601797	ENSE00003637472	2	-	ENSG00000076864
1	21602803	21603912	ENSG00000076864.2_M4	2	-	ENSG00000076864
1	21606065	21606197	ENSE00003042892	2	-	ENSG00000076864
1	21608212	21608350	ENSE00001699035	2	-	ENSG00000076864
1	21608849	21608936	ENSE00001653678	2	-	ENSG00000076864
1	21609574	21609646	ENSE00001758731	2	-	ENSG00000076864
1	21610119	21610275	ENSE00001634331	2	-	ENSG00000076864
1	21611451	21611581	ENSE00003156992	2	-	ENSG00000076864
1	21611715	21611816	ENSE00001754897	2	-	ENSG00000076864
1	21612025	21612109	ENSE00003496904	2	-	ENSG00000076864
1	21613035	21613229	ENSG00000076864.2_M2	2	-	ENSG00000076864
1	21613627	21613706	ENSE00003512447	2	-	ENSG00000076864
1	21613985	21614089	ENSE00003582755	2	-	ENSG00000076864
1	21617305	21617491	ENSG00000076864.3_M2	2	-	ENSG00000076864
1	21617931	21617972	ENSG00000076864.4_M2	2	-	ENSG00000076864
1	21619024	21619072	ENSE00003508365	2	-	ENSG00000076864
1	21620014	21620050	ENSG00000076864.3_M3	2	-	ENSG00000076864
1	21622338	21622568	ENSE00001211009	2	-	ENSG00000076864
1	21622922	21622981	ENSE00001914385	2	-	ENSG00000076864
1	21626303	21626397	ENSE00003507483	2	-	ENSG00000076864
1	21649760	21649796	ENSE00003602925	2	-	ENSG00000076864
1	21651391	21651903	ENSG00000076864.4_M3	2	-	ENSG00000076864
1	21653133	21653307	ENSE00001658698	2	-	ENSG00000076864
1	21665210	21665317	ENSE00001464601	2	-	ENSG00000076864
1	21667597	21667681	ENSE00001824206	2	-	ENSG00000076864
1	21668510	21668593	ENSE00001879091	2	-	ENSG00000076864
1	21669253	21669363	ENSG00000076864.1_M6	2	-	ENSG00000076864
1	21678297	21679439	ENSG00000090686.1_M5	2	-	ENSG00000090686
1	21680807	21681252	ENSG00000090686.1_M2	2	-	ENSG00000090686
1	21685891	21687239	ENSG00000090686.2_M2	2	-	ENSG00000090686
1	21689973	21690099	ENSE00003558356	2	-	ENSG00000090686
1	21695065	21695221	ENSE00003531260	2	-	ENSG00000090686
1	21701497	21701602	ENSE00003628229	2	-	ENSG00000090686
1	21703511	21703618	ENSE00001066217	2	-	ENSG00000090686
1	21704261	21704615	ENSG00000090686.3_M2	2	-	ENSG00000090686
1	21705726	21705837	ENSE00001177843	2	-	ENSG00000090686
1	21706125	21706187	ENSE00001177848	2	-	ENSG00000090686
1	21706466	21706589	ENSE00001066209	2	-	ENSG00000090686
1	21706743	21706907	ENSG00000090686.4_M2	2	-	ENSG00000090686
1	21715123	21715457	ENSG00000090686.5_M2	2	-	ENSG00000090686
1	21721035	21721166	ENSG00000090686.1_M3	2	-	ENSG00000090686
1	21721649	21721764	ENSE00003507357	2	-	ENSG00000090686
1	21723897	21725119	ENSG00000090686.2_M3	2	-	ENSG00000090686
1	21726490	21726570	ENSE00002196195	2	-	ENSG00000090686
1	21727850	21728719	ENSG00000090686.3_M3	2	-	ENSG00000090686
1	21729703	21729832	ENSG00000090686.6_M2	2	-	ENSG00000090686
1	21812264	21812536	ENSG00000187942.1_M2	2	+	ENSG00000187942
1	21814397	21814823	ENSE00001391037	2	+	ENSG00000187942
1	21815942	21816074	ENSE00001388905	2	+	ENSG00000187942
1	21821449	21821611	ENSG00000187942.2_M2	2	+	ENSG00000187942
1	21821723	21822244	ENSG00000187942.1_M3	2	+	ENSG00000187942
1	21823488	21823615	ENSE00001391607_F2	2	+	ENSG00000187942
1	21824266	21824305	ENSE00001391607_F3	2	+	ENSG00000187942
1	21824376	21824536	ENSE00001391607_F4	2	+	ENSG00000187942
1	21824615	21824703	ENSE00001391607_F5	2	+	ENSG00000187942
1	21824779	21825221	ENSE00001391607_F6	2	+	ENSG00000187942
1	21827862	21827919	ENSE00003570735	2	-	ENSG00000142798
1	21828029	21828152	ENSE00003548941	2	-	ENSG00000142798
1	21828254	21828426	ENSE00003460970	2	-	ENSG00000142798
1	21828834	21829079	ENSE00003564236	2	-	ENSG00000142798
1	21829382	21830713	ENSG00000142798.1_M3	2	-	ENSG00000142798
1	21830981	21831090	ENSE00001210644	2	-	ENSG00000142798
1	21831214	21831324	ENSE00001360450	2	-	ENSG00000142798
1	21831462	21831562	ENSE00001360456	2	-	ENSG00000142798
1	21831651	21831796	ENSE00001376743	2	-	ENSG00000142798
1	21832494	21832606	ENSE00001382220	2	-	ENSG00000142798
1	21832874	21832892	ENSE00003784732	2	-	ENSG00000142798
1	21833115	21833384	ENSG00000142798.1_M2	2	-	ENSG00000142798
1	21833466	21833614	ENSG00000142798.2_M2	2	-	ENSG00000142798
1	21833815	21833925	ENSE00001384698	2	-	ENSG00000142798
1	21834678	21835637	ENSG00000142798.1_M4	2	-	ENSG00000142798
1	21836801	21837006	ENSG00000142798.3_M2	2	-	ENSG00000142798
1	21838824	21839085	ENSG00000142798.4_M2	2	-	ENSG00000142798
1	21839370	21839550	ENSE00001390183	2	-	ENSG00000142798
1	21839821	21840017	ENSE00001371652	2	-	ENSG00000142798
1	21841100	21841285	ENSE00001381747	2	-	ENSG00000142798
1	21841538	21841673	ENSE00001364411	2	-	ENSG00000142798
1	21842001	21842142	ENSE00001369747	2	-	ENSG00000142798
1	21842238	21842380	ENSE00001364430	2	-	ENSG00000142798
1	21842769	21842921	ENSE00001799882	2	-	ENSG00000142798
1	21843296	21843438	ENSE00000956552	2	-	ENSG00000142798
1	21844147	21844299	ENSE00001793002	2	-	ENSG00000142798
1	21846107	21846255	ENSG00000142798.5_M2	2	-	ENSG00000142798
1	21846447	21846599	ENSE00003531600	2	-	ENSG00000142798
1	21847353	21847492	ENSE00003569001	2	-	ENSG00000142798
1	21847688	21848093	ENSG00000142798.2_M3	2	-	ENSG00000142798
1	21848642	21848794	ENSE00003492191	2	-	ENSG00000142798
1	21848892	21849031	ENSE00003574658	2	-	ENSG00000142798
1	21850040	21850192	ENSE00003648889	2	-	ENSG00000142798
1	21850362	21850498	ENSE00003590276	2	-	ENSG00000142798
1	21851310	21851697	ENSG00000142798.6_M2	2	-	ENSG00000142798
1	21851790	21851926	ENSE00003630085	2	-	ENSG00000142798
1	21852087	21852233	ENSE00003639789	2	-	ENSG00000142798
1	21852699	21852832	ENSE00003689584	2	-	ENSG00000142798
1	21852918	21853070	ENSG00000142798.7_M2	2	-	ENSG00000142798
1	21854192	21854343	ENSE00003517062	2	-	ENSG00000142798
1	21854610	21854765	ENSG00000142798.8_M2	2	-	ENSG00000142798
1	21854847	21854983	ENSE00003549379	2	-	ENSG00000142798
1	21855303	21855446	ENSE00000956533	2	-	ENSG00000142798
1	21855522	21855675	ENSE00000956532	2	-	ENSG00000142798
1	21855786	21855912	ENSE00000956531	2	-	ENSG00000142798
1	21857014	21857195	ENSE00000956530	2	-	ENSG00000142798
1	21857284	21857385	ENSE00000956529	2	-	ENSG00000142798
1	21859565	21859676	ENSE00000956528	2	-	ENSG00000142798
1	21859834	21860002	ENSE00000956527	2	-	ENSG00000142798
1	21860176	21860235	ENSE00000956526	2	-	ENSG00000142798
1	21861756	21861843	ENSE00000956525	2	-	ENSG00000142798
1	21861987	21862115	ENSE00000956524	2	-	ENSG00000142798
1	21864099	21864213	ENSE00000956523	2	-	ENSG00000142798
1	21864842	21865073	ENSE00000956522	2	-	ENSG00000142798
1	21865284	21865365	ENSE00000956521	2	-	ENSG00000142798
1	21865716	21865809	ENSE00000956520	2	-	ENSG00000142798
1	21872185	21872377	ENSE00001132518	2	-	ENSG00000142798
1	21872619	21872760	ENSE00001066251	2	-	ENSG00000142798
1	21872858	21873091	ENSG00000142798.9_M2	2	-	ENSG00000142798
1	21873374	21873424	ENSE00001066273	2	-	ENSG00000142798
1	21873924	21874011	ENSE00001066269	2	-	ENSG00000142798
1	21874405	21874533	ENSG00000142798.10_M2	2	-	ENSG00000142798
1	21874615	21874729	ENSG00000142798.11_M2	2	-	ENSG00000142798
1	21874890	21875208	ENSG00000142798.12_M2	2	-	ENSG00000142798
1	21875628	21875747	ENSE00001066268	2	-	ENSG00000142798
1	21875862	21876042	ENSE00001066271	2	-	ENSG00000142798
1	21876228	21876405	ENSE00001066249	2	-	ENSG00000142798
1	21876511	21876652	ENSE00001066256	2	-	ENSG00000142798
1	21878185	21878491	ENSG00000142798.3_M3	2	-	ENSG00000142798
1	21878576	21878663	ENSE00003522613	2	-	ENSG00000142798
1	21878993	21879121	ENSG00000142798.13_M2	2	-	ENSG00000142798
1	21880106	21880254	ENSE00001066254	2	-	ENSG00000142798
1	21880362	21880559	ENSE00001066262	2	-	ENSG00000142798
1	21880655	21880835	ENSE00001066266	2	-	ENSG00000142798
1	21881338	21881502	ENSE00001066263	2	-	ENSG00000142798
1	21884527	21884674	ENSE00001066272	2	-	ENSG00000142798
1	21884766	21884918	ENSE00001066253	2	-	ENSG00000142798
1	21885012	21885157	ENSE00001066258	2	-	ENSG00000142798
1	21885319	21885451	ENSE00001066250	2	-	ENSG00000142798
1	21887214	21887334	ENSG00000142798.4_M3	2	-	ENSG00000142798
1	21887419	21887674	ENSE00003590429	2	-	ENSG00000142798
1	21887937	21888066	ENSE00003487026	2	-	ENSG00000142798
1	21888667	21888721	ENSE00001464216	2	-	ENSG00000142798
1	21889815	21890141	ENSG00000142798.14_M2	2	-	ENSG00000142798
1	21890426	21890485	ENSE00001043098	2	-	ENSG00000142798
1	21890584	21890694	ENSE00001066257	2	-	ENSG00000142798
1	21895921	21895966	ENSE00001043054	2	-	ENSG00000142798
1	21896174	21896310	ENSG00000142798.15_M2	2	-	ENSG00000142798
1	21950678	21951650	ENSG00000283234.1_M2	2	-	ENSG00000283234
1	22024530	22024805	ENSE00003787849_F1	2	+	ENSG00000218510
1	22024936	22024966	ENSG00000228397.2_M2	2	-	ENSG00000228397
1	22025059	22025187	ENSE00003790058_F1	2	-	ENSG00000228397
1	22025372	22025483	ENSE00003790058_F2	2	-	ENSG00000228397
1	22025492	22025963	ENSG00000218510.1_M6	2	+	ENSG00000218510
1	22026048	22026119	ENSE00003786866_F2	2	+	ENSG00000218510
1	22027413	22027534	ENSE00001644462	2	+	ENSG00000218510
1	22028338	22028379	ENSE00001700968	2	+	ENSG00000218510
1	22030279	22031225	ENSG00000218510.1_M9	2	+	ENSG00000218510
1	22052626	22052868	ENSG00000070831.1_M4	2	+	ENSG00000070831
1	22053296	22053433	ENSE00001685001	2	+	ENSG00000070831
1	22059196	22059686	ENSE00001737907	2	+	ENSG00000230068
1	22063997	22064199	ENSE00001715139	2	+	ENSG00000230068
1	22068339	22068827	ENSE00003693791	2	-	ENSG00000271428
1	22074093	22074219	ENSE00001464167	2	+	ENSG00000070831
1	22078705	22078881	ENSE00003514123	2	+	ENSG00000070831
1	22089942	22090804	ENSG00000070831.2_M2	2	+	ENSG00000070831
1	22091427	22092946	ENSG00000070831.3_M2	2	+	ENSG00000070831
1	22100612	22101360	ENSE00003697934	2	+	ENSG00000271840
1	22121210	22121353	ENSE00000759620	2	-	ENSG00000162552
1	22121444	22121576	ENSE00000759619	2	-	ENSG00000162552
1	22127037	22127481	ENSG00000162552.1_M2	2	-	ENSG00000162552
1	22129615	22129851	ENSE00003517608	2	-	ENSG00000162552
1	22142845	22142966	ENSE00001896320	2	-	ENSG00000162552
1	22143731	22143969	ENSE00001791468	2	-	ENSG00000162552
1	22266238	22266300	ENSE00002694821	2	+	ENSG00000266564
1	22322839	22323331	ENSE00001908258	2	-	ENSG00000234397
1	22364629	22366482	ENSE00003755101	2	-	ENSG00000279625
1	22451850	22452004	ENSG00000184677.1_M2	2	+	ENSG00000184677
1	22452658	22452946	ENSE00001558398	2	+	ENSG00000184677
1	22489879	22490645	ENSE00001464145	2	+	ENSG00000184677
1	22491399	22491533	ENSE00002153239	2	+	ENSG00000184677
1	22501491	22501684	ENSE00001678525	2	+	ENSG00000184677
1	22502298	22502441	ENSE00001671718	2	+	ENSG00000184677
1	22506048	22506241	ENSE00003790237	2	+	ENSG00000184677
1	22508000	22508137	ENSE00001595635	2	+	ENSG00000184677
1	22508529	22508731	ENSE00001629626	2	+	ENSG00000184677
1	22509099	22509233	ENSE00001759014	2	+	ENSG00000184677
1	22511178	22511347	ENSE00001658765	2	+	ENSG00000184677
1	22511675	22512134	ENSE00001714762	2	+	ENSG00000184677
1	22512923	22513130	ENSE00001701718	2	+	ENSG00000184677
1	22517299	22517464	ENSE00001702304	2	+	ENSG00000184677
1	22517473	22517643	ENSE00001765639	2	+	ENSG00000237200
1	22519605	22519708	ENSE00001716935	2	+	ENSG00000237200
1	22520060	22520275	ENSE00001601175	2	+	ENSG00000184677
1	22521495	22521658	ENSE00001742203	2	+	ENSG00000184677
1	22522376	22522463	ENSE00001730193	2	+	ENSG00000184677
1	22524217	22524444	ENSE00001740531	2	+	ENSG00000184677
1	22526201	22531157	ENSG00000184677.2_M2	2	+	ENSG00000184677
1	22569288	22569353	ENSE00000388454	2	+	ENSG00000070886
1	22576216	22576880	ENSE00001131811	2	+	ENSG00000070886
1	22586479	22586635	ENSE00000759543	2	+	ENSG00000070886
1	22588870	22589621	ENSG00000070886.1_M2	2	+	ENSG00000070886
1	22593325	22593450	ENSE00000759532	2	+	ENSG00000070886
1	22593523	22593686	ENSE00000759516	2	+	ENSG00000070886
1	22595229	22595323	ENSE00000759515	2	+	ENSG00000070886
1	22596105	22596173	ENSE00000759471	2	+	ENSG00000070886
1	22597311	22597476	ENSE00000560716	2	+	ENSG00000070886
1	22597675	22597861	ENSE00000388463	2	+	ENSG00000070886
1	22598150	22598212	ENSE00000560718	2	+	ENSG00000070886
1	22598837	22599047	ENSE00000388465	2	+	ENSG00000070886
1	22600660	22600810	ENSE00001753689	2	+	ENSG00000070886
1	22600897	22601088	ENSE00000859688	2	+	ENSG00000070886
1	22601299	22601473	ENSE00000388468	2	+	ENSG00000070886
1	22601626	22603594	ENSE00001156943	2	+	ENSG00000070886
1	22636505	22636702	ENSE00001413929	2	+	ENSG00000173372
1	22636761	22636860	ENSE00001666127	2	+	ENSG00000173372
1	22637579	22637779	ENSG00000173372.1_M2	2	+	ENSG00000173372
1	22638832	22639608	ENSG00000173372.2_M2	2	+	ENSG00000173372
1	22643629	22643886	ENSG00000159189.1_M3	2	+	ENSG00000159189
1	22644010	22644204	ENSE00001464106	2	+	ENSG00000159189
1	22647226	22648110	ENSG00000159189.1_M2	2	+	ENSG00000159189
1	22652761	22652955	ENSE00002059484	2	+	ENSG00000173369
1	22652980	22653303	ENSG00000173369.1_M2	2	+	ENSG00000173369
1	22654007	22654160	ENSE00001658253	2	+	ENSG00000173369
1	22659439	22659643	ENSE00001273267	2	+	ENSG00000173369
1	22660811	22661538	ENSG00000173369.1_M4	2	+	ENSG00000173369
1	22710838	22711043	ENSG00000133216.1_M3	2	+	ENSG00000133216
1	22719516	22719598	ENSE00002721039	2	+	ENSG00000265422
1	22775177	22775244	ENSE00001464053	2	+	ENSG00000133216
1	22781420	22781485	ENSE00001066292	2	+	ENSG00000133216
1	22784391	22785076	ENSE00000955704	2	+	ENSG00000133216
1	22835712	22836011	ENSE00001717532	2	-	ENSG00000225952
1	22836668	22836849	ENSE00001597767	2	-	ENSG00000225952
1	22863036	22863158	ENSE00003641901_F1	2	+	ENSG00000133216
1	22864876	22865212	ENSG00000133216.1_M2	2	+	ENSG00000133216
1	22882358	22882840	ENSG00000133216.2_M2	2	+	ENSG00000133216
1	22891128	22891265	ENSE00002248501	2	+	ENSG00000133216
1	22892880	22893046	ENSG00000133216.3_M2	2	+	ENSG00000133216
1	22895471	22895580	ENSE00003612574	2	+	ENSG00000133216
1	22896410	22896478	ENSG00000133216.4_M2	2	+	ENSG00000133216
1	22905986	22906109	ENSE00000908693	2	+	ENSG00000133216
1	22906709	22906957	ENSE00000908694	2	+	ENSG00000133216
1	22907952	22908168	ENSE00001647153	2	+	ENSG00000133216
1	22909021	22909171	ENSE00001769046	2	+	ENSG00000133216
1	22910381	22910575	ENSE00000908697	2	+	ENSG00000133216
1	22912443	22921500	ENSG00000133216.1_M6	2	+	ENSG00000133216
1	22953042	22954024	ENSG00000215906.1_M2	2	-	ENSG00000215906
1	22955320	22955426	ENSE00001642788	2	-	ENSG00000215906
1	22958684	22958920	ENSG00000215906.1_M3	2	-	ENSG00000215906
1	22959941	22960099	ENSE00001546275	2	-	ENSG00000215906
1	22963106	22963216	ENSG00000215906.2_M2	2	-	ENSG00000215906
1	22965289	22965338	ENSE00001702785	2	-	ENSG00000215906
1	23010833	23011200	ENSG00000227868.1_M3	2	-	ENSG00000227868
1	23013882	23014094	ENSG00000227868.2_M3	2	-	ENSG00000227868
1	23015771	23015850	ENSE00002623552	2	-	ENSG00000227868
1	23019447	23019947	ENSG00000004487.1_M2	2	+	ENSG00000004487
1	23020146	23020551	ENSE00001716552	2	-	ENSG00000240553
1	23030468	23030634	ENSE00000388542	2	+	ENSG00000004487
1	23044304	23044372	ENSE00002707582	2	+	ENSG00000263793
1	23044426	23044486	ENSE00000759118	2	+	ENSG00000004487
1	23050386	23050520	ENSG00000004487.2_M2	2	+	ENSG00000004487
1	23053760	23053839	ENSE00003493352	2	+	ENSG00000004487
1	23055068	23055418	ENSG00000004487.3_M2	2	+	ENSG00000004487
1	23055931	23056038	ENSE00000859704	2	+	ENSG00000004487
1	23057483	23057565	ENSE00000859705	2	+	ENSG00000004487
1	23057857	23057934	ENSE00002686685	2	-	ENSG00000266802
1	23059072	23059167	ENSE00000759111	2	+	ENSG00000004487
1	23066059	23066071	ENSE00001641363	2	+	ENSG00000004487
1	23068538	23068681	ENSE00000759110	2	+	ENSG00000004487
1	23069060	23069151	ENSE00000759108	2	+	ENSG00000004487
1	23071224	23071359	ENSE00000859709	2	+	ENSG00000004487
1	23072123	23072197	ENSE00003334599	2	+	ENSG00000004487
1	23073273	23073403	ENSG00000004487.4_M2	2	+	ENSG00000004487
1	23077227	23077360	ENSG00000004487.5_M2	2	+	ENSG00000004487
1	23078965	23079177	ENSG00000004487.6_M2	2	+	ENSG00000004487
1	23079552	23079667	ENSG00000004487.7_M2	2	+	ENSG00000004487
1	23080872	23083689	ENSG00000004487.1_M6	2	+	ENSG00000004487
1	23088058	23089053	ENSG00000169641.2_M2	2	-	ENSG00000169641
1	23091189	23094380	ENSG00000169641.1_M3	2	-	ENSG00000169641
1	23109021	23109127	ENSE00001272018	2	-	ENSG00000169641
1	23109584	23109650	ENSE00001887619	2	-	ENSG00000169641
1	23133464	23133679	ENSE00002134643	2	-	ENSG00000169641
1	23140324	23141142	ENSE00001653584	2	+	ENSG00000229010
1	23162703	23162810	ENSE00001808311	2	+	ENSG00000206935
1	23163952	23164053	ENSE00002089046	2	+	ENSG00000252578
1	23191894	23194729	ENSE00001464023	2	-	ENSG00000179546
1	23303770	23304106	ENSE00001883537	2	-	ENSG00000125944
1	23304687	23311066	ENSG00000125944.1_M8	2	-	ENSG00000125944
1	23311661	23311893	ENSE00001951704	2	-	ENSG00000125944
1	23313552	23313702	ENSG00000125944.1_M2	2	-	ENSG00000125944
1	23318482	23318697	ENSG00000125944.2_M2	2	-	ENSG00000125944
1	23338062	23338135	ENSE00001826008	2	-	ENSG00000125944
1	23338269	23338608	ENSG00000125944.1_M3	2	-	ENSG00000125944
1	23340851	23341020	ENSG00000125944.2_M3	2	-	ENSG00000125944
1	23359447	23363221	ENSG00000125945.1_M2	2	-	ENSG00000125945
1	23367041	23367168	ENSE00000908701	2	-	ENSG00000125945
1	23367972	23368386	ENSG00000125945.2_M2	2	-	ENSG00000125945
1	23368996	23369029	ENSE00001662874	2	+	ENSG00000249087
1	23369217	23369365	ENSG00000249087.1_M4	2	+	ENSG00000249087
1	23369442	23370253	ENSG00000249087.1_M3	2	+	ENSG00000249087
1	23370346	23371839	ENSG00000249087.1_M7	2	+	ENSG00000249087
1	23378379	23379029	ENSE00003563731	2	-	ENSG00000271420
1	23381060	23381474	ENSE00001463958	2	-	ENSG00000204219
1	23383432	23384068	ENSE00001949377	2	-	ENSG00000204219
1	23384345	23384417	ENSE00003464044	2	-	ENSG00000204219
1	23387272	23387419	ENSE00003559521	2	-	ENSG00000204219
1	23393878	23394033	ENSE00001641729	2	-	ENSG00000204219
1	23397544	23397601	ENSE00001592094	2	-	ENSG00000204219
1	23397791	23397955	ENSE00001463967	2	-	ENSG00000204219
1	23403480	23404160	ENSG00000204219.1_M2	2	-	ENSG00000204219
1	23408559	23408726	ENSG00000204219.2_M2	2	-	ENSG00000204219
1	23410831	23411128	ENSE00001678314	2	+	ENSG00000232482
1	23411462	23411546	ENSE00001789389	2	+	ENSG00000232482
1	23412101	23412146	ENSE00001714237	2	+	ENSG00000232482
1	23417248	23417390	ENSG00000204219.3_M2	2	-	ENSG00000204219
1	23417903	23418298	ENSG00000204219.4_M2	2	-	ENSG00000204219
1	23419076	23419386	ENSG00000204219.1_M3	2	-	ENSG00000204219
1	23424564	23424740	ENSG00000204219.5_M2	2	-	ENSG00000204219
1	23428562	23429930	ENSG00000088280.1_M4	2	-	ENSG00000088280
1	23431034	23431125	ENSE00003492732	2	-	ENSG00000088280
1	23431695	23431918	ENSG00000088280.1_M2	2	-	ENSG00000088280
1	23433076	23433272	ENSG00000088280.1_M3	2	-	ENSG00000088280
1	23433361	23433532	ENSG00000088280.2_M2	2	-	ENSG00000088280
1	23433625	23433693	ENSE00003498155	2	-	ENSG00000088280
1	23434253	23434369	ENSE00003492697	2	-	ENSG00000088280
1	23434532	23434618	ENSE00003536072	2	-	ENSG00000088280
1	23435722	23436028	ENSG00000088280.3_M2	2	-	ENSG00000088280
1	23436559	23436677	ENSG00000088280.4_M2	2	-	ENSG00000088280
1	23436910	23437044	ENSG00000088280.2_M4	2	-	ENSG00000088280
1	23437129	23437320	ENSE00003483085	2	-	ENSG00000088280
1	23437423	23437472	ENSE00003648973	2	-	ENSG00000088280
1	23438746	23439016	ENSG00000088280.5_M2	2	-	ENSG00000088280
1	23439160	23439230	ENSE00003465296	2	-	ENSG00000088280
1	23441101	23441211	ENSE00003464406	2	-	ENSG00000088280
1	23441349	23441473	ENSG00000088280.6_M2	2	-	ENSG00000088280
1	23441654	23441730	ENSG00000088280.7_M2	2	-	ENSG00000088280
1	23442185	23442271	ENSE00003541802	2	-	ENSG00000088280
1	23442500	23442635	ENSG00000088280.2_M3	2	-	ENSG00000088280
1	23451478	23451528	ENSE00003670117	2	-	ENSG00000088280
1	23452696	23452771	ENSE00003513713	2	-	ENSG00000088280
1	23455880	23456026	ENSG00000088280.8_M2	2	-	ENSG00000088280
1	23456121	23456194	ENSE00003533775	2	-	ENSG00000088280
1	23479808	23480179	ENSE00002188110	2	-	ENSG00000088280
1	23484004	23484192	ENSG00000088280.1_M5	2	-	ENSG00000088280
1	23484471	23484568	ENSG00000088280.9_M2	2	-	ENSG00000088280
1	23506429	23510148	ENSE00000859746	2	-	ENSG00000007968
1	23516334	23516527	ENSG00000007968.1_M2	2	-	ENSG00000007968
1	23520912	23521071	ENSE00001436167	2	-	ENSG00000007968
1	23521836	23522056	ENSE00000758551	2	-	ENSG00000007968
1	23524382	23524488	ENSE00000758550	2	-	ENSG00000007968
1	23530541	23531220	ENSE00000859749	2	-	ENSG00000007968
1	23549138	23549443	ENSE00001748489	2	-	ENSG00000235052
1	23550764	23550915	ENSE00001593493	2	-	ENSG00000235052
1	23557917	23558415	ENSG00000117318.1_M2	2	-	ENSG00000117318
1	23558444	23559075	ENSG00000117318.1_M3	2	-	ENSG00000117318
1	23559126	23559794	ENSG00000117318.2_M2	2	-	ENSG00000117318
1	23581494	23581678	ENSE00001819184	2	+	ENSG00000197880
1	23592481	23592812	ENSE00001837274	2	+	ENSG00000197880
1	23627780	23627998	ENSE00001463815	2	+	ENSG00000197880
1	23629480	23629557	ENSE00003496623	2	+	ENSG00000197880
1	23639108	23639251	ENSE00001271337	2	+	ENSG00000197880
1	23639679	23639795	ENSE00003524312	2	+	ENSG00000197880
1	23640388	23640568	ENSG00000197880.2_M2	2	+	ENSG00000197880
1	23676281	23676478	ENSE00001666364	2	+	ENSG00000229239
1	23676517	23676743	ENSE00001773909	2	+	ENSG00000229239
1	23677673	23677908	ENSE00001702575	2	+	ENSG00000229239
1	23680205	23680259	ENSE00002020369	2	+	ENSG00000229239
1	23691778	23691829	ENSE00001463805	2	+	ENSG00000142676
1	23691834	23692060	ENSE00001914158	2	+	ENSG00000142676
1	23692305	23692759	ENSG00000142676.1_M2	2	+	ENSG00000142676
1	23693806	23693913	ENSE00003529048	2	+	ENSG00000142676
1	23694659	23695395	ENSG00000142676.2_M2	2	+	ENSG00000142676
1	23695797	23696128	ENSG00000142676.3_M2	2	+	ENSG00000142676
1	23696343	23696425	ENSG00000142676.4_M2	2	+	ENSG00000142676
1	23743154	23743578	ENSG00000011007.1_M3	2	+	ENSG00000011007
1	23744033	23744270	ENSE00001849808	2	+	ENSG00000011007
1	23749020	23749077	ENSE00003559637	2	+	ENSG00000011007
1	23749841	23749948	ENSE00003523840	2	+	ENSG00000011007
1	23750844	23752030	ENSG00000011007.1_M2	2	+	ENSG00000011007
1	23752406	23752518	ENSE00000758354	2	+	ENSG00000011007
1	23754099	23754255	ENSE00000388637	2	+	ENSG00000011007
1	23754362	23754460	ENSE00000388638	2	+	ENSG00000011007
1	23755842	23756023	ENSE00000388639	2	+	ENSG00000011007
1	23756273	23756385	ENSE00000758350	2	+	ENSG00000011007
1	23756952	23757125	ENSE00000758349	2	+	ENSG00000011007
1	23759511	23760381	ENSG00000011007.2_M3	2	+	ENSG00000011007
1	23761151	23762059	ENSG00000011007.2_M2	2	+	ENSG00000011007
1	23771610	23771883	ENSE00001662647	2	-	ENSG00000236810
1	23772110	23772166	ENSE00001790234	2	-	ENSG00000236810
1	23772267	23772426	ENSG00000236810.1_M2	2	-	ENSG00000236810
1	23778198	23778287	ENSE00001799941	2	-	ENSG00000236810
1	23779356	23779941	ENSG00000057757.1_M3	2	+	ENSG00000057757
1	23785191	23785311	ENSE00001463729	2	+	ENSG00000057757
1	23785674	23785779	ENSE00003584406	2	+	ENSG00000057757
1	23786314	23786423	ENSG00000057757.1_M2	2	+	ENSG00000057757
1	23787274	23788232	ENSE00001463736	2	+	ENSG00000057757
1	23790969	23791250	ENSG00000011009.1_M4	2	+	ENSG00000011009
1	23791970	23792017	ENSG00000011009.1_M2	2	+	ENSG00000011009
1	23792551	23792760	ENSG00000011009.2_M2	2	+	ENSG00000011009
1	23793007	23793039	ENSE00003560381	2	+	ENSG00000011009
1	23793652	23793752	ENSG00000011009.3_M2	2	+	ENSG00000011009
1	23794223	23795539	ENSG00000011009.1_M13	2	+	ENSG00000011009
1	23795598	23796782	ENSG00000117308.1_M9	2	-	ENSG00000117308
1	23796875	23796942	ENSE00003510842	2	-	ENSG00000117308
1	23797033	23797147	ENSG00000117308.1_M5	2	-	ENSG00000117308
1	23797694	23797871	ENSG00000117308.1_M2	2	-	ENSG00000117308
1	23798116	23799113	ENSG00000117308.1_M10	2	-	ENSG00000117308
1	23799365	23800804	ENSG00000117308.1_M13	2	-	ENSG00000117308
1	23801884	23802564	ENSG00000117305.1_M3	2	-	ENSG00000117305
1	23803587	23804525	ENSG00000117305.1_M2	2	-	ENSG00000117305
1	23806699	23807040	ENSE00001815930	2	-	ENSG00000117305
1	23807153	23807285	ENSE00001859163	2	-	ENSG00000117305
1	23808134	23808323	ENSG00000117305.2_M2	2	-	ENSG00000117305
1	23809286	23810799	ENSG00000117305.3_M2	2	-	ENSG00000117305
1	23813831	23814338	ENSG00000117305.2_M3	2	-	ENSG00000117305
1	23816365	23816770	ENSG00000117305.3_M3	2	-	ENSG00000117305
1	23817475	23817583	ENSG00000117305.4_M2	2	-	ENSG00000117305
1	23820509	23820593	ENSE00003687914	2	-	ENSG00000117305
1	23825355	23825459	ENSG00000117305.1_M5	2	-	ENSG00000117305
1	23826083	23826183	ENSE00001463649	2	-	ENSG00000117305
1	23838063	23838620	ENSE00002024614	2	-	ENSG00000117305
1	23845076	23845855	ENSE00001881597	2	-	ENSG00000179163
1	23846073	23846173	ENSE00001270536	2	-	ENSG00000179163
1	23848648	23848839	ENSE00001270544	2	-	ENSG00000179163
1	23854359	23854560	ENSE00001270556	2	-	ENSG00000179163
1	23859797	23859903	ENSE00001270569	2	-	ENSG00000179163
1	23863133	23863271	ENSE00001270579	2	-	ENSG00000179163
1	23865490	23865625	ENSE00001270588	2	-	ENSG00000179163
1	23867897	23868294	ENSE00001463623	2	-	ENSG00000179163
1	23870525	23875662	ENSE00001463609	2	-	ENSG00000188822
1	23901470	23902737	ENSE00001674967	2	-	ENSG00000229106
1	23907746	23907885	ENSE00001686249	2	+	ENSG00000232557
1	23913245	23913362	ENSE00001463611	2	-	ENSG00000188822
1	23929069	23929147	ENSE00002688141	2	+	ENSG00000264926
1	23964803	23967956	ENSG00000188529.1_M6	2	-	ENSG00000188529
1	23969082	23972012	ENSG00000188529.1_M9	2	-	ENSG00000188529
1	23974973	23977652	ENSG00000188529.2_M6	2	-	ENSG00000188529
1	23977789	23978273	ENSG00000188529.1_M5	2	-	ENSG00000188529
1	23978652	23978946	ENSG00000188529.1_M3	2	-	ENSG00000188529
1	23980190	23980927	ENSG00000188529.2_M9	2	-	ENSG00000188529
1	24008276	24008519	ENSE00001628980	2	-	ENSG00000215905
1	24040834	24040942	ENSE00001706759	2	+	ENSG00000225315
1	24042276	24042345	ENSE00001660040	2	+	ENSG00000225315
1	24056034	24057627	ENSG00000142661.1_M3	2	-	ENSG00000142661
1	24058923	24058979	ENSE00001313938	2	-	ENSG00000142661
1	24061059	24061082	ENSE00001463517	2	-	ENSG00000142661
1	24061272	24061309	ENSE00001463521	2	-	ENSG00000142661
1	24061945	24062109	ENSE00001308604	2	-	ENSG00000142661
1	24063491	24063530	ENSE00001322463	2	-	ENSG00000142661
1	24064046	24064071	ENSE00001620061_F1	2	+	ENSG00000225315
1	24064159	24064273	ENSE00001620061_F2	2	+	ENSG00000225315
1	24065890	24066001	ENSE00001463523	2	-	ENSG00000142661
1	24066106	24066579	ENSE00001824869	2	-	ENSG00000142661
1	24066773	24066842	ENSE00001599618	2	+	ENSG00000230703
1	24067020	24067088	ENSE00001298529	2	-	ENSG00000142661
1	24067969	24068029	ENSE00001130197	2	-	ENSG00000142661
1	24068222	24068367	ENSE00001036603	2	-	ENSG00000142661
1	24071116	24071253	ENSE00001305943	2	-	ENSG00000142661
1	24071968	24072013	ENSE00001269847	2	-	ENSG00000142661
1	24074159	24074269	ENSE00001209336	2	-	ENSG00000142661
1	24075318	24075475	ENSE00001036624	2	-	ENSG00000142661
1	24076158	24076273	ENSE00001036491	2	-	ENSG00000142661
1	24080015	24080194	ENSE00001036557	2	-	ENSG00000142661
1	24081329	24081456	ENSE00001036528	2	-	ENSG00000142661
1	24081548	24081749	ENSE00001886654_F1	2	-	ENSG00000142661
1	24083565	24084639	ENSG00000142661.3_M3	2	-	ENSG00000142661
1	24086643	24086749	ENSE00003505955_F1	2	-	ENSG00000142661
1	24086799	24086827	ENSE00003505955_F2	2	-	ENSG00000142661
1	24089537	24089665	ENSE00003518590	2	-	ENSG00000142661
1	24090064	24090118	ENSE00003534982	2	-	ENSG00000142661
1	24090796	24090996	ENSE00003476648	2	-	ENSG00000142661
1	24092173	24092315	ENSE00003518846	2	-	ENSG00000142661
1	24094852	24094990	ENSE00003605246	2	-	ENSG00000142661
1	24095441	24095486	ENSE00003535050	2	-	ENSG00000142661
1	24097922	24098011	ENSE00003512664	2	-	ENSG00000142661
1	24099679	24099775	ENSE00003611949	2	-	ENSG00000142661
1	24105919	24106077	ENSE00003549365	2	-	ENSG00000142661
1	24107072	24107232	ENSE00003510052	2	-	ENSG00000142661
1	24107992	24108439	ENSG00000142661.1_M2	2	-	ENSG00000142661
1	24108475	24108654	ENSE00002319606	2	-	ENSG00000142661
1	24112030	24112175	ENSE00001406157	2	-	ENSG00000142661
1	24119770	24121737	ENSE00001036712	2	-	ENSG00000142677
1	24123301	24123423	ENSE00000955800	2	-	ENSG00000142677
1	24128140	24128279	ENSE00000955799	2	-	ENSG00000142677
1	24134210	24134386	ENSE00000955798	2	-	ENSG00000142677
1	24137130	24137309	ENSE00001066333	2	-	ENSG00000142677
1	24138581	24138714	ENSE00001066332	2	-	ENSG00000142677
1	24143039	24143121	ENSE00001066334	2	-	ENSG00000142677
1	24154156	24157891	ENSG00000185436.1_M3	2	-	ENSG00000185436
1	24158999	24159182	ENSG00000185436.1_M2	2	-	ENSG00000185436
1	24159473	24159633	ENSE00001308424	2	-	ENSG00000185436
1	24161377	24161684	ENSG00000185436.2_M2	2	-	ENSG00000185436
1	24169416	24169601	ENSE00003492624	2	-	ENSG00000185436
1	24180730	24180854	ENSE00003571153	2	-	ENSG00000185436
1	24187801	24187959	ENSE00001463472	2	-	ENSG00000185436
1	24202463	24202599	ENSE00001658068	2	+	ENSG00000230023
1	24307555	24307780	ENSE00001636882	2	-	ENSG00000232298
1	24308177	24308315	ENSE00001806660	2	-	ENSG00000232298
1	24310674	24310817	ENSE00001702761	2	-	ENSG00000232298
1	24311878	24311992	ENSE00001683146	2	-	ENSG00000232298
1	24319321	24319747	ENSG00000158055.1_M4	2	+	ENSG00000158055
1	24319813	24319941	ENSE00002165173	2	+	ENSG00000158055
1	24321665	24321901	ENSE00001714419	2	-	ENSG00000232298
1	24323039	24323117	ENSE00001463443	2	+	ENSG00000158055
1	24331425	24331612	ENSE00003572080	2	+	ENSG00000158055
1	24334644	24334706	ENSE00003648856	2	+	ENSG00000158055
1	24336481	24336827	ENSG00000158055.1_M3	2	+	ENSG00000158055
1	24337077	24337151	ENSE00003547455	2	+	ENSG00000158055
1	24337497	24337789	ENSG00000158055.1_M2	2	+	ENSG00000158055
1	24337991	24338103	ENSE00003550253	2	+	ENSG00000158055
1	24339667	24339762	ENSE00003514671	2	+	ENSG00000158055
1	24342114	24342273	ENSG00000158055.2_M3	2	+	ENSG00000158055
1	24342693	24342772	ENSE00003467611	2	+	ENSG00000158055
1	24342891	24343275	ENSG00000158055.2_M2	2	+	ENSG00000158055
1	24344896	24344931	ENSE00003458988	2	+	ENSG00000158055
1	24346552	24346641	ENSE00003505950	2	+	ENSG00000158055
1	24347467	24347553	ENSE00003596881	2	+	ENSG00000158055
1	24350057	24350122	ENSE00003546508	2	+	ENSG00000158055
1	24354373	24355318	ENSG00000158055.3_M2	2	+	ENSG00000158055
1	24356998	24358619	ENSG00000001460.1_M3	2	-	ENSG00000001460
1	24360850	24361041	ENSE00003539806	2	-	ENSG00000001460
1	24364184	24364482	ENSE00001753016	2	+	ENSG00000158055
1	24368703	24369839	ENSG00000001460.2_M3	2	-	ENSG00000001460
1	24373701	24373810	ENSE00003602775	2	-	ENSG00000001460
1	24379272	24379823	ENSG00000001460.1_M2	2	-	ENSG00000001460
1	24383866	24384003	ENSG00000001460.2_M2	2	-	ENSG00000001460
1	24391202	24391679	ENSG00000001460.1_M4	2	-	ENSG00000001460
1	24391923	24392071	ENSG00000001460.3_M2	2	-	ENSG00000001460
1	24401078	24401456	ENSG00000001460.3_M3	2	-	ENSG00000001460
1	24410702	24410817	ENSG00000001460.4_M2	2	-	ENSG00000001460
1	24411640	24412027	ENSE00001829911	2	-	ENSG00000001460
1	24413673	24415793	ENSG00000001460.1_M5	2	-	ENSG00000001460
1	24415904	24416934	ENSG00000001460.4_M3	2	-	ENSG00000001460
1	24419290	24420128	ENSG00000001461.1_M2	2	+	ENSG00000001461
1	24421813	24422110	ENSE00001846142	2	+	ENSG00000001461
1	24433103	24433213	ENSE00001463425	2	+	ENSG00000001461
1	24440171	24440240	ENSE00003648257	2	+	ENSG00000001461
1	24442054	24442226	ENSE00003550216	2	+	ENSG00000001461
1	24445184	24445244	ENSE00001603157	2	+	ENSG00000001461
1	24449480	24449626	ENSE00001776100	2	+	ENSG00000001461
1	24453407	24453504	ENSE00001655999	2	+	ENSG00000001461
1	24454053	24454824	ENSE00001616771	2	+	ENSG00000001461
1	24456137	24456273	ENSG00000001461.2_M2	2	+	ENSG00000001461
1	24457733	24457833	ENSE00001383586	2	+	ENSG00000001461
1	24458887	24458976	ENSE00003516460	2	+	ENSG00000001461
1	24460480	24460544	ENSE00003575842	2	+	ENSG00000001461
1	24464025	24466378	ENSG00000001461.1_M3	2	+	ENSG00000001461
1	24468985	24472976	ENSG00000001461.3_M2	2	+	ENSG00000001461
1	24502350	24502463	ENSE00003725588	2	+	ENSG00000117602
1	24502896	24503150	ENSG00000117602.1_M2	2	+	ENSG00000117602
1	24507566	24507728	ENSG00000117602.2_M2	2	+	ENSG00000117602
1	24514313	24514567	ENSG00000117602.1_M4	2	+	ENSG00000117602
1	24531217	24531391	ENSE00000759681	2	+	ENSG00000117602
1	24533082	24533254	ENSG00000117602.1_M3	2	+	ENSG00000117602
1	24535092	24538801	ENSG00000117602.1_M7	2	+	ENSG00000117602
1	24539876	24541040	ENSE00001819041_F2	2	+	ENSG00000117602
1	24551887	24552048	ENSE00002734733	2	-	ENSG00000264443
1	24555815	24556024	ENSE00002688561	2	-	ENSG00000264443
1	24556110	24556169	ENSE00001463402	2	+	ENSG00000184454
1	24563626	24563974	ENSE00001783306	2	+	ENSG00000227312
1	24589463	24589624	ENSE00001886434	2	+	ENSG00000184454
1	24600939	24601024	ENSE00003495428	2	+	ENSG00000184454
1	24605605	24609328	ENSG00000184454.2_M2	2	+	ENSG00000184454
1	24625410	24625513	ENSE00001808836	2	-	ENSG00000239106
1	24631715	24631777	ENSE00001897981	2	+	ENSG00000133226
1	24633018	24633099	ENSG00000133226.1_M2	2	+	ENSG00000133226
1	24635643	24635877	ENSE00001942541	2	+	ENSG00000133226
1	24641230	24641392	ENSE00003004960	2	+	ENSG00000133226
1	24643011	24643347	ENSG00000133226.1_M9	2	+	ENSG00000133226
1	24643558	24643732	ENSE00003190590	2	+	ENSG00000133226
1	24646666	24649029	ENSG00000133226.2_M9	2	+	ENSG00000133226
1	24650564	24650627	ENSE00001812506	2	+	ENSG00000133226
1	24651408	24651612	ENSG00000133226.2_M4	2	+	ENSG00000133226
1	24654305	24654343	ENSE00003577387	2	+	ENSG00000133226
1	24660718	24660975	ENSG00000133226.2_M2	2	+	ENSG00000133226
1	24662659	24663068	ENSG00000133226.4_M2	2	+	ENSG00000133226
1	24663182	24663224	ENSE00003527779	2	+	ENSG00000133226
1	24666554	24666925	ENSG00000133226.2_M3	2	+	ENSG00000133226
1	24669122	24670315	ENSG00000133226.1_M7	2	+	ENSG00000133226
1	24745356	24745625	ENSG00000169504.1_M3	2	+	ENSG00000169504
1	24777872	24777979	ENSE00001807243	2	-	ENSG00000238482
1	24793176	24793213	ENSE00001944469	2	+	ENSG00000169504
1	24797741	24797963	ENSG00000169504.1_M2	2	+	ENSG00000169504
1	24840772	24844324	ENSG00000169504.2_M3	2	+	ENSG00000169504
1	24899510	24902666	ENSG00000020633.1_M4	2	-	ENSG00000020633
1	24907258	24907417	ENSE00003584679	2	-	ENSG00000020633
1	24919239	24919344	ENSE00003627149	2	-	ENSG00000020633
1	24919344	24919416	ENSE00003727057	2	-	ENSG00000278034
1	24927573	24927730	ENSE00003555652	2	-	ENSG00000020633
1	24928742	24928798	ENSE00001954242	2	-	ENSG00000020633
1	24929586	24929877	ENSG00000020633.1_M3	2	-	ENSG00000020633
1	24961344	24961846	ENSE00001722301	2	+	ENSG00000229162
1	24962046	24962241	ENSE00001805189	2	+	ENSG00000229162
1	24962974	24963097	ENSE00001700738	2	+	ENSG00000229162
1	24964513	24965010	ENSG00000020633.2_M4	2	-	ENSG00000020633
1	24965019	24965121	ENSE00001941511	2	-	ENSG00000020633
1	24968422	24970865	ENSE00002580573	2	-	ENSG00000261025
1	25023502	25023586	ENSE00002705760	2	+	ENSG00000264371
1	25043706	25043836	ENSE00001764294	2	-	ENSG00000233755
1	25103852	25103971	ENSE00001687936	2	-	ENSG00000233755
1	25110457	25110829	ENSE00001618583	2	-	ENSG00000233755
1	25112878	25113120	ENSG00000233755.1_M2	2	-	ENSG00000233755
1	25208138	25208222	ENSE00001710313	2	+	ENSG00000231953
1	25208533	25209437	ENSE00001645983	2	+	ENSG00000231953
1	25222678	25223431	ENSG00000117614.1_M2	2	-	ENSG00000117614
1	25225001	25225100	ENSE00000759715	2	-	ENSG00000117614
1	25227441	25227532	ENSE00000759716	2	-	ENSG00000117614
1	25228117	25228235	ENSE00000759717	2	-	ENSG00000117614
1	25228997	25229123	ENSG00000117614.2_M2	2	-	ENSG00000117614
1	25230308	25232432	ENSG00000117614.1_M3	2	-	ENSG00000117614
1	25232443	25232502	ENSG00000117614.2_M3	2	-	ENSG00000117614
1	25242236	25242705	ENSG00000117616.1_M10	2	-	ENSG00000117616
1	25243549	25245301	ENSG00000117616.1_M12	2	-	ENSG00000117616
1	25246443	25247029	ENSG00000117616.1_M8	2	-	ENSG00000117616
1	25247308	25247519	ENSG00000117616.1_M5	2	-	ENSG00000117616
1	25247836	25248321	ENSE00003696583	2	+	ENSG00000272432
1	25253113	25253937	ENSE00001609110	2	-	ENSG00000117616
1	25328897	25330445	ENSG00000187010.3_M2	2	+	ENSG00000187010
1	25430857	25431178	ENSG00000204178.1_M2	2	+	ENSG00000204178
1	25446761	25446903	ENSE00001463230	2	+	ENSG00000204178
1	25448807	25448934	ENSG00000204178.2_M2	2	+	ENSG00000204178
1	25454258	25454382	ENSE00003506851	2	+	ENSG00000204178
1	25456652	25456831	ENSE00001463224	2	+	ENSG00000204178
1	25458390	25458892	ENSG00000204178.3_M2	2	+	ENSG00000204178
1	25484115	25484274	ENSE00001463220	2	+	ENSG00000204178
1	25485612	25485795	ENSE00001463219	2	+	ENSG00000204178
1	25489172	25489293	ENSE00001463217	2	+	ENSG00000204178
1	25491409	25491584	ENSE00001463216	2	+	ENSG00000204178
1	25498263	25500209	ENSG00000204178.4_M2	2	+	ENSG00000204178
1	25543579	25543786	ENSE00001463203	2	+	ENSG00000157978
1	25549960	25550035	ENSE00001886816	2	+	ENSG00000157978
1	25553363	25554064	ENSG00000157978.1_M2	2	+	ENSG00000157978
1	25554859	25554972	ENSG00000157978.1_M3	2	+	ENSG00000157978
1	25557152	25557429	ENSG00000157978.2_M2	2	+	ENSG00000157978
1	25562643	25562716	ENSE00003476951	2	+	ENSG00000157978
1	25562815	25563153	ENSG00000157978.3_M2	2	+	ENSG00000157978
1	25563633	25565207	ENSG00000157978.1_M6	2	+	ENSG00000157978
1	25566847	25568886	ENSG00000157978.1_M5	2	+	ENSG00000157978
1	25581477	25581772	ENSE00001796972	2	+	ENSG00000225643
1	25590168	25590356	ENSE00001746690	2	+	ENSG00000225643
1	25617467	25618337	ENSG00000117643.1_M2	2	+	ENSG00000117643
1	25644543	25646420	ENSE00001670952	2	-	ENSG00000233478
1	25654241	25654366	ENSE00001463160	2	+	ENSG00000117643
1	25658764	25659111	ENSE00001651192	2	-	ENSG00000233478
1	25686439	25686536	ENSG00000117643.2_M2	2	+	ENSG00000117643
1	25709601	25710145	ENSE00001463157	2	+	ENSG00000117643
1	25746667	25746783	ENSE00003547631	2	+	ENSG00000117643
1	25749254	25749335	ENSE00003495830	2	+	ENSG00000117643
1	25753483	25753578	ENSE00003610434	2	+	ENSG00000117643
1	25758591	25761684	ENSG00000117643.1_M3	2	+	ENSG00000117643
1	25763873	25763967	ENSE00001209599	2	+	ENSG00000117643
1	25771656	25771772	ENSE00001036325	2	+	ENSG00000117643
1	25772068	25772403	ENSE00001906575	2	+	ENSG00000117643
1	25777588	25777658	ENSE00001877497	2	+	ENSG00000117643
1	25778104	25778324	ENSE00003619243	2	+	ENSG00000117643
1	25780713	25781112	ENSG00000117643.2_M3	2	+	ENSG00000117643
1	25781250	25781260	ENSE00003741742	2	+	ENSG00000117643
1	25782584	25782700	ENSE00003607100	2	+	ENSG00000117643
1	25783662	25786207	ENSG00000117643.1_M5	2	+	ENSG00000117643
1	25801042	25801160	ENSE00001508530	2	+	ENSG00000162430
1	25802015	25802117	ENSE00001508529	2	+	ENSG00000162430
1	25805141	25805275	ENSE00001508528	2	+	ENSG00000162430
1	25808579	25808789	ENSE00001508527	2	+	ENSG00000162430
1	25809025	25809150	ENSE00001508526	2	+	ENSG00000162430
1	25809682	25809820	ENSE00001508525	2	+	ENSG00000162430
1	25811453	25811469	ENSE00001508524_F1	2	+	ENSG00000162430
1	25811690	25811879	ENSE00003613171	2	+	ENSG00000162430
1	25812685	25812792	ENSG00000162430.1_M4	2	+	ENSG00000162430
1	25813574	25813663	ENSG00000162430.2_M2	2	+	ENSG00000162430
1	25813880	25813972	ENSE00003497723_F1	2	+	ENSG00000162430
1	25814076	25814178	ENSE00003569178	2	+	ENSG00000162430
1	25815547	25816748	ENSG00000162430.2_M4	2	+	ENSG00000162430
1	25816880	25817561	ENSG00000162430.1_M3	2	+	ENSG00000162430
1	25817713	25818222	ENSG00000162430.2_M3	2	+	ENSG00000162430
1	25818224	25818424	ENSG00000228172.1_M2	2	-	ENSG00000228172
1	25818490	25818639	ENSE00002263399_F1	2	-	ENSG00000228172
1	25820029	25820187	ENSE00002263399_F3	2	-	ENSG00000228172
1	25820659	25820761	ENSE00002263399_F4	2	-	ENSG00000228172
1	25820797	25821003	ENSG00000117640.1_M2	2	+	ENSG00000117640
1	25821522	25822995	ENSE00001875193_F1	2	+	ENSG00000117640
1	25823308	25823643	ENSG00000117640.1_M5	2	+	ENSG00000117640
1	25823744	25823748	ENSG00000117640.1_M3	2	+	ENSG00000117640
1	25825631	25826826	ENSG00000117640.1_M7	2	+	ENSG00000117640
1	25829508	25829831	ENSG00000117640.1_M10	2	+	ENSG00000117640
1	25832158	25832942	ENSG00000117640.2_M7	2	+	ENSG00000117640
1	25834005	25835846	ENSG00000127423.1_M3	2	-	ENSG00000127423
1	25837412	25837554	ENSG00000127423.1_M2	2	-	ENSG00000127423
1	25859279	25859458	ENSG00000127423.2_M2	2	-	ENSG00000127423
1	25859612	25859875	ENSE00001622640	2	+	ENSG00000236528
1	25861209	25862834	ENSE00001463072_F1	2	-	ENSG00000182749
1	25863420	25863861	ENSE00001463072_F2	2	-	ENSG00000182749
1	25870608	25871253	ENSE00001290781	2	-	ENSG00000182749
1	25877495	25877605	ENSE00001499580	2	+	ENSG00000207302
1	25884180	25885869	ENSG00000117632.1_M2	2	-	ENSG00000117632
1	25887359	25887610	ENSE00001650684	2	+	ENSG00000229786
1	25900101	25901087	ENSG00000117632.1_M5	2	-	ENSG00000117632
1	25901406	25903813	ENSG00000117632.2_M5	2	-	ENSG00000117632
1	25904663	25904738	ENSE00003458876	2	-	ENSG00000117632
1	25905048	25905128	ENSE00001463050	2	-	ENSG00000117632
1	25905143	25905489	ENSE00001729683	2	-	ENSG00000117632
1	25905851	25906153	ENSE00001539859	2	-	ENSG00000117632
1	25906361	25906388	ENSE00002720896_F1	2	-	ENSG00000283938
1	25906454	25906466	ENSE00001709741_F1	2	-	ENSG00000117632
1	25906787	25906991	ENSE00001400455	2	-	ENSG00000117632
1	25959766	25962083	ENSG00000158006.1_M2	2	-	ENSG00000158006
1	25972557	25972712	ENSE00001036476	2	-	ENSG00000158006
1	25974479	25974650	ENSE00001036478	2	-	ENSG00000158006
1	25976681	25976773	ENSE00001036475	2	-	ENSG00000158006
1	25982363	25982477	ENSG00000158006.1_M3	2	-	ENSG00000158006
1	25983945	25984109	ENSG00000158006.1_M4	2	-	ENSG00000158006
1	25984459	25984528	ENSE00003528481	2	-	ENSG00000158006
1	25988230	25988327	ENSE00001036467	2	-	ENSG00000158006
1	25989447	25989601	ENSE00001036474	2	-	ENSG00000158006
1	25990726	25990921	ENSG00000158006.2_M2	2	-	ENSG00000158006
1	25998024	25998157	ENSG00000158006.1_M5	2	-	ENSG00000158006
1	26006005	26006130	ENSE00002088658	2	+	ENSG00000252190
1	26006215	26006299	ENSE00002089159	2	+	ENSG00000252691
1	26019883	26019944	ENSE00001844803	2	+	ENSG00000158008
1	26021779	26023425	ENSG00000158008.1_M2	2	+	ENSG00000158008
1	26029192	26029286	ENSE00003641360	2	+	ENSG00000158008
1	26029599	26029707	ENSE00003461017	2	+	ENSG00000158008
1	26030475	26030595	ENSE00003626953	2	+	ENSG00000158008
1	26031131	26031566	ENSG00000158008.1_M4	2	+	ENSG00000158008
1	26032129	26032485	ENSG00000158008.2_M2	2	+	ENSG00000158008
1	26033228	26033315	ENSE00001036492	2	+	ENSG00000158008
1	26033695	26033856	ENSE00003480117	2	+	ENSG00000158008
1	26034835	26035004	ENSE00003484308	2	+	ENSG00000158008
1	26035164	26036464	ENSE00001462999	2	+	ENSG00000158008
1	26037251	26039305	ENSG00000158014.1_M2	2	-	ENSG00000158014
1	26039776	26039911	ENSE00001036548	2	-	ENSG00000158014
1	26041699	26041805	ENSE00001036549	2	-	ENSG00000158014
1	26042548	26042708	ENSE00003279495	2	-	ENSG00000158014
1	26043397	26043551	ENSG00000158014.2_M2	2	-	ENSG00000158014
1	26044297	26044444	ENSE00003590075	2	-	ENSG00000158014
1	26044996	26045451	ENSG00000158014.3_M2	2	-	ENSG00000158014
1	26045846	26046133	ENSG00000158014.4_M2	2	-	ENSG00000158014
1	26046664	26047149	ENSE00003802677	2	+	ENSG00000284309
1	26048643	26049099	ENSE00003801493	2	+	ENSG00000284309
1	26051303	26051883	ENSE00001462984	2	-	ENSG00000158022
1	26053892	26053964	ENSE00001154105	2	-	ENSG00000158022
1	26057202	26057327	ENSE00001036610	2	-	ENSG00000158022
1	26057627	26057650	ENSE00001036623	2	-	ENSG00000158022
1	26058389	26058623	ENSE00001036620	2	-	ENSG00000158022
1	26060265	26060361	ENSE00001036596	2	-	ENSG00000158022
1	26061165	26061334	ENSG00000158022.1_M2	2	-	ENSG00000158022
1	26066267	26066440	ENSE00003571065	2	-	ENSG00000158022
1	26067335	26068436	ENSG00000158022.2_M2	2	-	ENSG00000158022
1	26111164	26111420	ENSG00000175087.1_M2	2	+	ENSG00000175087
1	26111836	26111915	ENSG00000175087.2_M2	2	+	ENSG00000175087
1	26112459	26112650	ENSE00001208777	2	+	ENSG00000175087
1	26114291	26114593	ENSE00001462972	2	+	ENSG00000175087
1	26121836	26125543	ENSG00000175087.1_M4	2	+	ENSG00000175087
1	26159019	26159126	ENSE00001420161	2	+	ENSG00000197245
1	26164160	26164455	ENSE00003786111	2	-	ENSG00000282872
1	26165707	26165923	ENSG00000282872.1_M2	2	-	ENSG00000282872
1	26166034	26166118	ENSE00003789814	2	-	ENSG00000282872
1	26168415	26168581	ENSE00003789965	2	-	ENSG00000282872
1	26169515	26169870	ENSE00001665240_F1	2	-	ENSG00000236782
1	26170183	26170417	ENSG00000236782.1_M5	2	-	ENSG00000236782
1	26170813	26170873	ENSG00000142684.1_M2	2	+	ENSG00000142684
1	26171155	26171373	ENSG00000236782.1_M2	2	-	ENSG00000236782
1	26171616	26171821	ENSG00000236782.1_M4	2	-	ENSG00000236782
1	26177402	26177599	ENSG00000142675.1_M6	2	+	ENSG00000142675
1	26180167	26180610	ENSG00000142675.1_M2	2	+	ENSG00000142675
1	26180714	26181083	ENSG00000142675.2_M2	2	+	ENSG00000142675
1	26181586	26181941	ENSG00000142675.3_M2	2	+	ENSG00000142675
1	26182004	26182082	ENSG00000142675.4_M2	2	+	ENSG00000142675
1	26182360	26182402	ENSG00000142675.5_M2	2	+	ENSG00000142675
1	26182479	26182584	ENSG00000142675.6_M2	2	+	ENSG00000142675
1	26183196	26183256	ENSG00000142675.1_M3	2	+	ENSG00000142675
1	26183345	26183435	ENSG00000142675.7_M2	2	+	ENSG00000142675
1	26183728	26183830	ENSG00000142675.8_M2	2	+	ENSG00000142675
1	26184070	26184287	ENSG00000142675.1_M4	2	+	ENSG00000142675
1	26184400	26184507	ENSG00000142675.9_M2	2	+	ENSG00000142675
1	26184584	26184612	ENSE00003528710	2	+	ENSG00000142675
1	26185013	26185186	ENSG00000142675.10_M2	2	+	ENSG00000142675
1	26186914	26187241	ENSG00000142675.11_M2	2	+	ENSG00000142675
1	26187292	26187482	ENSG00000142675.12_M2	2	+	ENSG00000142675
1	26188233	26188503	ENSG00000142675.1_M5	2	+	ENSG00000142675
1	26188597	26188697	ENSE00003551799	2	+	ENSG00000142675
1	26188771	26188953	ENSG00000142675.13_M2	2	+	ENSG00000142675
1	26190560	26190840	ENSG00000188782.1_M2	2	+	ENSG00000188782
1	26191286	26191430	ENSE00001377630	2	+	ENSG00000188782
1	26193786	26193888	ENSE00001367878	2	+	ENSG00000188782
1	26197685	26197783	ENSE00001377608	2	+	ENSG00000188782
1	26197956	26198077	ENSE00001377994	2	+	ENSG00000188782
1	26198285	26198419	ENSG00000188782.2_M2	2	+	ENSG00000188782
1	26199883	26200058	ENSE00001388649	2	+	ENSG00000188782
1	26200829	26201075	ENSG00000188782.3_M2	2	+	ENSG00000188782
1	26201353	26201603	ENSG00000188782.4_M2	2	+	ENSG00000188782
1	26202488	26202968	ENSE00003615980	2	+	ENSG00000188782
1	26216033	26216239	ENSG00000236155.1_M3	2	+	ENSG00000236155
1	26222612	26222770	ENSG00000236155.1_M2	2	+	ENSG00000236155
1	26223376	26223753	ENSG00000236155.2_M2	2	+	ENSG00000236155
1	26225100	26225271	ENSG00000236155.2_M3	2	+	ENSG00000236155
1	26225319	26225703	ENSG00000236155.3_M2	2	+	ENSG00000236155
1	26226585	26226616	ENSE00001676177	2	+	ENSG00000236155
1	26227403	26227555	ENSE00001644345	2	+	ENSG00000236155
1	26227793	26227996	ENSG00000236155.4_M2	2	+	ENSG00000236155
1	26234152	26234310	ENSG00000130695.1_M3	2	+	ENSG00000130695
1	26239761	26239838	ENSG00000130695.1_M2	2	+	ENSG00000130695
1	26244165	26244318	ENSE00001065297	2	+	ENSG00000130695
1	26254577	26254832	ENSE00001861307	2	+	ENSG00000130695
1	26255170	26255865	ENSG00000130695.2_M2	2	+	ENSG00000130695
1	26257596	26257730	ENSG00000130695.3_M2	2	+	ENSG00000130695
1	26258142	26258260	ENSE00001065306	2	+	ENSG00000130695
1	26259616	26259802	ENSE00001235611	2	+	ENSG00000130695
1	26263040	26263398	ENSE00003608946	2	-	ENSG00000270733
1	26268482	26268635	ENSE00000896423	2	+	ENSG00000130695
1	26269459	26269614	ENSE00003524793	2	+	ENSG00000130695
1	26271013	26271107	ENSG00000130695.4_M2	2	+	ENSG00000130695
1	26271464	26272393	ENSG00000130695.2_M3	2	+	ENSG00000130695
1	26274963	26275071	ENSE00003568237	2	+	ENSG00000130695
1	26276534	26276760	ENSE00003512969	2	+	ENSG00000130695
1	26279175	26280203	ENSG00000142669.1_M2	2	+	ENSG00000142669
1	26280764	26281327	ENSG00000142669.1_M3	2	+	ENSG00000142669
1	26282648	26282789	ENSE00003462243	2	-	ENSG00000158062
1	26282863	26282937	ENSE00003517212	2	-	ENSG00000158062
1	26284141	26284281	ENSG00000158062.1_M2	2	-	ENSG00000158062
1	26284361	26285541	ENSG00000158062.1_M4	2	-	ENSG00000158062
1	26285822	26286037	ENSG00000158062.1_M3	2	-	ENSG00000158062
1	26294191	26294331	ENSG00000158062.2_M2	2	-	ENSG00000158062
1	26296918	26296995	ENSG00000158062.3_M2	2	-	ENSG00000158062
1	26297426	26297481	ENSE00003570400	2	-	ENSG00000158062
1	26297961	26298062	ENSG00000158062.4_M2	2	-	ENSG00000158062
1	26300925	26301053	ENSG00000158062.5_M2	2	-	ENSG00000158062
1	26301693	26301722	ENSE00003501805	2	-	ENSG00000158062
1	26302812	26303016	ENSG00000158062.6_M2	2	-	ENSG00000158062
1	26303042	26303167	ENSE00001379436	2	-	ENSG00000158062
1	26306287	26306576	ENSE00001741250	2	-	ENSG00000158062
1	26306591	26306704	ENSG00000158062.1_M8	2	-	ENSG00000158062
1	26306855	26306989	ENSE00001723635	2	-	ENSG00000158062
1	26317956	26318046	ENSG00000169442.1_M2	2	+	ENSG00000169442
1	26318071	26318363	ENSG00000158062.7_M2	2	-	ENSG00000158062
1	26318527	26318994	ENSG00000169442.2_M2	2	+	ENSG00000169442
1	26320170	26320523	ENSG00000169442.3_M2	2	+	ENSG00000169442
1	26321858	26322056	ENSG00000176092.1_M3	2	-	ENSG00000176092
1	26322163	26322323	ENSE00003524224	2	-	ENSG00000176092
1	26324151	26324310	ENSE00003468900	2	-	ENSG00000176092
1	26324789	26324981	ENSE00001462790	2	-	ENSG00000176092
1	26325064	26325120	ENSE00001462782	2	-	ENSG00000176092
1	26326687	26327033	ENSE00001632844	2	+	ENSG00000225854
1	26328208	26328332	ENSE00001231582	2	-	ENSG00000176092
1	26328608	26328873	ENSG00000176092.1_M2	2	-	ENSG00000176092
1	26331488	26331618	ENSG00000176092.2_M3	2	-	ENSG00000176092
1	26336094	26336207	ENSE00003486397	2	-	ENSG00000176092
1	26336337	26336383	ENSG00000176092.2_M2	2	-	ENSG00000176092
1	26336465	26336732	ENSG00000176092.3_M2	2	-	ENSG00000176092
1	26336840	26336980	ENSE00003476450	2	-	ENSG00000176092
1	26337146	26337246	ENSE00002098907	2	-	ENSG00000176092
1	26337252	26337379	ENSE00003476166	2	-	ENSG00000176092
1	26337537	26337674	ENSE00003589525	2	-	ENSG00000176092
1	26338011	26338047	ENSE00003508596	2	-	ENSG00000176092
1	26338350	26338477	ENSG00000176092.4_M2	2	-	ENSG00000176092
1	26339289	26339429	ENSG00000176092.5_M2	2	-	ENSG00000176092
1	26342753	26342883	ENSE00003601037	2	-	ENSG00000176092
1	26343046	26343159	ENSE00003461721	2	-	ENSG00000176092
1	26343245	26343293	ENSG00000176092.6_M2	2	-	ENSG00000176092
1	26354035	26354130	ENSG00000176092.7_M2	2	-	ENSG00000176092
1	26356458	26356522	ENSE00003810020	2	-	ENSG00000176092
1	26359936	26360052	ENSE00003801923	2	-	ENSG00000176092
1	26361633	26362022	ENSG00000176083.1_M3	2	-	ENSG00000176083
1	26362115	26362175	ENSE00001324092	2	-	ENSG00000176083
1	26363025	26363154	ENSE00001672510	2	-	ENSG00000176083
1	26364531	26365226	ENSG00000176083.1_M7	2	-	ENSG00000176083
1	26367592	26367797	ENSG00000176083.1_M2	2	-	ENSG00000176083
1	26368457	26368585	ENSG00000176083.2_M2	2	-	ENSG00000176083
1	26370632	26370750	ENSG00000176083.3_M2	2	-	ENSG00000176083
1	26372463	26372775	ENSG00000176083.1_M4	2	-	ENSG00000176083
1	26373262	26373360	ENSE00001718532	2	-	ENSG00000176083
1	26374277	26374522	ENSG00000176083.4_M2	2	-	ENSG00000176083
1	26432725	26433133	ENSG00000117682.1_M4	2	+	ENSG00000117682
1	26438167	26438734	ENSG00000117682.1_M2	2	+	ENSG00000117682
1	26442707	26443080	ENSG00000117682.1_M7	2	+	ENSG00000117682
1	26446315	26446432	ENSG00000117682.1_M6	2	+	ENSG00000117682
1	26447558	26448176	ENSG00000117682.2_M4	2	+	ENSG00000117682
1	26448355	26448565	ENSE00001613677	2	+	ENSG00000117682
1	26457790	26457905	ENSE00003571564	2	+	ENSG00000117682
1	26460036	26460144	ENSE00003524872	2	+	ENSG00000117682
1	26462755	26462870	ENSE00001606573	2	-	ENSG00000225891
1	26463375	26463433	ENSE00001597012	2	-	ENSG00000225891
1	26466203	26466324	ENSE00001599841	2	-	ENSG00000225891
1	26467047	26467282	ENSE00001593704	2	-	ENSG00000225891
1	26467292	26467527	ENSE00001641010	2	+	ENSG00000117682
1	26468891	26471294	ENSG00000117682.1_M5	2	+	ENSG00000117682
1	26472449	26472627	ENSG00000198830.1_M9	2	+	ENSG00000198830
1	26473205	26474135	ENSG00000198830.1_M12	2	+	ENSG00000198830
1	26474571	26475972	ENSG00000198830.1_M10	2	+	ENSG00000198830
1	26529760	26529983	ENSG00000117676.1_M4	2	+	ENSG00000117676
1	26530744	26530902	ENSE00002193115	2	+	ENSG00000117676
1	26536924	26536969	ENSE00003474922	2	+	ENSG00000117676
1	26543111	26543221	ENSG00000117676.1_M3	2	+	ENSG00000117676
1	26544074	26544178	ENSE00002184267	2	+	ENSG00000117676
1	26545841	26546035	ENSG00000117676.2_M3	2	+	ENSG00000117676
1	26546866	26546983	ENSG00000117676.2_M2	2	+	ENSG00000117676
1	26547188	26547590	ENSG00000117676.3_M3	2	+	ENSG00000117676
1	26551396	26551586	ENSG00000117676.2_M4	2	+	ENSG00000117676
1	26551643	26551723	ENSE00003562371	2	+	ENSG00000117676
1	26552817	26552896	ENSE00001462648	2	+	ENSG00000117676
1	26553390	26554135	ENSG00000117676.3_M4	2	+	ENSG00000117676
1	26554213	26554447	ENSG00000117676.3_M2	2	+	ENSG00000117676
1	26554541	26554593	ENSE00001808351	2	+	ENSG00000238705
1	26554595	26554738	ENSE00003563498	2	+	ENSG00000117676
1	26555150	26555221	ENSG00000117676.4_M3	2	+	ENSG00000117676
1	26555536	26555625	ENSE00003507729	2	+	ENSG00000117676
1	26556075	26556163	ENSE00001884923	2	+	ENSG00000117676
1	26556653	26556718	ENSE00003470424	2	+	ENSG00000117676
1	26556997	26557100	ENSG00000117676.5_M3	2	+	ENSG00000117676
1	26558806	26558937	ENSE00003489482	2	+	ENSG00000117676
1	26560725	26560851	ENSE00003573880	2	+	ENSG00000117676
1	26561044	26561134	ENSE00003521520	2	+	ENSG00000117676
1	26561504	26561663	ENSE00003471820	2	+	ENSG00000117676
1	26571228	26571610	ENSG00000117676.6_M3	2	+	ENSG00000117676
1	26571848	26572293	ENSG00000117676.1_M5	2	+	ENSG00000117676
1	26573223	26573361	ENSE00003488069	2	+	ENSG00000117676
1	26574078	26575030	ENSG00000117676.1_M7	2	+	ENSG00000117676
1	26593242	26593546	ENSE00001817819	2	-	ENSG00000243905
1	26602368	26602432	ENSE00002088897	2	-	ENSG00000252429
1	26642285	26642389	ENSE00001807852	2	-	ENSG00000238316
1	26692131	26693235	ENSE00002603998_F1	2	-	ENSG00000260063
1	26693617	26694131	ENSE00002603998_F2	2	-	ENSG00000260063
1	26696031	26697540	ENSG00000117713.1_M3	2	+	ENSG00000117713
1	26727707	26727873	ENSE00002169403	2	+	ENSG00000117713
1	26728911	26729863	ENSG00000117713.1_M4	2	+	ENSG00000117713
1	26731151	26731604	ENSG00000117713.2_M3	2	+	ENSG00000117713
1	26732675	26732792	ENSE00001227857	2	+	ENSG00000117713
1	26752951	26753241	ENSE00003793527	2	+	ENSG00000117713
1	26760855	26761096	ENSE00001349762	2	+	ENSG00000117713
1	26761383	26761473	ENSE00001349761	2	+	ENSG00000117713
1	26762151	26762319	ENSE00001349760	2	+	ENSG00000117713
1	26762972	26763285	ENSG00000117713.2_M4	2	+	ENSG00000117713
1	26764264	26765095	ENSG00000117713.1_M2	2	+	ENSG00000117713
1	26766220	26766566	ENSG00000117713.3_M3	2	+	ENSG00000117713
1	26767789	26767999	ENSE00001349752	2	+	ENSG00000117713
1	26769173	26772632	ENSG00000117713.3_M4	2	+	ENSG00000117713
1	26772811	26772987	ENSG00000117713.1_M5	2	+	ENSG00000117713
1	26773345	26773717	ENSG00000117713.4_M3	2	+	ENSG00000117713
1	26773801	26773898	ENSE00003460238	2	+	ENSG00000117713
1	26774115	26774203	ENSE00003798707	2	+	ENSG00000117713
1	26774328	26775220	ENSG00000117713.1_M7	2	+	ENSG00000117713
1	26775576	26775707	ENSE00003458510	2	+	ENSG00000117713
1	26775816	26775956	ENSE00002162508	2	+	ENSG00000117713
1	26778098	26782104	ENSG00000117713.1_M8	2	+	ENSG00000117713
1	26787471	26787806	ENSE00001720159	2	+	ENSG00000060642
1	26787951	26788819	ENSG00000060642.1_PMM2	2	+	ENSG00000060642
1	26788927	26789030	ENSE00001703600	2	+	ENSG00000060642
1	26790758	26790893	ENSE00003476293	2	+	ENSG00000060642
1	26794112	26795234	ENSG00000060642.1_M6	2	+	ENSG00000060642
1	26797562	26798398	ENSG00000060642.2_M3	2	+	ENSG00000060642
1	26814821	26815112	ENSE00001811223	2	+	ENSG00000241188
1	26826709	26827139	ENSE00001462584	2	+	ENSG00000204160
1	26832003	26832072	ENSG00000204160.1_M2	2	+	ENSG00000204160
1	26832446	26832607	ENSE00003534074	2	+	ENSG00000204160
1	26848607	26848757	ENSE00001462582	2	+	ENSG00000204160
1	26850300	26850438	ENSG00000204160.2_M2	2	+	ENSG00000204160
1	26850557	26850606	ENSE00001462573	2	+	ENSG00000204160
1	26851128	26851231	ENSG00000204160.3_M2	2	+	ENSG00000204160
1	26852752	26853211	ENSG00000204160.4_M2	2	+	ENSG00000204160
1	26853725	26857602	ENSG00000204160.1_M5	2	+	ENSG00000204160
1	26863137	26864457	ENSE00001406083	2	+	ENSG00000175793
1	26876310	26878117	ENSE00001899852_F1	2	-	ENSG00000142751
1	26878245	26879749	ENSG00000142751.1_M3	2	-	ENSG00000142751
1	26884159	26884290	ENSG00000142751.1_M2	2	-	ENSG00000142751
1	26885972	26886341	ENSG00000142751.2_M3	2	-	ENSG00000142751
1	26888896	26888940	ENSE00001809622	2	-	ENSG00000142751
1	26888968	26889125	ENSE00003481397	2	-	ENSG00000142751
1	26889685	26890297	ENSG00000142751.3_M3	2	-	ENSG00000142751
1	26890487	26891226	ENSG00000198746.1_M3	2	-	ENSG00000198746
1	26892410	26892538	ENSE00000956141	2	-	ENSG00000198746
1	26892669	26892892	ENSG00000198746.1_M2	2	-	ENSG00000198746
1	26893388	26893448	ENSE00000956139	2	-	ENSG00000198746
1	26894235	26894410	ENSE00000956138	2	-	ENSG00000198746
1	26897300	26897725	ENSE00001649845	2	-	ENSG00000198746
1	26899991	26900237	ENSE00001866288_F1	2	-	ENSG00000198746
1	26900400	26900466	ENSE00001866288_F2	2	-	ENSG00000198746
1	26902281	26902366	ENSE00001739176	2	+	ENSG00000090273
1	26911127	26911235	ENSE00001672781	2	+	ENSG00000090273
1	26911488	26912086	ENSE00001065528	2	-	ENSG00000131910
1	26913408	26913966	ENSE00000761012	2	-	ENSG00000131910
1	26921725	26921929	ENSE00001390272	2	+	ENSG00000090273
1	26922141	26922492	ENSE00001801158	2	+	ENSG00000090273
1	26941456	26941660	ENSE00000872663	2	+	ENSG00000090273
1	26945134	26945686	ENSG00000090273.1_M3	2	+	ENSG00000090273
1	26946129	26946862	ENSG00000090273.1_M2	2	+	ENSG00000090273
1	26949561	26950151	ENSG00000175707.1_M2	2	-	ENSG00000175707
1	26950681	26950756	ENSE00001221939	2	-	ENSG00000175707
1	26951341	26952412	ENSG00000175707.1_M3	2	-	ENSG00000175707
1	26960349	26960406	ENSG00000175707.2_M2	2	-	ENSG00000175707
1	26983627	26984024	ENSE00001688913	2	+	ENSG00000224064
1	26993706	26994630	ENSG00000253368.1_M2	2	+	ENSG00000253368
1	26999846	27000898	ENSG00000253368.2_M2	2	+	ENSG00000253368
1	27005019	27006957	ENSE00001949494	2	-	ENSG00000158246
1	27012406	27012836	ENSE00001821832	2	-	ENSG00000158246
1	27098814	27100644	ENSG00000090020.1_M4	2	-	ENSG00000090020
1	27101202	27101275	ENSE00003578381	2	-	ENSG00000090020
1	27101724	27101826	ENSE00003519340	2	-	ENSG00000090020
1	27102015	27102130	ENSE00003507091	2	-	ENSG00000090020
1	27102384	27102558	ENSE00003597941	2	-	ENSG00000090020
1	27102672	27102795	ENSG00000090020.1_M2	2	-	ENSG00000090020
1	27103222	27104022	ENSG00000090020.2_M2	2	-	ENSG00000090020
1	27105450	27106087	ENSG00000090020.3_M2	2	-	ENSG00000090020
1	27107647	27107865	ENSE00000956129	2	-	ENSG00000090020
1	27109526	27109777	ENSE00003465108	2	-	ENSG00000090020
1	27113825	27114286	ENSG00000090020.4_M2	2	-	ENSG00000090020
1	27153982	27154910	ENSG00000090020.1_M3	2	-	ENSG00000090020
1	27155353	27155404	ENSE00001462419	2	-	ENSG00000090020
1	27166770	27166981	ENSE00001462421	2	-	ENSG00000090020
1	27200833	27201473	ENSE00001622243	2	-	ENSG00000214973
1	27233444	27233602	ENSE00001739728	2	-	ENSG00000224311
1	27234261	27234352	ENSE00001618851	2	-	ENSG00000224311
1	27234515	27234951	ENSG00000142784.1_M2	2	+	ENSG00000142784
1	27255463	27255567	ENSE00002088566	2	-	ENSG00000252098
1	27260955	27261102	ENSG00000142784.2_M2	2	+	ENSG00000142784
1	27263151	27263235	ENSE00000956392	2	+	ENSG00000142784
1	27282238	27282285	ENSE00000956393	2	+	ENSG00000142784
1	27283337	27283449	ENSE00000956394	2	+	ENSG00000142784
1	27296325	27296401	ENSE00003465039	2	+	ENSG00000142784
1	27297047	27297156	ENSG00000142784.4_M2	2	+	ENSG00000142784
1	27297937	27298111	ENSE00003573835	2	+	ENSG00000142784
1	27301225	27301461	ENSE00003631473	2	+	ENSG00000142784
1	27303620	27305193	ENSG00000142784.1_M5	2	+	ENSG00000142784
1	27306185	27308633	ENSG00000142784.1_M7	2	+	ENSG00000142784
1	27311239	27311345	ENSE00001727304	2	+	ENSG00000243659
1	27311662	27311838	ENSE00001657000	2	+	ENSG00000243659
1	27322144	27322391	ENSG00000186501.1_M8	2	+	ENSG00000186501
1	27325328	27325796	ENSE00001875064	2	+	ENSG00000241547
1	27330719	27330804	ENSE00001694462	2	+	ENSG00000186501
1	27330984	27331137	ENSE00001921737	2	+	ENSG00000186501
1	27332069	27332101	ENSE00003512337	2	+	ENSG00000186501
1	27332345	27334054	ENSG00000186501.1_M5	2	+	ENSG00000186501
1	27342019	27342367	ENSG00000142765.1_M4	2	+	ENSG00000142765
1	27343227	27343272	ENSE00001815643	2	+	ENSG00000142765
1	27344872	27345525	ENSG00000142765.1_M2	2	+	ENSG00000142765
1	27347420	27347569	ENSG00000142765.1_M3	2	+	ENSG00000142765
1	27347807	27347880	ENSE00003510517	2	+	ENSG00000142765
1	27347966	27348012	ENSE00003555660	2	+	ENSG00000142765
1	27349079	27349152	ENSG00000142765.2_M2	2	+	ENSG00000142765
1	27349397	27351336	ENSG00000142765.1_M12	2	+	ENSG00000142765
1	27351455	27353488	ENSG00000142765.1_M5	2	+	ENSG00000142765
1	27353712	27353937	ENSG00000142765.2_M5	2	+	ENSG00000142765
1	27355183	27355469	ENSG00000142733.1_M6	2	-	ENSG00000142733
1	27355668	27355745	ENSE00003481175	2	-	ENSG00000142733
1	27356025	27356099	ENSE00003480814	2	-	ENSG00000142733
1	27356387	27356500	ENSG00000142733.1_M2	2	-	ENSG00000142733
1	27356589	27357614	ENSG00000142733.1_M8	2	-	ENSG00000142733
1	27357710	27357876	ENSG00000142733.2_M2	2	-	ENSG00000142733
1	27358180	27358319	ENSE00001691897	2	-	ENSG00000142733
1	27358418	27358611	ENSE00001620649	2	-	ENSG00000142733
1	27358708	27358866	ENSE00000956100	2	-	ENSG00000142733
1	27359416	27359522	ENSE00000956099	2	-	ENSG00000142733
1	27359857	27359994	ENSE00000956098	2	-	ENSG00000142733
1	27360240	27360368	ENSE00000956097	2	-	ENSG00000142733
1	27360704	27360838	ENSE00001037721	2	-	ENSG00000142733
1	27360920	27361008	ENSE00001037722	2	-	ENSG00000142733
1	27361156	27361252	ENSE00001037718	2	-	ENSG00000142733
1	27361345	27361395	ENSE00001037707	2	-	ENSG00000142733
1	27361519	27361627	ENSE00001037710	2	-	ENSG00000142733
1	27361704	27361867	ENSE00001037717	2	-	ENSG00000142733
1	27362090	27362250	ENSE00001037716	2	-	ENSG00000142733
1	27362640	27362753	ENSE00001037713	2	-	ENSG00000142733
1	27362850	27363021	ENSE00001037706	2	-	ENSG00000142733
1	27363441	27363548	ENSE00001037703	2	-	ENSG00000142733
1	27363916	27364085	ENSG00000142733.3_M2	2	-	ENSG00000142733
1	27364203	27364394	ENSE00001637431	2	-	ENSG00000142733
1	27364660	27364684	ENSE00001755515	2	-	ENSG00000142733
1	27364772	27364912	ENSE00001689261	2	-	ENSG00000142733
1	27366257	27366892	ENSG00000142733.1_M4	2	-	ENSG00000142733
1	27369111	27369477	ENSE00001037666	2	-	ENSG00000142748
1	27370472	27370730	ENSG00000142748.1_M2	2	-	ENSG00000142748
1	27370842	27370972	ENSE00003525283	2	-	ENSG00000142748
1	27379175	27380195	ENSG00000174950.1_M3	2	-	ENSG00000174950
1	27381775	27382399	ENSG00000174950.2_M3	2	-	ENSG00000174950
1	27382499	27382667	ENSE00003744542	2	-	ENSG00000174950
1	27383151	27383380	ENSG00000174950.3_M3	2	-	ENSG00000174950
1	27389467	27389637	ENSE00001609032	2	+	ENSG00000231207
1	27389960	27390145	ENSE00001690645	2	+	ENSG00000231207
1	27392643	27392737	ENSE00001462186	2	+	ENSG00000181773
1	27393793	27395814	ENSE00001462185	2	+	ENSG00000181773
1	27457197	27457338	ENSE00001818539	2	+	ENSG00000241169
1	27459295	27459582	ENSE00001902521	2	+	ENSG00000241169
1	27725978	27726161	ENSG00000009780.1_M4	2	+	ENSG00000009780
1	27734030	27734183	ENSE00000866716	2	+	ENSG00000009780
1	27739090	27739439	ENSE00001743273	2	+	ENSG00000231344
1	27744653	27744811	ENSG00000009780.1_M2	2	+	ENSG00000009780
1	27749067	27749154	ENSE00000761753	2	+	ENSG00000009780
1	27755194	27755330	ENSE00000866714	2	+	ENSG00000009780
1	27759525	27759764	ENSG00000009780.2_M2	2	+	ENSG00000009780
1	27759957	27760185	ENSE00001795210	2	+	ENSG00000009780
1	27760494	27763122	ENSG00000009780.2_M4	2	+	ENSG00000009780
1	27773182	27773425	ENSG00000117758.1_M3	2	+	ENSG00000117758
1	27773857	27774041	ENSE00003410825	2	+	ENSG00000269971
1	27789561	27789631	ENSE00003483126	2	+	ENSG00000117758
1	27793532	27793632	ENSE00003571412	2	+	ENSG00000117758
1	27801677	27802039	ENSG00000117758.1_M2	2	+	ENSG00000117758
1	27809922	27810289	ENSG00000117758.2_M3	2	+	ENSG00000117758
1	27811991	27812060	ENSE00001461976	2	+	ENSG00000117758
1	27812162	27812268	ENSG00000117758.2_M2	2	+	ENSG00000117758
1	27817850	27818074	ENSG00000117758.3_M2	2	+	ENSG00000117758
1	27819649	27819732	ENSE00000761741	2	+	ENSG00000117758
1	27819982	27820341	ENSE00003401626	2	+	ENSG00000270031
1	27822230	27824452	ENSE00001814246	2	+	ENSG00000117758
1	27824537	27824643	ENSE00001590948	2	+	ENSG00000223062
1	27830777	27831366	ENSG00000117751.1_M4	2	+	ENSG00000117751
1	27832755	27832816	ENSE00003498666	2	+	ENSG00000117751
1	27834400	27834566	ENSE00002089415	2	+	ENSG00000252947
1	27838698	27838852	ENSE00003628142	2	+	ENSG00000117751
1	27841013	27841234	ENSE00003574066	2	+	ENSG00000117751
1	27847027	27847092	ENSE00003461118	2	+	ENSG00000117751
1	27850092	27851676	ENSG00000117751.1_M6	2	+	ENSG00000117751
1	27872542	27872665	ENSG00000130775.1_M7	2	+	ENSG00000130775
1	27876587	27876728	ENSG00000130775.1_M2	2	+	ENSG00000130775
1	27879643	27880054	ENSG00000130775.1_M3	2	+	ENSG00000130775
1	27881970	27883043	ENSG00000130775.2_M7	2	+	ENSG00000130775
1	27883397	27885451	ENSG00000130775.2_M3	2	+	ENSG00000130775
1	27885866	27886685	ENSG00000130775.3_M3	2	+	ENSG00000130775
1	27891523	27892247	ENSG00000117748.1_M5	2	-	ENSG00000117748
1	27907180	27907282	ENSE00000956216	2	-	ENSG00000117748
1	27914062	27914746	ENSG00000117748.2_M5	2	-	ENSG00000117748
1	27934992	27935244	ENSG00000130768.1_M5	2	+	ENSG00000130768
1	27936536	27936663	ENSE00001869816	2	+	ENSG00000130768
1	27938874	27939079	ENSE00001617335	2	-	ENSG00000227050
1	27941470	27941576	ENSE00001904610	2	+	ENSG00000130768
1	27942274	27942364	ENSE00003547286	2	+	ENSG00000130768
1	27945231	27945445	ENSE00003487880	2	+	ENSG00000130768
1	27948993	27949162	ENSG00000130768.1_M2	2	+	ENSG00000130768
1	27953214	27953358	ENSE00003578488	2	+	ENSG00000130768
1	27954353	27954526	ENSE00003658790	2	+	ENSG00000130768
1	27955683	27955770	ENSG00000130768.2_M2	2	+	ENSG00000130768
1	27955850	27955864	ENSE00003488406_F2	2	+	ENSG00000130768
1	27955948	27956008	ENSG00000130768.3_M2	2	+	ENSG00000130768
1	27956092	27956480	ENSE00001617145_F2	2	+	ENSG00000130768
1	27958475	27958852	ENSG00000130768.4_M2	2	+	ENSG00000130768
1	27958940	27959157	ENSG00000130768.5_M2	2	+	ENSG00000130768
1	27959461	27960159	ENSE00001461837_F1	2	+	ENSG00000158156
1	27960193	27960362	ENSE00001461837_F2	2	+	ENSG00000158156
1	27964184	27964235	ENSE00001878008	2	+	ENSG00000158156
1	27966502	27968096	ENSG00000158156.2_M2	2	+	ENSG00000158156
1	27970343	27974546	ENSG00000158161.1_M3	2	-	ENSG00000158161
1	27977272	27977389	ENSE00001461779	2	-	ENSG00000158161
1	27978373	27978474	ENSE00000896307	2	-	ENSG00000158161
1	27988472	27988656	ENSG00000158161.2_M3	2	-	ENSG00000158161
1	27989696	27989811	ENSE00003676403	2	-	ENSG00000158161
1	27990157	27990524	ENSE00001764412	2	-	ENSG00000238231
1	27993399	27993560	ENSE00003643252	2	-	ENSG00000158161
1	27997319	27997378	ENSE00003547634	2	-	ENSG00000158161
1	27998283	27998351	ENSE00001933743	2	-	ENSG00000158161
1	27999959	28000049	ENSE00003572504	2	-	ENSG00000158161
1	28004335	28004419	ENSE00003479044	2	-	ENSG00000158161
1	28013110	28013294	ENSE00003538801	2	-	ENSG00000158161
1	28027788	28027926	ENSE00003565083	2	-	ENSG00000158161
1	28031883	28032180	ENSE00001857566	2	-	ENSG00000240750
1	28035543	28035680	ENSG00000158161.1_M2	2	-	ENSG00000158161
1	28038838	28038905	ENSE00003478962	2	-	ENSG00000158161
1	28042570	28042650	ENSE00003554013	2	-	ENSG00000158161
1	28048382	28048426	ENSE00003561905	2	-	ENSG00000158161
1	28057993	28058094	ENSG00000158161.2_M2	2	-	ENSG00000158161
1	28088523	28088696	ENSG00000158161.1_M4	2	-	ENSG00000158161
1	28109738	28109877	ENSE00001770294	2	+	ENSG00000228943
1	28120448	28120518	ENSE00001536077	2	-	ENSG00000214812
1	28120834	28121321	ENSE00001656861	2	-	ENSG00000214812
1	28142736	28142841	ENSE00002089473	2	-	ENSG00000253005
1	28147165	28151059	ENSG00000169403.1_M2	2	-	ENSG00000169403
1	28176591	28177188	ENSG00000169403.2_M2	2	-	ENSG00000169403
1	28193721	28193936	ENSG00000169403.3_M2	2	-	ENSG00000169403
1	28199455	28199574	ENSE00003563541	2	-	ENSG00000126698
1	28200152	28200232	ENSE00003463681	2	-	ENSG00000126698
1	28200277	28201370	ENSG00000126698.1_M3	2	-	ENSG00000126698
1	28208341	28208809	ENSG00000126698.2_M2	2	-	ENSG00000126698
1	28210159	28210637	ENSG00000126698.2_M3	2	-	ENSG00000126698
1	28230130	28230252	ENSE00001869076	2	-	ENSG00000126698
1	28236108	28236270	ENSG00000130770.1_M4	2	+	ENSG00000130770
1	28236360	28238105	ENSG00000130770.2_M4	2	+	ENSG00000130770
1	28239508	28241453	ENSE00003524220	2	-	ENSG00000270605
1	28246588	28246906	ENSE00001880910	2	+	ENSG00000130770
1	28247143	28247568	ENSE00003679936	2	+	ENSG00000271398
1	28259526	28259937	ENSE00001037175	2	+	ENSG00000130766
1	28269182	28269248	ENSE00000896283	2	+	ENSG00000130766
1	28271673	28271871	ENSE00000896282	2	+	ENSG00000130766
1	28272283	28272466	ENSE00000896281	2	+	ENSG00000130766
1	28272580	28272793	ENSE00000896280	2	+	ENSG00000130766
1	28273357	28273508	ENSE00000896279	2	+	ENSG00000130766
1	28274039	28274158	ENSE00000896278	2	+	ENSG00000130766
1	28274824	28275015	ENSE00000896277	2	+	ENSG00000130766
1	28279096	28279241	ENSE00000896276	2	+	ENSG00000130766
1	28280715	28282491	ENSE00000956207	2	+	ENSG00000130766
1	28329001	28329180	ENSG00000130772.1_M4	2	+	ENSG00000130772
1	28330282	28330375	ENSE00001936975	2	+	ENSG00000130772
1	28330596	28330792	ENSG00000130772.1_M2	2	+	ENSG00000130772
1	28334416	28335967	ENSG00000130772.1_M5	2	+	ENSG00000130772
1	28369581	28369825	ENSG00000204138.1_M6	2	+	ENSG00000204138
1	28407409	28407463	ENSE00003467691	2	+	ENSG00000204138
1	28432930	28433046	ENSE00003776097	2	+	ENSG00000204138
1	28438150	28438430	ENSG00000204138.1_M2	2	+	ENSG00000204138
1	28457831	28457859	ENSG00000204138.2_M2	2	+	ENSG00000204138
1	28459084	28459258	ENSG00000204138.3_M2	2	+	ENSG00000204138
1	28460211	28460292	ENSG00000204138.4_M2	2	+	ENSG00000204138
1	28465684	28465849	ENSE00003584556	2	+	ENSG00000204138
1	28466381	28467241	ENSG00000204138.1_M3	2	+	ENSG00000204138
1	28473553	28474151	ENSE00003465541	2	+	ENSG00000204138
1	28476106	28476291	ENSE00003581100	2	+	ENSG00000204138
1	28480450	28480604	ENSE00003541759	2	+	ENSG00000204138
1	28481361	28481480	ENSE00001564924	2	+	ENSG00000221216
1	28489169	28489225	ENSE00003530431	2	+	ENSG00000204138
1	28489773	28489894	ENSE00001851008	2	+	ENSG00000204138
1	28490950	28491012	ENSE00003488411	2	+	ENSG00000204138
1	28491649	28491787	ENSG00000204138.5_M2	2	+	ENSG00000204138
1	28493014	28493091	ENSE00003465845	2	+	ENSG00000204138
1	28496533	28500369	ENSG00000204138.2_M6	2	+	ENSG00000204138
1	28505942	28505979	ENSE00001461695_F1	2	+	ENSG00000180198
1	28506350	28507365	ENSE00001658285_F1	2	+	ENSG00000242125
1	28507571	28508270	ENSG00000242125.1_M2	2	+	ENSG00000242125
1	28508558	28508762	ENSE00001437980	2	+	ENSG00000200087
1	28510104	28510892	ENSE00001756047_F2	2	+	ENSG00000242125
1	28516724	28516867	ENSG00000180198.1_M2	2	+	ENSG00000180198
1	28518135	28518308	ENSG00000180198.1_M3	2	+	ENSG00000180198
1	28518625	28518957	ENSG00000180198.2_M2	2	+	ENSG00000180198
1	28529857	28529939	ENSE00003523462	2	+	ENSG00000180198
1	28530522	28530615	ENSG00000180198.3_M2	2	+	ENSG00000180198
1	28531802	28531990	ENSG00000180198.2_M3	2	+	ENSG00000180198
1	28532170	28532350	ENSE00003695529	2	+	ENSG00000180198
1	28532673	28532757	ENSE00001715854	2	+	ENSG00000180198
1	28535049	28535146	ENSE00003696436	2	+	ENSG00000180198
1	28535257	28535380	ENSE00003698350	2	+	ENSG00000180198
1	28535609	28535656	ENSE00001773660	2	+	ENSG00000180198
1	28535870	28536026	ENSG00000180198.1_M4	2	+	ENSG00000180198
1	28536092	28536381	ENSG00000180198.3_M3	2	+	ENSG00000180198
1	28536746	28536899	ENSG00000180198.4_M2	2	+	ENSG00000180198
1	28537831	28539300	ENSG00000180198.1_M5	2	+	ENSG00000180198
1	28560632	28561398	ENSG00000180098.1_M6	2	+	ENSG00000180098
1	28564702	28565790	ENSG00000180098.1_M3	2	+	ENSG00000180098
1	28567293	28567413	ENSG00000180098.1_M2	2	+	ENSG00000180098
1	28578545	28578680	ENSG00000197989.1_M5	2	-	ENSG00000197989
1	28578748	28578822	ENSE00001565247	2	-	ENSG00000221539
1	28579532	28579763	ENSG00000197989.1_M3	2	-	ENSG00000197989
1	28579893	28580380	ENSG00000197989.1_M7	2	-	ENSG00000197989
1	28580512	28580919	ENSG00000197989.1_M8	2	-	ENSG00000197989
1	28581056	28581872	ENSG00000197989.1_M11	2	-	ENSG00000197989
1	28582089	28582983	ENSE00001830023	2	-	ENSG00000197989
1	28590276	28590386	ENSE00001861490	2	-	ENSG00000120656
1	28602849	28603574	ENSG00000120656.1_M2	2	-	ENSG00000120656
1	28605371	28605460	ENSE00003483270	2	-	ENSG00000120656
1	28613246	28613361	ENSE00003612289	2	-	ENSG00000120656
1	28617952	28618030	ENSE00003537450	2	-	ENSG00000120656
1	28621913	28622165	ENSE00003493757	2	-	ENSG00000120656
1	28623945	28624030	ENSE00001897443	2	-	ENSG00000120656
1	28642654	28643085	ENSG00000120656.1_M3	2	-	ENSG00000120656
1	28643227	28643517	ENSE00001691648	2	+	ENSG00000229388
1	28646090	28646389	ENSE00001655936	2	+	ENSG00000229388
1	28648192	28648581	ENSG00000229388.1_M2	2	+	ENSG00000229388
1	28683563	28683740	ENSG00000162419.2_M3	2	+	ENSG00000162419
1	28689664	28689794	ENSE00002089245	2	+	ENSG00000252777
1	28690073	28690186	ENSG00000162419.1_M2	2	+	ENSG00000162419
1	28691584	28691709	ENSE00003654674	2	+	ENSG00000162419
1	28692941	28693045	ENSE00003480056	2	+	ENSG00000162419
1	28696926	28697084	ENSE00003461425	2	+	ENSG00000162419
1	28702437	28702569	ENSE00003477802	2	+	ENSG00000162419
1	28704191	28704329	ENSE00003531160	2	+	ENSG00000162419
1	28710519	28710642	ENSE00003468817	2	+	ENSG00000162419
1	28736620	28737682	ENSG00000198492.1_M7	2	+	ENSG00000198492
1	28737749	28737829	ENSG00000198492.1_M2	2	+	ENSG00000198492
1	28738258	28738338	ENSG00000198492.2_M2	2	+	ENSG00000198492
1	28739090	28739200	ENSE00001894027	2	+	ENSG00000198492
1	28740302	28740398	ENSE00001942371	2	+	ENSG00000198492
1	28742402	28743986	ENSG00000198492.1_M6	2	+	ENSG00000198492
1	28812141	28812610	ENSE00000816937	2	+	ENSG00000116329
1	28858953	28859303	ENSE00000762002	2	+	ENSG00000116329
1	28862741	28870482	ENSG00000116329.1_M3	2	+	ENSG00000116329
1	28871002	28871267	ENSE00000816936_F2	2	+	ENSG00000116329
1	28872239	28872488	ENSE00001652017	2	-	ENSG00000233427
1	28877020	28877336	ENSE00001791604	2	-	ENSG00000233427
1	28881725	28881835	ENSE00001437649	2	-	ENSG00000199756
1	28887090	28887210	ENSG00000159023.1_M4	2	+	ENSG00000159023
1	28893740	28893837	ENSE00001461597	2	+	ENSG00000159023
1	28914578	28914768	ENSE00001416728	2	+	ENSG00000159023
1	28982277	28982608	ENSE00001621724	2	-	ENSG00000225616
1	28985709	28985810	ENSE00001808314	2	+	ENSG00000206704
1	28987430	28987905	ENSG00000159023.1_M2	2	+	ENSG00000159023
1	28989355	28989435	ENSE00001379378	2	+	ENSG00000159023
1	28993329	28993542	ENSG00000159023.2_M2	2	+	ENSG00000159023
1	28997214	28997319	ENSE00001065026	2	+	ENSG00000159023
1	29011864	29011907	ENSE00001065032	2	+	ENSG00000159023
1	29015691	29015767	ENSE00001065030	2	+	ENSG00000159023
1	29018223	29018442	ENSE00001065027	2	+	ENSG00000159023
1	29030399	29030487	ENSE00001065043	2	+	ENSG00000159023
1	29033092	29033245	ENSE00001065025	2	+	ENSG00000159023
1	29035825	29035923	ENSE00001065024	2	+	ENSG00000159023
1	29039253	29039426	ENSE00001065035	2	+	ENSG00000159023
1	29041198	29041480	ENSE00003738628	2	+	ENSG00000277958
1	29053103	29053312	ENSG00000159023.3_M2	2	+	ENSG00000159023
1	29058588	29058645	ENSG00000159023.4_M2	2	+	ENSG00000159023
1	29058810	29058852	ENSE00001065038	2	+	ENSG00000159023
1	29060421	29060484	ENSE00001065029	2	+	ENSG00000159023
1	29064956	29065221	ENSG00000159023.1_M3	2	+	ENSG00000159023
1	29068732	29068768	ENSE00003798075	2	+	ENSG00000159023
1	29070390	29072806	ENSE00003793626	2	+	ENSG00000159023
1	29096231	29097935	ENSG00000159023.2_M4	2	+	ENSG00000159023
1	29109335	29109738	ENSG00000159023.2_M3	2	+	ENSG00000159023
1	29112367	29112448	ENSE00003493439	2	+	ENSG00000159023
1	29115698	29115803	ENSE00003470699	2	+	ENSG00000159023
1	29116818	29119427	ENSG00000159023.3_M3	2	+	ENSG00000159023
1	29120046	29121848	ENSG00000253304.1_M2	2	-	ENSG00000253304
1	29122363	29122501	ENSE00001716334	2	-	ENSG00000253304
1	29123855	29123935	ENSE00002244495	2	-	ENSG00000253304
1	29144493	29144549	ENSE00001780001	2	-	ENSG00000225750
1	29146907	29146994	ENSE00001646687	2	-	ENSG00000225750
1	29147742	29149226	ENSG00000116350.1_M3	2	-	ENSG00000116350
1	29150102	29150192	ENSE00001042695	2	-	ENSG00000116350
1	29154474	29154910	ENSG00000116350.1_M5	2	-	ENSG00000116350
1	29159373	29160563	ENSG00000116350.1_M10	2	-	ENSG00000116350
1	29165889	29166064	ENSE00003590611	2	-	ENSG00000116350
1	29166728	29166912	ENSG00000116350.1_M2	2	-	ENSG00000116350
1	29168502	29171284	ENSG00000116350.2_M2	2	-	ENSG00000116350
1	29171453	29173494	ENSE00003790094_F2	2	-	ENSG00000116350
1	29181645	29181987	ENSG00000116350.2_M3	2	-	ENSG00000116350
1	29192872	29194179	ENSG00000116353.1_M5	2	-	ENSG00000116353
1	29195940	29196258	ENSG00000116353.1_M7	2	-	ENSG00000116353
1	29200323	29200589	ENSG00000116353.1_M2	2	-	ENSG00000116353
1	29201373	29201518	ENSE00001461572	2	-	ENSG00000116353
1	29201942	29202045	ENSG00000116353.2_M2	2	-	ENSG00000116353
1	29203130	29203233	ENSG00000116353.2_M5	2	-	ENSG00000116353
1	29206761	29206905	ENSG00000116353.1_M3	2	-	ENSG00000116353
1	29216004	29216136	ENSG00000116353.1_M4	2	-	ENSG00000116353
1	29216587	29216812	ENSG00000116353.2_M4	2	-	ENSG00000116353
1	29220716	29220921	ENSG00000116353.3_M5	2	-	ENSG00000116353
1	29221074	29221200	ENSE00001920265	2	-	ENSG00000116353
1	29223139	29223549	ENSG00000116353.3_M2	2	-	ENSG00000116353
1	29223932	29224264	ENSE00001740343	2	+	ENSG00000237934
1	29224464	29224611	ENSE00001629339	2	+	ENSG00000237934
1	29224722	29224816	ENSE00001776172	2	+	ENSG00000237934
1	29228880	29229054	ENSE00001837196	2	-	ENSG00000116353
1	29230354	29230406	ENSE00001912797	2	-	ENSG00000116353
1	29230730	29230942	ENSG00000116353.1_M9	2	-	ENSG00000116353
1	29236515	29236717	ENSG00000060656.1_M3	2	+	ENSG00000060656
1	29255274	29255406	ENSE00001156797	2	+	ENSG00000060656
1	29258504	29258776	ENSE00001065086	2	+	ENSG00000060656
1	29259260	29259342	ENSE00001065087	2	+	ENSG00000060656
1	29259448	29259564	ENSE00001065089	2	+	ENSG00000060656
1	29259869	29260044	ENSE00001065097	2	+	ENSG00000060656
1	29260180	29260267	ENSE00002158372	2	+	ENSG00000060656
1	29260609	29260903	ENSE00003485069	2	+	ENSG00000060656
1	29275447	29275756	ENSG00000060656.1_M2	2	+	ENSG00000060656
1	29279011	29279121	ENSE00001065079	2	+	ENSG00000060656
1	29279455	29279657	ENSG00000060656.2_M2	2	+	ENSG00000060656
1	29280038	29280141	ENSE00003512618	2	+	ENSG00000060656
1	29282675	29282949	ENSE00003523919	2	+	ENSG00000060656
1	29283722	29283976	ENSG00000060656.3_M2	2	+	ENSG00000060656
1	29284730	29284869	ENSE00003615782	2	+	ENSG00000060656
1	29291868	29292026	ENSE00003516122	2	+	ENSG00000060656
1	29304773	29304849	ENSE00003681096	2	+	ENSG00000060656
1	29305351	29305428	ENSE00003490691	2	+	ENSG00000060656
1	29307128	29307146	ENSE00001768465	2	+	ENSG00000060656
1	29310743	29310780	ENSE00003527443	2	+	ENSG00000060656
1	29311345	29311553	ENSG00000060656.2_M3	2	+	ENSG00000060656
1	29311642	29311759	ENSE00003530184	2	+	ENSG00000060656
1	29312551	29312706	ENSG00000060656.5_M2	2	+	ENSG00000060656
1	29315371	29315507	ENSE00000762212	2	+	ENSG00000060656
1	29316001	29316151	ENSE00000762213	2	+	ENSG00000060656
1	29317747	29317921	ENSG00000060656.6_M2	2	+	ENSG00000060656
1	29320209	29320825	ENSG00000060656.7_M2	2	+	ENSG00000060656
1	29323630	29323788	ENSG00000060656.9_M2	2	+	ENSG00000060656
1	29325190	29325326	ENSG00000060656.10_M2	2	+	ENSG00000060656
1	29325598	29326813	ENSG00000060656.1_M6	2	+	ENSG00000060656
1	29329619	29331192	ENSE00001669236	2	-	ENSG00000230523
1	29333165	29333308	ENSE00001609405	2	-	ENSG00000230523
1	29349682	29350114	ENSE00001753581	2	-	ENSG00000230523
1	29488192	29488385	ENSE00002051537	2	-	ENSG00000225011
1	29496737	29496893	ENSE00002061155	2	-	ENSG00000225011
1	29708850	29709124	ENSE00001675387	2	-	ENSG00000228176
1	29709323	29709547	ENSE00001756769	2	-	ENSG00000228176
1	29904864	29905357	ENSE00003550786	2	-	ENSG00000270927
1	30013951	30014509	ENSE00001746506	2	-	ENSG00000233399
1	30015243	30015295	ENSE00001757258	2	-	ENSG00000233399
1	30016719	30016921	ENSE00001773678	2	-	ENSG00000233399
1	30025024	30025183	ENSE00001628181	2	-	ENSG00000233399
1	30029289	30029490	ENSE00001726211	2	-	ENSG00000233399
1	30036771	30037003	ENSE00001751712	2	-	ENSG00000233399
1	30037497	30037612	ENSE00001614679	2	-	ENSG00000233399
1	30140262	30140340	ENSE00001613188	2	+	ENSG00000233372
1	30141134	30141607	ENSE00001603977	2	+	ENSG00000233372
1	30226522	30226615	ENSE00001731913	2	+	ENSG00000231251
1	30409559	30409724	ENSE00001628922	2	-	ENSG00000236335
1	30410923	30411079	ENSE00001648252	2	-	ENSG00000236335
1	30416846	30416953	ENSE00001793053	2	+	ENSG00000231949
1	30420783	30421108	ENSE00001709956	2	+	ENSG00000231949
1	30711276	30713631	ENSE00001461490	2	-	ENSG00000162510
1	30713766	30714327	ENSG00000162510.1_M2	2	-	ENSG00000162510
1	30715156	30715309	ENSE00003583885	2	-	ENSG00000162510
1	30715908	30716325	ENSG00000162510.1_M3	2	-	ENSG00000162510
1	30716789	30716915	ENSE00003520152	2	-	ENSG00000162510
1	30718503	30718734	ENSE00001629369_F1	2	+	ENSG00000186056
1	30719251	30721174	ENSG00000186056.1_M2	2	+	ENSG00000186056
1	30721287	30721404	ENSG00000186056.2_M2	2	+	ENSG00000186056
1	30723457	30723587	ENSE00001627704	2	-	ENSG00000162510
1	30725719	30726051	ENSG00000186056.3_M2	2	+	ENSG00000186056
1	30726242	30726827	ENSG00000186056.1_M3	2	+	ENSG00000186056
1	30732468	30733917	ENSG00000162511.1_M2	2	-	ENSG00000162511
1	30735172	30735265	ENSE00003485973	2	-	ENSG00000162511
1	30737603	30737699	ENSE00003472478	2	-	ENSG00000162511
1	30738939	30739062	ENSE00003482958	2	-	ENSG00000162511
1	30739155	30739232	ENSE00002693183	2	-	ENSG00000264773
1	30739808	30739937	ENSE00003550036	2	-	ENSG00000162511
1	30741639	30742549	ENSG00000162511.1_M3	2	-	ENSG00000162511
1	30745917	30746229	ENSE00001921906	2	-	ENSG00000162511
1	30757658	30757820	ENSG00000162511.2_M2	2	-	ENSG00000162511
1	30810377	30810714	ENSE00001803900	2	-	ENSG00000229607
1	30815446	30815553	ENSE00001787901	2	-	ENSG00000229607
1	30824227	30824373	ENSG00000223382.1_M2	2	+	ENSG00000223382
1	30824626	30824828	ENSG00000223382.1_M3	2	+	ENSG00000223382
1	30826055	30826194	ENSG00000223382.2_M3	2	+	ENSG00000223382
1	30829747	30829882	ENSE00001707968	2	+	ENSG00000223382
1	30833505	30834431	ENSG00000223382.1_M8	2	+	ENSG00000223382
1	30843822	30844110	ENSE00001590670	2	+	ENSG00000222784
1	30858157	30858366	ENSE00001730301	2	+	ENSG00000235143
1	30869466	30873377	ENSG00000162512.1_M2	2	-	ENSG00000162512
1	30874296	30874588	ENSE00001065952	2	-	ENSG00000162512
1	30876551	30878740	ENSG00000162512.1_M5	2	-	ENSG00000162512
1	30878928	30879012	ENSE00001827808	2	-	ENSG00000162512
1	30879976	30880014	ENSE00001821204	2	-	ENSG00000162512
1	30881357	30881429	ENSE00001816101	2	-	ENSG00000162512
1	30918468	30918735	ENSE00002272552	2	-	ENSG00000266210
1	30931505	30933342	ENSG00000134644.1_M7	2	-	ENSG00000134644
1	30936642	30936835	ENSG00000134644.1_M3	2	-	ENSG00000134644
1	30941150	30941272	ENSE00003481617	2	-	ENSG00000134644
1	30941921	30942123	ENSG00000134644.1_M2	2	-	ENSG00000134644
1	30945345	30945483	ENSG00000134644.2_M3	2	-	ENSG00000134644
1	30950126	30950261	ENSG00000134644.2_M2	2	-	ENSG00000134644
1	30952233	30952363	ENSE00003618262	2	-	ENSG00000134644
1	30953713	30953981	ENSG00000134644.1_M4	2	-	ENSG00000134644
1	30964673	30964910	ENSG00000134644.3_M3	2	-	ENSG00000134644
1	30965981	30966380	ENSG00000134644.1_M5	2	-	ENSG00000134644
1	30967098	30967310	ENSG00000134644.4_M3	2	-	ENSG00000134644
1	30968296	30968492	ENSG00000134644.3_M2	2	-	ENSG00000134644
1	30980061	30980178	ENSG00000134644.2_M4	2	-	ENSG00000134644
1	30981311	30981405	ENSG00000134644.4_M2	2	-	ENSG00000134644
1	30981916	30982145	ENSE00002159157	2	-	ENSG00000134644
1	30992389	30992660	ENSG00000134644.5_M2	2	-	ENSG00000134644
1	30995053	30995220	ENSG00000134644.3_M4	2	-	ENSG00000134644
1	31005852	31006031	ENSE00003519177	2	-	ENSG00000134644
1	31006993	31007102	ENSE00003662731	2	-	ENSG00000134644
1	31028757	31028864	ENSG00000134644.6_M2	2	-	ENSG00000134644
1	31036733	31037240	ENSE00001607927	2	+	ENSG00000237329
1	31050871	31051034	ENSE00001715576	2	+	ENSG00000232768
1	31055312	31055380	ENSE00001912667	2	-	ENSG00000134644
1	31059203	31059577	ENSG00000134644.6_M3	2	-	ENSG00000134644
1	31061666	31061916	ENSE00002149304	2	-	ENSG00000134644
1	31065615	31065991	ENSG00000134644.1_M9	2	-	ENSG00000134644
1	31094986	31095160	ENSE00001715652	2	-	ENSG00000215900
1	31095480	31095558	ENSE00001722131	2	-	ENSG00000215900
1	31179744	31181712	ENSG00000084628.1_M4	2	-	ENSG00000084628
1	31181859	31181941	ENSE00000825219	2	-	ENSG00000084628
1	31182529	31182590	ENSG00000084628.1_M2	2	-	ENSG00000084628
1	31183816	31184014	ENSE00003442650	2	-	ENSG00000084628
1	31185162	31185327	ENSG00000084628.2_M2	2	-	ENSG00000084628
1	31188049	31188396	ENSG00000084628.1_M3	2	-	ENSG00000084628
1	31193815	31193920	ENSE00002187177	2	-	ENSG00000084628
1	31239493	31239554	ENSE00001461423	2	-	ENSG00000084628
1	31259567	31260121	ENSG00000060688.1_M5	2	-	ENSG00000060688
1	31260954	31261077	ENSE00001912982	2	-	ENSG00000060688
1	31261528	31261822	ENSG00000060688.1_M2	2	-	ENSG00000060688
1	31269157	31269666	ENSG00000060688.2_M2	2	-	ENSG00000060688
1	31271207	31271499	ENSG00000060688.3_M2	2	-	ENSG00000060688
1	31289253	31289419	ENSE00003609962	2	-	ENSG00000060688
1	31292843	31293348	ENSG00000060688.5_M2	2	-	ENSG00000060688
1	31296610	31296782	ENSG00000060688.6_M2	2	-	ENSG00000060688
1	31296981	31297213	ENSG00000121766.1_M6	2	+	ENSG00000121766
1	31310043	31310164	ENSE00003499416	2	+	ENSG00000121766
1	31318166	31318236	ENSE00003650665	2	+	ENSG00000121766
1	31319108	31319166	ENSE00003474851	2	+	ENSG00000121766
1	31333066	31333182	ENSE00001699139	2	-	ENSG00000229044
1	31337101	31337174	ENSE00001626200_F1	2	-	ENSG00000229044
1	31337202	31337275	ENSE00003467369_F1	2	+	ENSG00000121766
1	31338956	31339048	ENSE00003600538	2	+	ENSG00000121766
1	31346577	31346639	ENSE00001774117_F1	2	-	ENSG00000229044
1	31346799	31346818	ENSE00003767884_F1	2	+	ENSG00000121766
1	31364031	31364953	ENSG00000121766.1_M3	2	+	ENSG00000121766
1	31365624	31365939	ENSG00000121769.1_M4	2	-	ENSG00000121769
1	31367392	31367494	ENSE00003546269	2	-	ENSG00000121769
1	31369069	31369136	ENSE00001893503	2	-	ENSG00000121769
1	31369384	31369590	ENSG00000121769.1_M2	2	-	ENSG00000121769
1	31372941	31373076	ENSG00000121769.1_M3	2	-	ENSG00000121769
1	31376355	31376427	ENSE00001878663	2	-	ENSG00000121769
1	31376721	31376850	ENSE00001870897	2	-	ENSG00000121769
1	31409564	31409852	ENSE00001461351	2	+	ENSG00000168528
1	31410173	31410435	ENSG00000168528.1_M3	2	+	ENSG00000168528
1	31413115	31413304	ENSE00001461347	2	+	ENSG00000168528
1	31413812	31414777	ENSG00000168528.1_M2	2	+	ENSG00000168528
1	31415872	31415907	ENSE00001859009	2	+	ENSG00000168528
1	31423692	31423854	ENSE00003618497	2	+	ENSG00000168528
1	31424682	31424873	ENSE00003644553	2	+	ENSG00000168528
1	31425329	31425409	ENSE00003553664	2	+	ENSG00000168528
1	31425775	31425913	ENSG00000168528.2_M2	2	+	ENSG00000168528
1	31426653	31426823	ENSE00003581428	2	+	ENSG00000168528
1	31429396	31429538	ENSE00003630039	2	+	ENSG00000168528
1	31432966	31433185	ENSE00003535882	2	+	ENSG00000168528
1	31434063	31434680	ENSG00000168528.2_M3	2	+	ENSG00000168528
1	31500084	31500387	ENSE00002595525	2	+	ENSG00000260386
1	31501352	31501539	ENSG00000260386.1_M2	2	+	ENSG00000260386
1	31503014	31503188	ENSE00002623306	2	+	ENSG00000260386
1	31504127	31504300	ENSE00002629703	2	+	ENSG00000260386
1	31505477	31505587	ENSE00002621923	2	+	ENSG00000260386
1	31506200	31506225	ENSG00000260386.2_M2	2	+	ENSG00000260386
1	31506406	31507295	ENSE00002624184_F1	2	+	ENSG00000260386
1	31507350	31508566	ENSG00000260386.1_M6	2	+	ENSG00000260386
1	31509063	31509280	ENSE00002581372	2	+	ENSG00000260386
1	31509623	31509648	ENSE00002602577	2	+	ENSG00000260386
1	31520945	31521063	ENSE00003807051	2	+	ENSG00000284543
1	31522024	31526444	ENSG00000284543.1_M5	2	+	ENSG00000284543
1	31536268	31536563	ENSG00000284543.1_M3	2	+	ENSG00000284543
1	31540380	31543987	ENSG00000284543.1_M4	2	+	ENSG00000284543
1	31551534	31551657	ENSE00003808131	2	+	ENSG00000284543
1	31552429	31552563	ENSE00003810900	2	+	ENSG00000284543
1	31568165	31568280	ENSE00003804302	2	+	ENSG00000284543
1	31571584	31571742	ENSE00001666937	2	-	ENSG00000229167
1	31572034	31572303	ENSE00001793993	2	-	ENSG00000229167
1	31575409	31575573	ENSE00001688158	2	-	ENSG00000229167
1	31576484	31576595	ENSG00000142910.1_M5	2	+	ENSG00000142910
1	31577033	31577762	ENSG00000142910.1_M3	2	+	ENSG00000142910
1	31578144	31578188	ENSE00001899288	2	+	ENSG00000142910
1	31579203	31579267	ENSE00003538290	2	+	ENSG00000142910
1	31579752	31579813	ENSE00001862812	2	+	ENSG00000142910
1	31583306	31584801	ENSG00000142910.2_M5	2	+	ENSG00000142910
1	31584885	31585340	ENSG00000142910.2_M3	2	+	ENSG00000142910
1	31585439	31586755	ENSG00000142910.1_M6	2	+	ENSG00000142910
1	31586838	31587686	ENSG00000142910.3_M3	2	+	ENSG00000142910
1	31617685	31617914	ENSG00000121764.1_M2	2	+	ENSG00000121764
1	31618020	31618126	ENSG00000121764.2_M2	2	+	ENSG00000121764
1	31618755	31618816	ENSE00001561452	2	+	ENSG00000121764
1	31619020	31619391	ENSG00000121764.1_M4	2	+	ENSG00000121764
1	31619531	31619710	ENSE00000437378	2	+	ENSG00000121764
1	31620842	31621086	ENSE00003547323	2	+	ENSG00000121764
1	31621476	31621592	ENSE00003624025	2	+	ENSG00000121764
1	31623522	31623749	ENSE00003481350	2	+	ENSG00000121764
1	31624996	31625118	ENSE00003515394	2	+	ENSG00000121764
1	31626789	31627318	ENSG00000121764.3_M2	2	+	ENSG00000121764
1	31627322	31627613	ENSE00001813986	2	+	ENSG00000121764
1	31629861	31630842	ENSG00000162517.1_M4	2	-	ENSG00000162517
1	31632435	31632494	ENSE00002301728_F1	2	+	ENSG00000121764
1	31632518	31632638	ENSE00003519178_F1	2	-	ENSG00000162517
1	31634833	31634943	ENSE00001860540	2	-	ENSG00000162517
1	31644048	31644122	ENSE00003704565_F1	2	+	ENSG00000235790
1	31644296	31644601	ENSG00000162517.3_M4	2	-	ENSG00000162517
1	31644693	31644759	ENSE00002699185_F1	2	+	ENSG00000264078
1	31644846	31644896	ENSG00000162517.1_M2	2	-	ENSG00000162517
1	31644988	31645146	ENSG00000235790.1_M6	2	+	ENSG00000235790
1	31645252	31645382	ENSG00000235790.1_M7	2	+	ENSG00000235790
1	31649044	31649371	ENSE00002716220	2	+	ENSG00000264078
1	31651848	31651988	ENSE00002863435	2	+	ENSG00000235790
1	31652110	31652244	ENSE00003709894	2	+	ENSG00000235790
1	31652246	31652853	ENSG00000084636.1_M3	2	-	ENSG00000084636
1	31653439	31653574	ENSE00002956752	2	+	ENSG00000235790
1	31653598	31653676	ENSG00000084636.1_M2	2	-	ENSG00000084636
1	31653866	31654043	ENSE00003473792	2	-	ENSG00000084636
1	31654791	31654858	ENSE00003549268	2	-	ENSG00000084636
1	31655313	31655848	ENSG00000084636.2_M2	2	-	ENSG00000084636
1	31655910	31656097	ENSG00000235790.1_M3	2	+	ENSG00000235790
1	31656185	31656444	ENSG00000084636.3_M2	2	-	ENSG00000084636
1	31656896	31657032	ENSE00002936026_F1	2	+	ENSG00000235790
1	31657061	31657068	ENSE00003529403_F1	2	-	ENSG00000084636
1	31657257	31657492	ENSE00002801676	2	+	ENSG00000235790
1	31658487	31658577	ENSE00003653597	2	-	ENSG00000084636
1	31658913	31658964	ENSE00003471637	2	-	ENSG00000084636
1	31659653	31660162	ENSG00000235790.1_M14	2	+	ENSG00000235790
1	31660584	31660638	ENSG00000084636.4_M2	2	-	ENSG00000084636
1	31661065	31661119	ENSE00003517932	2	-	ENSG00000084636
1	31661413	31661458	ENSE00003483390	2	-	ENSG00000084636
1	31661659	31661760	ENSG00000084636.5_M2	2	-	ENSG00000084636
1	31662333	31662387	ENSE00003508173	2	-	ENSG00000084636
1	31662586	31663456	ENSG00000084636.6_M2	2	-	ENSG00000084636
1	31665171	31665234	ENSE00003492156	2	-	ENSG00000084636
1	31665503	31665618	ENSG00000084636.7_M2	2	-	ENSG00000084636
1	31665881	31665935	ENSE00003465425	2	-	ENSG00000084636
1	31666036	31666385	ENSG00000084636.2_M3	2	-	ENSG00000084636
1	31667574	31667628	ENSG00000084636.8_M2	2	-	ENSG00000084636
1	31668164	31668218	ENSE00003569556	2	-	ENSG00000084636
1	31668801	31668855	ENSE00003544539	2	-	ENSG00000084636
1	31669810	31670646	ENSG00000084636.3_M3	2	-	ENSG00000084636
1	31671614	31671659	ENSE00003475432	2	-	ENSG00000084636
1	31672415	31672502	ENSG00000084636.9_M2	2	-	ENSG00000084636
1	31672595	31672637	ENSE00003487094	2	-	ENSG00000084636
1	31672723	31672840	ENSE00003471032	2	-	ENSG00000084636
1	31673023	31673226	ENSG00000084636.10_M2	2	-	ENSG00000084636
1	31675006	31675039	ENSE00001461224	2	-	ENSG00000084636
1	31675257	31675311	ENSE00001049351	2	-	ENSG00000084636
1	31679229	31679685	ENSG00000084636.11_M2	2	-	ENSG00000084636
1	31679803	31679851	ENSE00001351488	2	-	ENSG00000084636
1	31680041	31680101	ENSE00001411271	2	-	ENSG00000084636
1	31680904	31680931	ENSE00001408743	2	-	ENSG00000084636
1	31681022	31681067	ENSE00001431648	2	-	ENSG00000084636
1	31682933	31683002	ENSE00001049321	2	-	ENSG00000084636
1	31683193	31683247	ENSE00001049353	2	-	ENSG00000084636
1	31683333	31683369	ENSE00001049296	2	-	ENSG00000084636
1	31683706	31683748	ENSG00000084636.12_M2	2	-	ENSG00000084636
1	31683949	31684003	ENSE00003538372	2	-	ENSG00000084636
1	31684108	31684231	ENSG00000084636.13_M2	2	-	ENSG00000084636
1	31684522	31684630	ENSE00003532687	2	-	ENSG00000084636
1	31684820	31684856	ENSE00003541815	2	-	ENSG00000084636
1	31685638	31685770	ENSG00000084636.14_M2	2	-	ENSG00000084636
1	31686090	31686135	ENSE00003658602	2	-	ENSG00000084636
1	31686243	31686279	ENSE00003489302	2	-	ENSG00000084636
1	31688466	31688502	ENSE00003516167	2	-	ENSG00000084636
1	31688860	31688971	ENSE00003664166	2	-	ENSG00000084636
1	31689049	31689085	ENSE00003506580	2	-	ENSG00000084636
1	31689331	31689359	ENSE00001851406	2	-	ENSG00000084636
1	31689460	31689567	ENSG00000084636.15_M2	2	-	ENSG00000084636
1	31689740	31689968	ENSG00000084636.16_M2	2	-	ENSG00000084636
1	31690366	31690393	ENSE00001370390	2	-	ENSG00000084636
1	31690528	31690573	ENSE00001374034	2	-	ENSG00000084636
1	31691187	31691226	ENSE00001367413	2	-	ENSG00000084636
1	31691416	31691512	ENSE00001389259	2	-	ENSG00000084636
1	31691597	31691642	ENSE00001317341	2	-	ENSG00000084636
1	31692004	31692067	ENSE00001049318	2	-	ENSG00000084636
1	31692473	31692509	ENSE00001049334	2	-	ENSG00000084636
1	31692597	31692642	ENSE00001049313	2	-	ENSG00000084636
1	31692766	31692808	ENSE00001049305	2	-	ENSG00000084636
1	31693091	31693154	ENSE00001302737	2	-	ENSG00000084636
1	31694143	31694170	ENSE00001461262	2	-	ENSG00000084636
1	31695185	31695221	ENSE00001461263	2	-	ENSG00000084636
1	31695760	31695787	ENSE00001416670	2	-	ENSG00000084636
1	31696087	31696141	ENSE00001049300	2	-	ENSG00000084636
1	31696962	31697088	ENSG00000084636.17_M2	2	-	ENSG00000084636
1	31697219	31697300	ENSE00000957114	2	-	ENSG00000084636
1	31697905	31698172	ENSE00001786800	2	-	ENSG00000084636
1	31698482	31698606	ENSG00000084636.18_M2	2	-	ENSG00000084636
1	31699812	31699930	ENSE00003529009	2	-	ENSG00000084636
1	31700040	31700115	ENSE00003459843	2	-	ENSG00000084636
1	31702120	31702227	ENSE00001769021	2	-	ENSG00000084636
1	31703836	31704319	ENSG00000084636.19_M2	2	-	ENSG00000084636
1	31727116	31728081	ENSG00000121753.1_M7	2	-	ENSG00000121753
1	31728181	31728280	ENSG00000121753.1_M2	2	-	ENSG00000121753
1	31728597	31728633	ENSE00003485918	2	-	ENSG00000121753
1	31730799	31731419	ENSE00003511547	2	-	ENSG00000121753
1	31732114	31732154	ENSE00003588369	2	-	ENSG00000121753
1	31732516	31732612	ENSE00003622884	2	-	ENSG00000121753
1	31732971	31733143	ENSE00003467372	2	-	ENSG00000121753
1	31735182	31735665	ENSG00000121753.1_M4	2	-	ENSG00000121753
1	31735826	31735893	ENSE00003514836	2	-	ENSG00000121753
1	31736320	31736723	ENSG00000121753.1_M3	2	-	ENSG00000121753
1	31737428	31737531	ENSE00001732436	2	-	ENSG00000121753
1	31737651	31737755	ENSE00001759974	2	-	ENSG00000121753
1	31738199	31738326	ENSG00000121753.2_M2	2	-	ENSG00000121753
1	31738586	31738630	ENSE00003498013	2	-	ENSG00000121753
1	31738831	31739210	ENSG00000121753.3_M2	2	-	ENSG00000121753
1	31739307	31739635	ENSG00000121753.4_M2	2	-	ENSG00000121753
1	31739925	31740034	ENSE00003557514	2	-	ENSG00000121753
1	31740109	31740178	ENSE00001210765	2	-	ENSG00000121753
1	31740346	31740541	ENSE00000825312	2	-	ENSG00000121753
1	31741372	31741479	ENSE00000825313	2	-	ENSG00000121753
1	31741623	31741725	ENSE00003497439	2	-	ENSG00000121753
1	31741799	31741967	ENSE00003672423	2	-	ENSG00000121753
1	31742052	31742217	ENSG00000121753.5_M2	2	-	ENSG00000121753
1	31742837	31743002	ENSE00003585335	2	-	ENSG00000121753
1	31743458	31743673	ENSE00001816205	2	-	ENSG00000121753
1	31744192	31744357	ENSE00000956932	2	-	ENSG00000121753
1	31744647	31744731	ENSE00003484134	2	-	ENSG00000121753
1	31755998	31756815	ENSG00000121753.2_M3	2	-	ENSG00000121753
1	31757200	31757281	ENSG00000121753.3_M3	2	-	ENSG00000121753
1	31757381	31757511	ENSE00001370598	2	-	ENSG00000121753
1	31758659	31758735	ENSE00002687514	2	-	ENSG00000266580
1	31759320	31759423	ENSE00001761828	2	-	ENSG00000121753
1	31760682	31761026	ENSE00001735057	2	-	ENSG00000121753
1	31764679	31764893	ENSE00002189231	2	-	ENSG00000121753
1	31789129	31789484	ENSE00002188145	2	+	ENSG00000254545
1	31790421	31791140	ENSG00000134668.1_M5	2	-	ENSG00000134668
1	31791291	31791322	ENSE00002200334_F1	2	+	ENSG00000254545
1	31792214	31792401	ENSE00003550312	2	-	ENSG00000134668
1	31792677	31792767	ENSE00003481076	2	-	ENSG00000134668
1	31793277	31793897	ENSG00000134668.1_M4	2	-	ENSG00000134668
1	31794017	31794235	ENSG00000134668.1_M3	2	-	ENSG00000134668
1	31794495	31796715	ENSG00000134668.2_M4	2	-	ENSG00000134668
1	31798206	31798839	ENSG00000134668.1_M8	2	-	ENSG00000134668
1	31799400	31799485	ENSG00000134668.1_M2	2	-	ENSG00000134668
1	31799808	31799892	ENSG00000134668.2_M2	2	-	ENSG00000134668
1	31800015	31800141	ENSE00003626391	2	-	ENSG00000134668
1	31800440	31800617	ENSG00000134668.3_M2	2	-	ENSG00000134668
1	31801663	31801705	ENSG00000134668.4_M2	2	-	ENSG00000134668
1	31813950	31815375	ENSG00000134668.3_M4	2	-	ENSG00000134668
1	31815743	31816051	ENSG00000134668.4_M4	2	-	ENSG00000134668
1	31855440	31855568	ENSE00001620615	2	-	ENSG00000203620
1	31910037	31911280	ENSG00000184007.1_M3	2	-	ENSG00000184007
1	31912980	31913023	ENSG00000184007.1_M2	2	-	ENSG00000184007
1	31913786	31913843	ENSG00000184007.2_M2	2	-	ENSG00000184007
1	31915539	31915987	ENSG00000184007.3_M2	2	-	ENSG00000184007
1	31921356	31921841	ENSE00003398591	2	-	ENSG00000269967
1	31924017	31924165	ENSE00001919117	2	-	ENSG00000184007
1	31930932	31931142	ENSE00001837808	2	-	ENSG00000184007
1	31932671	31932700	ENSE00001853389	2	-	ENSG00000184007
1	31933019	31933210	ENSE00001719860	2	+	ENSG00000228634
1	31933649	31933975	ENSE00001782923	2	+	ENSG00000228634
1	31935588	31935659	ENSE00001900628	2	-	ENSG00000184007
1	31937754	31937818	ENSG00000184007.1_M4	2	-	ENSG00000184007
1	31937841	31937886	ENSE00002150235	2	-	ENSG00000184007
1	31938118	31938186	ENSE00002184345	2	-	ENSG00000184007
1	31938262	31938358	ENSE00002164271	2	-	ENSG00000184007
1	31942528	31942576	ENSE00001957898	2	-	ENSG00000184007
1	31944592	31944856	ENSE00002192717	2	-	ENSG00000184007
1	32013828	32014377	ENSG00000121774.1_M4	2	+	ENSG00000121774
1	32030297	32030422	ENSE00003596778	2	+	ENSG00000121774
1	32031523	32031640	ENSE00003477894	2	+	ENSG00000121774
1	32033187	32033334	ENSE00003548454	2	+	ENSG00000121774
1	32036909	32037043	ENSE00003459485	2	+	ENSG00000121774
1	32037834	32038119	ENSG00000121774.1_M2	2	+	ENSG00000121774
1	32038551	32038619	ENSE00003477067	2	+	ENSG00000121774
1	32039514	32039573	ENSE00003547953	2	+	ENSG00000121774
1	32042526	32043882	ENSG00000121774.2_M4	2	+	ENSG00000121774
1	32045330	32045390	ENSE00001937286	2	+	ENSG00000121774
1	32052290	32052732	ENSE00001382946	2	-	ENSG00000203325
1	32054470	32054514	ENSE00001685247	2	-	ENSG00000203325
1	32060162	32060850	ENSE00001881859	2	+	ENSG00000121774
1	32072901	32073098	ENSG00000121775.1_M6	2	+	ENSG00000121775
1	32073165	32073292	ENSE00001932292	2	+	ENSG00000121775
1	32073336	32073474	ENSE00001609805	2	-	ENSG00000203325
1	32073776	32073872	ENSE00001890202	2	+	ENSG00000121775
1	32074950	32075077	ENSE00003487519	2	+	ENSG00000121775
1	32075602	32075822	ENSG00000121775.1_M2	2	+	ENSG00000121775
1	32076563	32076646	ENSE00003596949	2	+	ENSG00000121775
1	32076762	32076846	ENSE00003631101	2	+	ENSG00000121775
1	32077163	32077318	ENSE00003493633	2	+	ENSG00000121775
1	32086948	32087007	ENSE00002709089	2	+	ENSG00000266203
1	32091674	32092011	ENSG00000121775.1_M4	2	+	ENSG00000121775
1	32094783	32094971	ENSG00000121775.2_M2	2	+	ENSG00000121775
1	32095659	32095762	ENSE00001910425	2	+	ENSG00000121775
1	32100441	32100562	ENSE00003463525	2	+	ENSG00000121775
1	32102430	32102866	ENSG00000121775.1_M3	2	+	ENSG00000121775
1	32108037	32108134	ENSG00000025800.1_M2	2	+	ENSG00000025800
1	32142922	32143024	ENSE00001887577	2	+	ENSG00000025800
1	32154587	32154721	ENSE00003475758	2	+	ENSG00000025800
1	32156852	32156945	ENSG00000025800.1_M3	2	+	ENSG00000025800
1	32157345	32157445	ENSE00003535781	2	+	ENSG00000025800
1	32158266	32158361	ENSE00003559706	2	+	ENSG00000025800
1	32159399	32159531	ENSE00003657679	2	+	ENSG00000025800
1	32160614	32160703	ENSG00000025800.2_M2	2	+	ENSG00000025800
1	32161946	32162046	ENSE00003585678	2	+	ENSG00000025800
1	32162360	32162524	ENSG00000025800.3_M2	2	+	ENSG00000025800
1	32163234	32163313	ENSE00003487306	2	+	ENSG00000025800
1	32166104	32166230	ENSE00003508692	2	+	ENSG00000025800
1	32167168	32167296	ENSE00003458438	2	+	ENSG00000025800
1	32169881	32170060	ENSE00003483526	2	+	ENSG00000025800
1	32170706	32170732	ENSG00000025800.4_M2	2	+	ENSG00000025800
1	32171206	32176375	ENSG00000025800.5_M2	2	+	ENSG00000025800
1	32179685	32179776	ENSE00001246056	2	+	ENSG00000084652
1	32180064	32180514	ENSG00000084652.1_M2	2	+	ENSG00000084652
1	32181241	32181577	ENSE00001170269	2	+	ENSG00000084652
1	32184524	32184616	ENSE00001170262	2	+	ENSG00000084652
1	32187953	32188124	ENSE00000825430	2	+	ENSG00000084652
1	32190054	32190249	ENSE00001170250	2	+	ENSG00000084652
1	32192310	32192430	ENSE00001664733	2	+	ENSG00000084652
1	32192656	32192731	ENSE00000542105	2	+	ENSG00000084652
1	32193207	32193300	ENSE00000763548	2	+	ENSG00000084652
1	32194064	32194160	ENSE00000763570	2	+	ENSG00000084652
1	32200385	32200709	ENSG00000160050.1_M4	2	+	ENSG00000160050
1	32201695	32202099	ENSG00000160050.1_M2	2	+	ENSG00000160050
1	32203878	32204045	ENSE00003540799	2	+	ENSG00000160050
1	32204185	32204379	ENSG00000160050.2_M2	2	+	ENSG00000160050
1	32204597	32204768	ENSG00000160050.3_M2	2	+	ENSG00000160050
1	32205339	32205387	ENSG00000160050.1_M3	2	+	ENSG00000160050
1	32205497	32205660	ENSE00001660970_F1	2	-	ENSG00000224066
1	32205758	32205963	ENSE00002261186_F1	2	+	ENSG00000160051
1	32206114	32206153	ENSG00000224066.1_M2	2	-	ENSG00000224066
1	32206308	32206399	ENSE00003753667_F1	2	+	ENSG00000160051
1	32206528	32206612	ENSG00000160051.1_M2	2	+	ENSG00000160051
1	32206761	32206814	ENSE00001608262_F1	2	-	ENSG00000224066
1	32207001	32207120	ENSE00001049466	2	+	ENSG00000160051
1	32207239	32208687	ENSG00000160051.1_M3	2	+	ENSG00000160051
1	32209093	32209359	ENSG00000222046.1_M2	2	+	ENSG00000222046
1	32211271	32211323	ENSE00003621415	2	+	ENSG00000222046
1	32211760	32212636	ENSG00000222046.1_M4	2	+	ENSG00000222046
1	32212753	32212793	ENSE00003488350	2	+	ENSG00000222046
1	32214471	32214796	ENSG00000160055.1_M4	2	-	ENSG00000160055
1	32214932	32215049	ENSG00000160055.1_M3	2	-	ENSG00000160055
1	32215135	32215439	ENSG00000160055.2_M3	2	-	ENSG00000160055
1	32215543	32215801	ENSG00000160055.2_M4	2	-	ENSG00000160055
1	32216196	32217427	ENSG00000160055.1_M13	2	-	ENSG00000160055
1	32221130	32221197	ENSG00000160055.1_M2	2	-	ENSG00000160055
1	32221866	32221927	ENSG00000160055.2_M2	2	-	ENSG00000160055
1	32222032	32222357	ENSG00000160055.1_M9	2	-	ENSG00000160055
1	32222359	32222630	ENSG00000084623.1_M7	2	+	ENSG00000084623
1	32224033	32224121	ENSE00003459176	2	+	ENSG00000084623
1	32224409	32224475	ENSE00003621377	2	+	ENSG00000084623
1	32226148	32226320	ENSG00000084623.1_M3	2	+	ENSG00000084623
1	32226402	32226530	ENSG00000084623.1_M2	2	+	ENSG00000084623
1	32228498	32228609	ENSE00003573049	2	+	ENSG00000084623
1	32228726	32228816	ENSG00000084623.2_M2	2	+	ENSG00000084623
1	32229134	32229208	ENSE00003474532	2	+	ENSG00000084623
1	32230926	32231054	ENSG00000084623.3_M2	2	+	ENSG00000084623
1	32231114	32231604	ENSE00001460965	2	+	ENSG00000084623
1	32231657	32231969	ENSG00000220785.1_M3	2	-	ENSG00000220785
1	32232041	32232184	ENSE00001552340	2	-	ENSG00000220785
1	32234035	32234301	ENSE00001628022	2	-	ENSG00000220785
1	32234402	32234623	ENSE00001792338	2	-	ENSG00000220785
1	32234703	32234814	ENSE00001715071	2	-	ENSG00000220785
1	32234951	32235210	ENSG00000220785.1_M2	2	-	ENSG00000220785
1	32239294	32239425	ENSE00001789887	2	-	ENSG00000220785
1	32239868	32240902	ENSG00000220785.1_M6	2	-	ENSG00000220785
1	32241136	32241620	ENSG00000220785.2_M3	2	-	ENSG00000220785
1	32247232	32247682	ENSE00001650391	2	+	ENSG00000183615
1	32248370	32248856	ENSE00001743279	2	+	ENSG00000183615
1	32251238	32251371	ENSG00000182866.1_M6	2	+	ENSG00000182866
1	32269337	32269597	ENSE00003743753	2	-	ENSG00000277617
1	32274110	32274434	ENSG00000182866.1_M7	2	+	ENSG00000182866
1	32274736	32275446	ENSG00000182866.1_M8	2	+	ENSG00000182866
1	32275568	32275672	ENSG00000182866.1_M4	2	+	ENSG00000182866
1	32275913	32276063	ENSE00003460083	2	+	ENSG00000182866
1	32276336	32276489	ENSG00000182866.1_M2	2	+	ENSG00000182866
1	32276606	32277173	ENSG00000182866.2_M2	2	+	ENSG00000182866
1	32279580	32279994	ENSG00000182866.1_M5	2	+	ENSG00000182866
1	32280078	32280210	ENSE00003615131	2	+	ENSG00000182866
1	32285513	32286165	ENSG00000182866.2_M4	2	+	ENSG00000182866
1	32286451	32286561	ENSE00002088918	2	-	ENSG00000252450
1	32292085	32292218	ENSG00000116478.1_M5	2	+	ENSG00000116478
1	32326938	32327677	ENSG00000116478.1_M7	2	+	ENSG00000116478
1	32329479	32330686	ENSG00000116478.1_M4	2	+	ENSG00000116478
1	32331675	32332242	ENSG00000116478.2_M4	2	+	ENSG00000116478
1	32332700	32332749	ENSE00003549082	2	+	ENSG00000116478
1	32333831	32335097	ENSE00001460793	2	-	ENSG00000175130
1	32335946	32336379	ENSE00001306260	2	-	ENSG00000175130
1	32349193	32349821	ENSE00001776478	2	-	ENSG00000233775
1	32350604	32350663	ENSE00001624254	2	-	ENSG00000233775
1	32351520	32351609	ENSE00001788812	2	+	ENSG00000162526
1	32352711	32352802	ENSG00000162526.1_M2	2	+	ENSG00000162526
1	32353453	32354096	ENSG00000162526.1_M3	2	+	ENSG00000162526
1	32361269	32361564	ENSG00000225828.1_M3	2	-	ENSG00000225828
1	32361728	32362196	ENSG00000225828.1_M6	2	-	ENSG00000225828
1	32364278	32364312	ENSE00001460783_F1	2	+	ENSG00000162526
1	32365102	32368550	ENSG00000160058.1_M9	2	-	ENSG00000160058
1	32369229	32369338	ENSE00001716359	2	-	ENSG00000160058
1	32374692	32374782	ENSE00001862702	2	-	ENSG00000160058
1	32376261	32376741	ENSG00000160058.1_M3	2	-	ENSG00000160058
1	32377969	32378048	ENSE00003508245	2	-	ENSG00000160058
1	32378214	32378283	ENSG00000160058.1_M2	2	-	ENSG00000160058
1	32381213	32381268	ENSE00003502523	2	-	ENSG00000160058
1	32383829	32384048	ENSG00000160058.1_M6	2	-	ENSG00000160058
1	32386420	32386895	ENSG00000160058.3_M2	2	-	ENSG00000160058
1	32393600	32394731	ENSG00000160058.1_M12	2	-	ENSG00000160058
1	32402108	32403115	ENSE00001621821	2	-	ENSG00000224333
1	32423213	32423673	ENSE00001778949	2	-	ENSG00000229259
1	32424459	32425243	ENSE00001777098	2	-	ENSG00000229259
1	32426068	32426451	ENSE00001798837	2	-	ENSG00000229259
1	32426615	32426789	ENSE00001648869	2	-	ENSG00000229259
1	32457834	32458135	ENSE00002684548	2	+	ENSG00000263529
1	32465056	32465068	ENSE00002215470_F1	2	+	ENSG00000254553
1	32470583	32471615	ENSE00003564881	2	+	ENSG00000273274
1	32480890	32481069	ENSE00003625423	2	+	ENSG00000273274
1	32485332	32496686	ENSE00003702530_F1	2	+	ENSG00000273274
1	32536112	32536205	ENSE00002253799	2	+	ENSG00000254553
1	32539426	32539572	ENSG00000160062.1_M2	2	+	ENSG00000160062
1	32553458	32553540	ENSE00003520329	2	+	ENSG00000160062
1	32595053	32595223	ENSE00003563561	2	+	ENSG00000160062
1	32600792	32605939	ENSG00000160062.2_M2	2	+	ENSG00000160062
1	32620819	32621948	ENSG00000176261.1_M6	2	-	ENSG00000176261
1	32627507	32627544	ENSE00003467000	2	-	ENSG00000176261
1	32627571	32627865	ENSE00001894343	2	-	ENSG00000176261
1	32631824	32632058	ENSG00000176261.1_M3	2	-	ENSG00000176261
1	32632207	32632345	ENSE00001842596	2	-	ENSG00000176261
1	32633261	32633354	ENSE00001833927	2	-	ENSG00000176261
1	32633950	32634792	ENSG00000176261.1_M7	2	-	ENSG00000176261
1	32650401	32650903	ENSG00000176261.1_M10	2	-	ENSG00000176261
1	32651141	32651322	ENSG00000162521.1_M10	2	+	ENSG00000162521
1	32651355	32651432	ENSE00002165967	2	+	ENSG00000162521
1	32651484	32651822	ENSG00000162521.1_M2	2	+	ENSG00000162521
1	32651913	32652506	ENSG00000162521.1_M3	2	+	ENSG00000162521
1	32657426	32657674	ENSG00000162521.2_M2	2	+	ENSG00000162521
1	32668224	32668854	ENSG00000162521.1_M8	2	+	ENSG00000162521
1	32673458	32673580	ENSE00001934954	2	+	ENSG00000162521
1	32681860	32684009	ENSE00001864556_F2	2	+	ENSG00000162521
1	32684089	32684257	ENSE00001864556_F3	2	+	ENSG00000162521
1	32684382	32686211	ENSE00001864556_F4	2	+	ENSG00000162521
1	32694864	32696044	ENSG00000162520.1_M3	2	-	ENSG00000162520
1	32702607	32703119	ENSG00000162520.2_M3	2	-	ENSG00000162520
1	32703507	32703596	ENSE00001712944	2	-	ENSG00000162520
1	32717733	32717968	ENSE00001792568	2	-	ENSG00000224409
1	32725077	32725237	ENSE00001665574	2	-	ENSG00000224409
1	32741884	32742189	ENSE00001605906	2	+	ENSG00000162522
1	32754018	32754180	ENSG00000162522.1_M2	2	+	ENSG00000162522
1	32765633	32765827	ENSG00000162522.2_M2	2	+	ENSG00000162522
1	32767786	32767957	ENSE00003537567	2	+	ENSG00000162522
1	32768061	32768117	ENSE00003532457	2	+	ENSG00000162522
1	32768651	32768946	ENSG00000162522.3_M2	2	+	ENSG00000162522
1	32769672	32769786	ENSE00002173436	2	+	ENSG00000162522
1	32769879	32772441	ENSE00001208902	2	+	ENSG00000162522
1	32772864	32774970	ENSG00000162522.4_M2	2	+	ENSG00000162522
1	32775236	32776091	ENSG00000134684.1_M5	2	-	ENSG00000134684
1	32779381	32780711	ENSG00000134684.1_M4	2	-	ENSG00000134684
1	32781047	32782103	ENSG00000134684.2_M4	2	-	ENSG00000134684
1	32782403	32783755	ENSG00000134684.1_M2	2	-	ENSG00000134684
1	32786361	32786734	ENSG00000134684.1_M3	2	-	ENSG00000134684
1	32786939	32787075	ENSE00003601436	2	-	ENSG00000134684
1	32790652	32791254	ENSG00000134684.2_M2	2	-	ENSG00000134684
1	32797591	32797638	ENSE00001842726	2	-	ENSG00000134684
1	32797762	32798214	ENSG00000134684.3_M2	2	-	ENSG00000134684
1	32806481	32806611	ENSG00000134684.4_M2	2	-	ENSG00000134684
1	32810590	32810766	ENSG00000134684.5_M2	2	-	ENSG00000134684
1	32810910	32811647	ENSG00000134684.6_M2	2	-	ENSG00000134684
1	32816766	32816982	ENSE00002160290	2	+	ENSG00000116497
1	32817187	32817441	ENSG00000134684.2_M3	2	-	ENSG00000134684
1	32817689	32817698	ENSE00001460665_F2	2	-	ENSG00000134684
1	32817846	32818153	ENSE00001460665_F3	2	-	ENSG00000134684
1	32818524	32818835	ENSG00000116497.1_M2	2	+	ENSG00000116497
1	32820546	32820599	ENSE00002156348	2	+	ENSG00000116497
1	32824896	32825485	ENSG00000116497.1_M3	2	+	ENSG00000116497
1	32826097	32826930	ENSG00000116497.1_M7	2	+	ENSG00000116497
1	32827992	32828081	ENSG00000116497.2_M2	2	+	ENSG00000116497
1	32829963	32830067	ENSE00003516738	2	+	ENSG00000116497
1	32834033	32834061	ENSE00003529488	2	+	ENSG00000116497
1	32847314	32847722	ENSG00000116497.3_M2	2	+	ENSG00000116497
1	32855923	32858879	ENSG00000116497.1_M6	2	+	ENSG00000116497
1	32862267	32864299	ENSG00000160097.1_M6	2	-	ENSG00000160097
1	32864448	32864797	ENSG00000160097.1_M4	2	-	ENSG00000160097
1	32867752	32867842	ENSE00003704806	2	-	ENSG00000160097
1	32868189	32868388	ENSE00003567023	2	-	ENSG00000160097
1	32868881	32868997	ENSG00000160097.1_M2	2	-	ENSG00000160097
1	32870652	32870813	ENSG00000160097.2_M2	2	-	ENSG00000160097
1	32870873	32870976	ENSE00001839857	2	-	ENSG00000160097
1	32872393	32872482	ENSG00000160097.3_M2	2	-	ENSG00000160097
1	32885993	32886119	ENSG00000121905.1_M2	2	+	ENSG00000121905
1	32886434	32886515	ENSG00000121905.2_M2	2	+	ENSG00000121905
1	32888877	32889276	ENSE00003569223	2	+	ENSG00000121905
1	32893523	32893629	ENSE00003491080	2	+	ENSG00000121905
1	32893764	32894593	ENSG00000121905.1_M3	2	+	ENSG00000121905
1	32894646	32894879	ENSG00000121900.1_M4	2	-	ENSG00000121900
1	32895304	32895743	ENSG00000121900.2_M4	2	-	ENSG00000121900
1	32895909	32895969	ENSE00003550554	2	-	ENSG00000121900
1	32896097	32896285	ENSE00001890916	2	-	ENSG00000121900
1	32897722	32897756	ENSE00001819607	2	-	ENSG00000121900
1	32898044	32898125	ENSE00001868517_F1	2	+	ENSG00000121905
1	32898319	32898441	ENSE00001868517_F2	2	+	ENSG00000121905
1	32901222	32901438	ENSG00000121900.3_M4	2	-	ENSG00000121900
1	32936444	32937309	ENSG00000116514.1_M3	2	-	ENSG00000116514
1	32938396	32938528	ENSE00000764275	2	-	ENSG00000116514
1	32942251	32942459	ENSE00000764276	2	-	ENSG00000116514
1	32944018	32944159	ENSE00000764277	2	-	ENSG00000116514
1	32945513	32945628	ENSE00000764278	2	-	ENSG00000116514
1	32946401	32946564	ENSE00000764279	2	-	ENSG00000116514
1	32948221	32948366	ENSG00000116514.1_M2	2	-	ENSG00000116514
1	32949568	32949774	ENSE00000764281	2	-	ENSG00000116514
1	32964050	32964685	ENSE00001678084	2	-	ENSG00000116514
1	33007939	33010833	ENSG00000004455.1_M6	2	-	ENSG00000004455
1	33011447	33011710	ENSE00001835214	2	-	ENSG00000004455
1	33012073	33012357	ENSG00000004455.1_M2	2	-	ENSG00000004455
1	33013043	33013402	ENSG00000004455.1_M3	2	-	ENSG00000004455
1	33014364	33014594	ENSG00000004455.2_M3	2	-	ENSG00000004455
1	33019682	33020161	ENSE00001940362	2	-	ENSG00000004455
1	33024119	33024567	ENSG00000004455.2_M2	2	-	ENSG00000004455
1	33031034	33031543	ENSE00001719815_F1	2	+	ENSG00000236065
1	33031661	33032469	ENSE00001719815_F2	2	+	ENSG00000236065
1	33036735	33036992	ENSG00000004455.1_M10	2	-	ENSG00000004455
1	33080198	33080311	ENSE00002329696	2	-	ENSG00000004455
1	33080920	33080996	ENSE00002347142	2	-	ENSG00000004455
1	33081103	33081508	ENSG00000142920.1_M14	2	+	ENSG00000142920
1	33081600	33084127	ENSG00000142920.1_M9	2	+	ENSG00000142920
1	33092049	33092222	ENSG00000142920.1_M3	2	+	ENSG00000142920
1	33093241	33093416	ENSG00000142920.1_M4	2	+	ENSG00000142920
1	33094547	33094713	ENSG00000142920.1_M2	2	+	ENSG00000142920
1	33096706	33096956	ENSG00000142920.2_M3	2	+	ENSG00000142920
1	33098006	33098179	ENSG00000142920.2_M2	2	+	ENSG00000142920
1	33101832	33101893	ENSE00001460579	2	+	ENSG00000142920
1	33117901	33120530	ENSG00000142920.1_M8	2	+	ENSG00000142920
1	33141870	33143230	ENSE00003759727	2	-	ENSG00000278997
1	33158252	33158368	ENSE00000764397	2	-	ENSG00000116525
1	33159687	33159944	ENSG00000116525.2_M2	2	-	ENSG00000116525
1	33162850	33165470	ENSE00003757450_F1	2	+	ENSG00000279179
1	33165566	33166298	ENSE00003757450_F2	2	+	ENSG00000279179
1	33176407	33176550	ENSE00002219585	2	-	ENSG00000116525
1	33181024	33181666	ENSG00000116525.1_M3	2	-	ENSG00000116525
1	33181993	33182059	ENSG00000116525.3_M2	2	-	ENSG00000116525
1	33256544	33256654	ENSG00000160094.1_M3	2	+	ENSG00000160094
1	33261211	33261680	ENSE00003297257	2	+	ENSG00000270115
1	33270486	33270612	ENSG00000160094.1_M2	2	+	ENSG00000160094
1	33275213	33275248	ENSE00001953654	2	+	ENSG00000160094
1	33276099	33276163	ENSE00003462460	2	+	ENSG00000160094
1	33276347	33276594	ENSE00001049709	2	+	ENSG00000160094
1	33280123	33280457	ENSG00000160094.2_M3	2	+	ENSG00000160094
1	33281586	33281973	ENSG00000160094.2_M2	2	+	ENSG00000160094
1	33294936	33295015	ENSE00000916665	2	+	ENSG00000160094
1	33295146	33295305	ENSE00000956969	2	+	ENSG00000160094
1	33298929	33300719	ENSE00001733539	2	+	ENSG00000160094
1	33306765	33307347	ENSE00003493334_F1	2	-	ENSG00000184389
1	33307449	33307453	ENSE00003493334_F2	2	-	ENSG00000184389
1	33312051	33312189	ENSE00001820539	2	-	ENSG00000184389
1	33312500	33312590	ENSE00001937348	2	-	ENSG00000184389
1	33312806	33312890	ENSE00001945494	2	-	ENSG00000184389
1	33313323	33313717	ENSG00000225313.1_M2	2	+	ENSG00000225313
1	33314064	33314823	ENSG00000225313.1_M3	2	+	ENSG00000225313
1	33321075	33321098	ENSE00003699709	2	-	ENSG00000184389
1	33323622	33325019	ENSG00000134686.1_M3	2	-	ENSG00000134686
1	33325152	33325794	ENSG00000225313.1_M9	2	+	ENSG00000225313
1	33325961	33326410	ENSG00000225313.2_M2	2	+	ENSG00000225313
1	33328869	33329146	ENSE00003653268	2	-	ENSG00000134686
1	33330070	33330212	ENSE00003674528	2	-	ENSG00000134686
1	33331347	33331462	ENSG00000134686.1_M2	2	-	ENSG00000134686
1	33331624	33331699	ENSE00001918731	2	-	ENSG00000134686
1	33332274	33332392	ENSE00003508382_F1	2	-	ENSG00000134686
1	33332404	33332492	ENSE00002731174_F1	2	-	ENSG00000284154
1	33333247	33333654	ENSE00003763725	2	+	ENSG00000225313
1	33333843	33333932	ENSE00001894893	2	-	ENSG00000134686
1	33334089	33334292	ENSG00000134686.2_M3	2	-	ENSG00000134686
1	33335165	33335256	ENSE00001922760	2	-	ENSG00000134686
1	33336565	33336864	ENSE00001589998	2	-	ENSG00000222112
1	33345139	33345832	ENSE00003770965	2	+	ENSG00000225313
1	33346926	33346973	ENSE00003766347	2	+	ENSG00000225313
1	33347672	33347849	ENSE00003768163	2	+	ENSG00000225313
1	33349067	33349245	ENSE00003764736	2	+	ENSG00000225313
1	33349596	33349885	ENSG00000134686.1_M5	2	-	ENSG00000134686
1	33350351	33350447	ENSE00001650837	2	+	ENSG00000233246
1	33353212	33353439	ENSE00001950943	2	-	ENSG00000134686
1	33354400	33354566	ENSE00003490962	2	-	ENSG00000134686
1	33354837	33355253	ENSG00000134686.1_M4	2	-	ENSG00000134686
1	33358860	33359074	ENSE00001731331	2	+	ENSG00000233246
1	33363065	33363245	ENSE00001716427	2	+	ENSG00000233246
1	33367115	33367428	ENSE00003683413	2	-	ENSG00000134686
1	33368535	33368622	ENSG00000134686.2_M2	2	-	ENSG00000134686
1	33370420	33370585	ENSE00003643640	2	-	ENSG00000134686
1	33371016	33371094	ENSE00003461575	2	-	ENSG00000134686
1	33372288	33372447	ENSG00000134686.3_M2	2	-	ENSG00000134686
1	33375365	33375593	ENSE00003629221	2	-	ENSG00000134686
1	33392681	33392765	ENSE00001849811	2	-	ENSG00000134686
1	33430975	33431052	ENSE00001877128	2	-	ENSG00000134686
1	33466248	33468954	ENSE00001680239	2	+	ENSG00000234512
1	33472644	33472691	ENSG00000121903.1_M3	2	+	ENSG00000121903
1	33479178	33479705	ENSE00003537829	2	+	ENSG00000121903
1	33488464	33488651	ENSE00003505215	2	+	ENSG00000121903
1	33489114	33489245	ENSG00000121903.1_M2	2	+	ENSG00000121903
1	33491024	33492636	ENSG00000121903.2_M2	2	+	ENSG00000121903
1	33493186	33493615	ENSE00001435926	2	+	ENSG00000121903
1	33494217	33496507	ENSE00001435262	2	+	ENSG00000121903
1	33512007	33512743	ENSE00001701723	2	-	ENSG00000235907
1	33513998	33516570	ENSG00000121904.1_M2	2	-	ENSG00000121904
1	33519464	33519677	ENSE00001207473	2	-	ENSG00000121904
1	33519811	33519950	ENSE00001360800	2	-	ENSG00000121904
1	33521462	33521550	ENSE00001360803	2	-	ENSG00000121904
1	33523306	33523419	ENSE00001360805	2	-	ENSG00000121904
1	33524881	33525043	ENSE00001226924	2	-	ENSG00000121904
1	33527195	33527258	ENSE00001207491	2	-	ENSG00000121904
1	33533049	33533229	ENSE00001360813	2	-	ENSG00000121904
1	33533795	33533907	ENSE00001066099	2	-	ENSG00000121904
1	33537021	33537095	ENSE00001066092	2	-	ENSG00000121904
1	33537435	33537609	ENSE00001360825	2	-	ENSG00000121904
1	33540524	33540698	ENSE00001360832	2	-	ENSG00000121904
1	33541129	33541309	ENSE00001360838	2	-	ENSG00000121904
1	33542719	33542896	ENSE00001049669	2	-	ENSG00000121904
1	33546036	33546219	ENSE00001360848	2	-	ENSG00000121904
1	33550176	33550350	ENSE00001145179	2	-	ENSG00000121904
1	33557733	33557922	ENSE00001460418	2	-	ENSG00000121904
1	33559299	33559473	ENSG00000121904.2_M2	2	-	ENSG00000121904
1	33567592	33567841	ENSG00000121904.3_M2	2	-	ENSG00000121904
1	33569373	33569547	ENSE00003476937	2	-	ENSG00000121904
1	33571531	33571726	ENSE00003485212	2	-	ENSG00000121904
1	33572505	33572691	ENSG00000121904.4_M2	2	-	ENSG00000121904
1	33577295	33577484	ENSE00001339084	2	-	ENSG00000121904
1	33580752	33580899	ENSE00000826597	2	-	ENSG00000121904
1	33583641	33583830	ENSE00000826598	2	-	ENSG00000121904
1	33586503	33586617	ENSE00001339093	2	-	ENSG00000121904
1	33587087	33587168	ENSE00001339097	2	-	ENSG00000121904
1	33591806	33592489	ENSE00001372437	2	-	ENSG00000121904
1	33598688	33601010	ENSG00000121904.1_M3	2	-	ENSG00000121904
1	33602368	33602546	ENSG00000121904.5_M2	2	-	ENSG00000121904
1	33605281	33605470	ENSE00000826601	2	-	ENSG00000121904
1	33605862	33605988	ENSE00001339104	2	-	ENSG00000121904
1	33611040	33611250	ENSE00000826602	2	-	ENSG00000121904
1	33614503	33614620	ENSE00000826603	2	-	ENSG00000121904
1	33616905	33616975	ENSE00001339107	2	-	ENSG00000121904
1	33617498	33617617	ENSE00001218243	2	-	ENSG00000121904
1	33622166	33622271	ENSE00001145114	2	-	ENSG00000121904
1	33623369	33623466	ENSE00003486992	2	-	ENSG00000121904
1	33624518	33624643	ENSE00003548288	2	-	ENSG00000121904
1	33625050	33625254	ENSE00003596775	2	-	ENSG00000121904
1	33626485	33626584	ENSG00000121904.6_M2	2	-	ENSG00000121904
1	33633421	33633535	ENSE00003723210	2	-	ENSG00000121904
1	33635213	33635330	ENSE00003752158	2	-	ENSG00000121904
1	33636359	33636554	ENSE00003745662	2	-	ENSG00000121904
1	33646647	33646835	ENSE00003720125	2	-	ENSG00000121904
1	33652322	33652461	ENSE00003711868	2	-	ENSG00000121904
1	33657945	33658137	ENSE00003736519	2	-	ENSG00000121904
1	33662889	33663092	ENSE00003743051	2	-	ENSG00000121904
1	33692929	33693056	ENSE00003721180	2	-	ENSG00000121904
1	33698752	33698944	ENSE00003730491	2	-	ENSG00000121904
1	33700516	33700673	ENSE00003748500	2	-	ENSG00000121904
1	33709088	33709504	ENSG00000121904.7_M2	2	-	ENSG00000121904
1	33714586	33714775	ENSE00001361004	2	-	ENSG00000121904
1	33716285	33716501	ENSE00001066111	2	-	ENSG00000121904
1	33724196	33724313	ENSE00001399888	2	-	ENSG00000121904
1	33724515	33724704	ENSE00001361180	2	-	ENSG00000121904
1	33725348	33725536	ENSE00001361183	2	-	ENSG00000121904
1	33726546	33726685	ENSE00001361188	2	-	ENSG00000121904
1	33739139	33739334	ENSE00001361196	2	-	ENSG00000121904
1	33743279	33743606	ENSE00001361200	2	-	ENSG00000121904
1	33772107	33772751	ENSG00000121904.8_M2	2	-	ENSG00000121904
1	33788599	33788712	ENSE00001361206	2	-	ENSG00000121904
1	33792422	33792526	ENSG00000121904.9_M2	2	-	ENSG00000121904
1	33804745	33804898	ENSE00001365423	2	-	ENSG00000121904
1	33810742	33810864	ENSE00003535878	2	-	ENSG00000121904
1	33812994	33813184	ENSE00001385149	2	-	ENSG00000121904
1	33814001	33814219	ENSE00001367055	2	-	ENSG00000121904
1	33815295	33815402	ENSE00001920783	2	-	ENSG00000121904
1	33819712	33819837	ENSG00000121904.10_M2	2	-	ENSG00000121904
1	33820468	33820556	ENSE00001361225	2	-	ENSG00000121904
1	33825696	33825774	ENSE00001361229	2	-	ENSG00000121904
1	33838522	33840140	ENSE00001723315	2	+	ENSG00000227000
1	33846883	33846996	ENSE00001361235	2	-	ENSG00000121904
1	33860474	33860890	ENSG00000176256.1_M2	2	+	ENSG00000176256
1	33861204	33861338	ENSE00002100474	2	+	ENSG00000176256
1	33862180	33862211	ENSE00001603665	2	+	ENSG00000176256
1	33862472	33862525	ENSE00002130841	2	+	ENSG00000176256
1	33862864	33864791	ENSG00000176256.1_M5	2	+	ENSG00000176256
1	33868952	33869049	ENSE00001658014	2	+	ENSG00000231163
1	33869202	33869337	ENSE00001675304	2	+	ENSG00000231163
1	33870196	33870494	ENSG00000231163.1_M2	2	+	ENSG00000231163
1	33870550	33871008	ENSG00000231163.2_M2	2	+	ENSG00000231163
1	33873544	33873811	ENSG00000231163.1_M4	2	+	ENSG00000231163
1	33875465	33875592	ENSE00001595746	2	+	ENSG00000231163
1	33878169	33878350	ENSE00001795684	2	+	ENSG00000231163
1	33884569	33884814	ENSE00001669337	2	+	ENSG00000231163
1	33885085	33885458	ENSG00000231163.3_M2	2	+	ENSG00000231163
1	33918093	33918301	ENSE00001207268	2	-	ENSG00000121904
1	33935759	33935954	ENSE00001207259	2	-	ENSG00000121904
1	34032593	34032706	ENSE00001413718	2	-	ENSG00000121904
1	34088976	34089193	ENSE00001427918	2	-	ENSG00000121904
1	34112948	34113063	ENSE00001439041	2	+	ENSG00000201148
1	34164910	34165274	ENSE00002302677	2	-	ENSG00000121904
1	34165746	34165842	ENSE00002160033	2	-	ENSG00000121904
1	34166882	34167171	ENSE00001207243	2	+	ENSG00000142698
1	34177669	34178109	ENSE00001930007	2	+	ENSG00000142698
1	34197224	34197913	ENSE00003530680	2	+	ENSG00000142698
1	34200771	34201032	ENSE00002095077	2	+	ENSG00000142698
1	34202083	34202259	ENSE00002136629	2	+	ENSG00000142698
1	34208156	34208234	ENSE00002136447	2	+	ENSG00000142698
1	34218685	34219131	ENSE00001460399	2	+	ENSG00000142698
1	34276858	34277292	ENSE00003567940	2	-	ENSG00000270241
1	34669598	34669694	ENSE00001500212	2	-	ENSG00000207941
1	34712736	34714620	ENSE00001732443	2	-	ENSG00000163866
1	34716168	34716489	ENSE00001777011	2	-	ENSG00000163866
1	34718267	34718409	ENSE00001801627	2	-	ENSG00000163866
1	34755046	34755195	ENSE00001368006	2	+	ENSG00000189280
1	34757306	34758512	ENSE00001377830	2	+	ENSG00000189280
1	34759740	34759788	ENSE00001364195	2	+	ENSG00000189433
1	34760932	34761425	ENSE00001385373_F1	2	+	ENSG00000189433
1	34761875	34763724	ENSE00001385373_F2	2	+	ENSG00000189433
1	34781188	34781778	ENSE00001377704	2	+	ENSG00000188910
1	34782277	34782442	ENSE00001460384	2	+	ENSG00000188910
1	34784737	34786369	ENSG00000188910.1_M2	2	+	ENSG00000188910
1	34787987	34788097	ENSE00002215974	2	-	ENSG00000255811
1	34792997	34793068	ENSG00000187513.1_M2	2	+	ENSG00000187513
1	34794101	34795747	ENSG00000187513.2_M2	2	+	ENSG00000187513
1	34850693	34851149	ENSE00001732822	2	+	ENSG00000230163
1	34851291	34851555	ENSE00001675252	2	+	ENSG00000230163
1	34852668	34855982	ENSG00000163866.1_M6	2	-	ENSG00000163866
1	34856555	34856739	ENSE00001680840	2	-	ENSG00000163866
1	34857185	34859069	ENSG00000163866.1_M2	2	-	ENSG00000163866
1	34859454	34859816	ENSG00000163866.1_M4	2	-	ENSG00000163866
1	34865435	34866301	ENSE00001460339	2	-	ENSG00000116544
1	34867047	34867191	ENSE00000764561	2	-	ENSG00000116544
1	34867535	34867627	ENSE00000764563	2	-	ENSG00000116544
1	34868604	34869089	ENSE00000764565	2	-	ENSG00000116544
1	34884977	34885063	ENSE00001036065	2	-	ENSG00000116544
1	34885477	34885791	ENSE00001460342	2	-	ENSG00000116544
1	34886071	34886285	ENSE00001460344	2	-	ENSG00000116544
1	34899668	34899741	ENSE00001460345	2	-	ENSG00000116544
1	34900067	34900273	ENSE00001460348	2	-	ENSG00000116544
1	34904276	34905434	ENSG00000116544.1_M3	2	-	ENSG00000116544
1	34907354	34907437	ENSE00001460352	2	-	ENSG00000116544
1	34925373	34925494	ENSE00001922872	2	-	ENSG00000116544
1	34929450	34929585	ENSE00001460354	2	-	ENSG00000116544
1	34974355	34977402	ENSG00000241014.1_M2	2	-	ENSG00000241014
1	34977930	34978084	ENSE00001546215	2	-	ENSG00000241014
1	34978677	34978706	ENSE00001546216	2	-	ENSG00000241014
1	34983766	34983947	ENSE00003498501	2	-	ENSG00000243749
1	34985313	34985353	ENSE00001301216_F1	2	-	ENSG00000243749
1	34986164	34990311	ENSG00000163867.1_M2	2	-	ENSG00000163867
1	34992233	34992387	ENSE00003656041	2	-	ENSG00000163867
1	35003864	35004005	ENSG00000163867.2_M2	2	-	ENSG00000163867
1	35005131	35005272	ENSE00003460945	2	-	ENSG00000163867
1	35006950	35007098	ENSE00003624077	2	-	ENSG00000163867
1	35008751	35008924	ENSG00000163867.3_M2	2	-	ENSG00000163867
1	35010446	35011036	ENSG00000163867.1_M3	2	-	ENSG00000163867
1	35011889	35012005	ENSE00003530392	2	-	ENSG00000163867
1	35012430	35012581	ENSG00000163867.4_M2	2	-	ENSG00000163867
1	35014696	35014888	ENSG00000163867.5_M2	2	-	ENSG00000163867
1	35014987	35015162	ENSE00003465937	2	-	ENSG00000163867
1	35017243	35019602	ENSG00000163867.1_M4	2	-	ENSG00000163867
1	35020382	35020467	ENSE00003625754	2	-	ENSG00000163867
1	35030148	35030756	ENSG00000163867.2_M3	2	-	ENSG00000163867
1	35031266	35031337	ENSE00001460299	2	-	ENSG00000163867
1	35031525	35031630	ENSE00001643480_F1	2	-	ENSG00000163867
1	35031711	35031741	ENSE00001854626_F1	2	-	ENSG00000271741
1	35053467	35053713	ENSE00001726558	2	+	ENSG00000233940
1	35059039	35059271	ENSE00001672873	2	+	ENSG00000233940
1	35059785	35059925	ENSE00001777626	2	+	ENSG00000197056
1	35078993	35079219	ENSE00001704777	2	+	ENSG00000197056
1	35079366	35079442	ENSG00000197056.1_M4	2	+	ENSG00000197056
1	35093238	35093441	ENSG00000197056.1_M3	2	+	ENSG00000197056
1	35093913	35094083	ENSG00000197056.1_M2	2	+	ENSG00000197056
1	35095818	35095891	ENSE00003535611	2	+	ENSG00000197056
1	35097316	35097594	ENSG00000197056.2_M3	2	+	ENSG00000197056
1	35104242	35104469	ENSG00000197056.2_M2	2	+	ENSG00000197056
1	35104556	35104769	ENSE00003695342	2	+	ENSG00000197056
1	35110293	35110447	ENSE00003697440	2	+	ENSG00000197056
1	35111771	35111912	ENSG00000197056.2_M4	2	+	ENSG00000197056
1	35112086	35112130	ENSE00003697044	2	+	ENSG00000197056
1	35112976	35115859	ENSG00000197056.1_M6	2	+	ENSG00000197056
1	35122021	35122484	ENSE00001764898	2	+	ENSG00000228348
1	35176377	35176474	ENSG00000116560.1_M4	2	-	ENSG00000116560
1	35177208	35177661	ENSG00000116560.1_M3	2	-	ENSG00000116560
1	35177988	35180645	ENSG00000116560.1_M5	2	-	ENSG00000116560
1	35181134	35181606	ENSG00000116560.1_M2	2	-	ENSG00000116560
1	35182931	35184593	ENSE00001460205	2	-	ENSG00000116560
1	35187000	35187122	ENSE00000956033	2	-	ENSG00000116560
1	35187202	35187251	ENSE00000956032	2	-	ENSG00000116560
1	35187972	35188090	ENSG00000116560.2_M2	2	-	ENSG00000116560
1	35189002	35189087	ENSE00000956030	2	-	ENSG00000116560
1	35189185	35189382	ENSE00000956029	2	-	ENSG00000116560
1	35190497	35190593	ENSG00000116560.3_M2	2	-	ENSG00000116560
1	35190693	35190995	ENSE00000956027	2	-	ENSG00000116560
1	35191340	35191529	ENSE00000956026	2	-	ENSG00000116560
1	35192221	35193148	ENSE00001460236	2	-	ENSG00000116560
1	35195968	35196062	ENSE00001439761	2	+	ENSG00000201868
1	35268966	35269085	ENSG00000146463.1_M2	2	+	ENSG00000146463
1	35292195	35292498	ENSE00001920518	2	-	ENSG00000240374
1	35295926	35295988	ENSE00001649553	2	+	ENSG00000146463
1	35310273	35310425	ENSE00001439435	2	+	ENSG00000201542
1	35325359	35325405	ENSE00003615141	2	+	ENSG00000146463
1	35358821	35358924	ENSE00001718994_F1	2	-	ENSG00000227409
1	35359168	35359446	ENSG00000146463.2_M2	2	+	ENSG00000146463
1	35361193	35361255	ENSE00001425567	2	+	ENSG00000146463
1	35361618	35361789	ENSG00000146463.1_M3	2	+	ENSG00000146463
1	35365965	35366077	ENSE00001791972	2	-	ENSG00000227409
1	35370028	35370113	ENSE00003478009	2	+	ENSG00000146463
1	35370371	35370853	ENSG00000146463.3_M2	2	+	ENSG00000146463
1	35381258	35381433	ENSE00001125401	2	+	ENSG00000146463
1	35381545	35381758	ENSE00001066929	2	+	ENSG00000146463
1	35385441	35385592	ENSE00001066912	2	+	ENSG00000146463
1	35386073	35386189	ENSE00001125375	2	+	ENSG00000146463
1	35387002	35387278	ENSE00001066919	2	+	ENSG00000146463
1	35387453	35387604	ENSE00001616388	2	+	ENSG00000146463
1	35388909	35389082	ENSE00001125352	2	+	ENSG00000146463
1	35389947	35390098	ENSE00001066932	2	+	ENSG00000146463
1	35392211	35392352	ENSE00001125338	2	+	ENSG00000146463
1	35392646	35392684	ENSG00000146463.4_M2	2	+	ENSG00000146463
1	35393594	35393739	ENSE00003474598	2	+	ENSG00000146463
1	35396551	35396670	ENSG00000146463.5_M2	2	+	ENSG00000146463
1	35397051	35397123	ENSE00001838410	2	+	ENSG00000146463
1	35397376	35397545	ENSG00000146463.6_M2	2	+	ENSG00000146463
1	35398412	35398466	ENSE00001125294	2	+	ENSG00000146463
1	35398863	35399043	ENSE00001125285	2	+	ENSG00000146463
1	35399481	35399576	ENSE00001125276	2	+	ENSG00000146463
1	35399996	35400319	ENSE00003745231	2	+	ENSG00000278702
1	35404843	35405194	ENSG00000146463.7_M2	2	+	ENSG00000146463
1	35405372	35405468	ENSE00003565652	2	+	ENSG00000146463
1	35408007	35408159	ENSG00000146463.8_M2	2	+	ENSG00000146463
1	35413971	35414083	ENSE00001066931	2	+	ENSG00000146463
1	35415465	35415714	ENSE00001125229	2	+	ENSG00000146463
1	35418442	35418572	ENSE00000955938	2	+	ENSG00000146463
1	35419469	35422058	ENSG00000146463.9_M2	2	+	ENSG00000146463
1	35435303	35435597	ENSE00001821281	2	-	ENSG00000142687
1	35438541	35441138	ENSG00000142687.1_M2	2	-	ENSG00000142687
1	35442245	35442336	ENSG00000142687.2_M2	2	-	ENSG00000142687
1	35442905	35443255	ENSG00000142687.3_M2	2	-	ENSG00000142687
1	35443261	35443335	ENSE00001834632	2	-	ENSG00000142687
1	35444035	35444303	ENSG00000142687.1_M4	2	-	ENSG00000142687
1	35448172	35448332	ENSG00000142687.4_M2	2	-	ENSG00000142687
1	35449866	35450006	ENSG00000142687.5_M2	2	-	ENSG00000142687
1	35450357	35450509	ENSG00000142687.6_M2	2	-	ENSG00000142687
1	35451627	35451776	ENSG00000142687.7_M2	2	-	ENSG00000142687
1	35453552	35453689	ENSG00000142687.8_M2	2	-	ENSG00000142687
1	35454236	35454287	ENSE00001832774	2	-	ENSG00000142687
1	35454361	35454707	ENSG00000142687.2_M3	2	-	ENSG00000142687
1	35456012	35456241	ENSE00003611120	2	-	ENSG00000142687
1	35460304	35460437	ENSG00000142687.3_M3	2	-	ENSG00000142687
1	35462620	35462713	ENSE00003536435	2	-	ENSG00000142687
1	35466607	35466695	ENSG00000142687.9_M2	2	-	ENSG00000142687
1	35470862	35470960	ENSG00000142687.10_M2	2	-	ENSG00000142687
1	35474804	35474906	ENSG00000142687.11_M2	2	-	ENSG00000142687
1	35478965	35479212	ENSG00000142687.12_M2	2	-	ENSG00000142687
1	35506611	35507135	ENSG00000142687.4_M3	2	-	ENSG00000142687
1	35509741	35509902	ENSE00001643185	2	+	ENSG00000236274
1	35510106	35510335	ENSE00001757241	2	+	ENSG00000236274
1	35510461	35510582	ENSE00001786463	2	+	ENSG00000236274
1	35510946	35511438	ENSE00001647184	2	+	ENSG00000236274
1	35533095	35533441	ENSE00001898854	2	-	ENSG00000142687
1	35554349	35554519	ENSE00003531788	2	-	ENSG00000142687
1	35554788	35554987	ENSG00000142687.13_M2	2	-	ENSG00000142687
1	35556470	35556757	ENSE00001895901	2	-	ENSG00000142687
1	35557047	35557413	ENSG00000142687.1_M5	2	-	ENSG00000142687
1	35557472	35557549	ENSE00001914494_F1	2	+	ENSG00000020129
1	35557655	35557710	ENSE00001914494_F2	2	+	ENSG00000020129
1	35557950	35558484	ENSG00000020129.1_M3	2	+	ENSG00000020129
1	35558505	35558685	ENSE00001693505	2	+	ENSG00000020129
1	35559106	35559247	ENSE00003477367	2	+	ENSG00000020129
1	35560325	35561294	ENSG00000020129.2_M3	2	+	ENSG00000020129
1	35562391	35562633	ENSG00000020129.1_M2	2	+	ENSG00000020129
1	35563201	35563426	ENSE00000765287	2	+	ENSG00000020129
1	35563766	35563909	ENSE00000861160	2	+	ENSG00000020129
1	35565226	35566779	ENSG00000020129.3_M3	2	+	ENSG00000020129
1	35566822	35567274	ENSE00001636779	2	+	ENSG00000020129
1	35569812	35569919	ENSG00000239636.1_M2	2	-	ENSG00000239636
1	35573369	35573571	ENSE00001340245_F1	2	+	ENSG00000116819
1	35573604	35573747	ENSE00001600185_F1	2	-	ENSG00000239636
1	35573926	35574359	ENSE00001340242_F1	2	+	ENSG00000116819
1	35574409	35574698	ENSE00001738723_F1	2	-	ENSG00000239636
1	35574948	35575000	ENSE00001340237	2	+	ENSG00000116819
1	35577321	35577729	ENSE00001752842	2	-	ENSG00000239636
1	35588329	35588552	ENSE00001144635	2	+	ENSG00000116819
1	35589929	35590048	ENSE00000765296	2	+	ENSG00000116819
1	35590633	35590775	ENSE00000765297	2	+	ENSG00000116819
1	35594393	35595328	ENSE00001334423	2	+	ENSG00000116819
1	35599543	35603374	ENSG00000126067.1_M3	2	-	ENSG00000126067
1	35605232	35605282	ENSE00001124812	2	-	ENSG00000126067
1	35609245	35609408	ENSE00001124815	2	-	ENSG00000126067
1	35631273	35631344	ENSE00000765308	2	-	ENSG00000126067
1	35631435	35631537	ENSE00003732167	2	-	ENSG00000126067
1	35636309	35636432	ENSE00000861194	2	-	ENSG00000126067
1	35641341	35641844	ENSE00001930801	2	-	ENSG00000126067
1	35713874	35716326	ENSG00000142686.1_M3	2	-	ENSG00000142686
1	35716500	35716911	ENSG00000142686.1_M2	2	-	ENSG00000142686
1	35718706	35719472	ENSG00000142686.2_M2	2	-	ENSG00000142686
1	35720217	35720980	ENSE00001079142	2	-	ENSG00000092853
1	35736280	35736606	ENSG00000092853.1_M2	2	-	ENSG00000092853
1	35736913	35737075	ENSE00003577656	2	-	ENSG00000092853
1	35737338	35737421	ENSE00003573755	2	-	ENSG00000092853
1	35737697	35737843	ENSE00001921713	2	-	ENSG00000092853
1	35737991	35738097	ENSE00000765315	2	-	ENSG00000092853
1	35738454	35738582	ENSE00000765316	2	-	ENSG00000092853
1	35739135	35739257	ENSE00000765317	2	-	ENSG00000092853
1	35739364	35739388	ENSE00000765318_F1	2	-	ENSG00000092853
1	35739513	35739529	ENSE00000765318_F2	2	-	ENSG00000092853
1	35743140	35743162	ENSE00000765320_F1	2	-	ENSG00000092853
1	35743241	35743454	ENSE00001612676_F1	2	+	ENSG00000232335
1	35743530	35743576	ENSE00001612676_F2	2	+	ENSG00000232335
1	35745450	35745562	ENSE00000594892	2	-	ENSG00000092853
1	35746765	35746992	ENSG00000092853.2_M2	2	-	ENSG00000092853
1	35747906	35748061	ENSE00003536964	2	-	ENSG00000092853
1	35748404	35748774	ENSG00000092853.3_M2	2	-	ENSG00000092853
1	35749466	35749531	ENSE00000765410	2	-	ENSG00000092853
1	35749632	35749811	ENSG00000092853.4_M2	2	-	ENSG00000092853
1	35751249	35751506	ENSE00001036904	2	-	ENSG00000092853
1	35753744	35753936	ENSE00000861199	2	-	ENSG00000092853
1	35760341	35760916	ENSE00000765426	2	-	ENSG00000092853
1	35761095	35761204	ENSE00000765461	2	-	ENSG00000092853
1	35761997	35762070	ENSE00000765500	2	-	ENSG00000092853
1	35762403	35762481	ENSE00000861200	2	-	ENSG00000092853
1	35763159	35763321	ENSE00000861201	2	-	ENSG00000092853
1	35764265	35764714	ENSE00000765532	2	-	ENSG00000092853
1	35765217	35765326	ENSE00000765534	2	-	ENSG00000092853
1	35769846	35769967	ENSG00000092853.5_M2	2	-	ENSG00000092853
1	35808171	35808435	ENSE00001459799	2	+	ENSG00000134698
1	35816881	35817047	ENSE00001144439	2	+	ENSG00000134698
1	35822861	35822982	ENSE00001079141	2	+	ENSG00000134698
1	35825312	35825494	ENSE00001079136	2	+	ENSG00000134698
1	35825678	35825815	ENSE00001806565	2	+	ENSG00000134698
1	35825925	35826060	ENSE00000956049	2	+	ENSG00000134698
1	35826747	35826835	ENSE00001595927	2	+	ENSG00000134698
1	35831426	35831574	ENSE00001202069	2	+	ENSG00000134698
1	35831811	35831931	ENSE00001672558	2	+	ENSG00000134698
1	35832056	35832185	ENSE00001202066	2	+	ENSG00000134698
1	35832436	35832570	ENSE00001202063	2	+	ENSG00000134698
1	35833989	35834174	ENSE00001144275	2	+	ENSG00000134698
1	35835833	35835993	ENSE00000916716	2	+	ENSG00000134698
1	35841164	35841480	ENSE00001036980	2	+	ENSG00000134698
1	35841615	35841750	ENSG00000134698.1_M2	2	+	ENSG00000134698
1	35850156	35850258	ENSE00003495194	2	+	ENSG00000134698
1	35850853	35851195	ENSG00000134698.2_M2	2	+	ENSG00000134698
1	35853487	35857890	ENSG00000134698.1_M3	2	+	ENSG00000134698
1	35869807	35869903	ENSE00001459768	2	+	ENSG00000092847
1	35873269	35873752	ENSE00003509119	2	-	ENSG00000271164
1	35883208	35883446	ENSE00001459761	2	+	ENSG00000092847
1	35888426	35888610	ENSE00003501516	2	+	ENSG00000092847
1	35892556	35892677	ENSG00000092847.1_M2	2	+	ENSG00000092847
1	35893096	35893278	ENSE00000766012	2	+	ENSG00000092847
1	35893591	35893810	ENSG00000092847.2_M2	2	+	ENSG00000092847
1	35894036	35894171	ENSE00000766016	2	+	ENSG00000092847
1	35894314	35894402	ENSE00001644212	2	+	ENSG00000092847
1	35895121	35895269	ENSE00001795442	2	+	ENSG00000092847
1	35901473	35901593	ENSE00000594948	2	+	ENSG00000092847
1	35901947	35902070	ENSE00000766075	2	+	ENSG00000092847
1	35902203	35902337	ENSE00000766077	2	+	ENSG00000092847
1	35906934	35907119	ENSE00000766079	2	+	ENSG00000092847
1	35913841	35914001	ENSE00000766081	2	+	ENSG00000092847
1	35914183	35914274	ENSE00000766083	2	+	ENSG00000092847
1	35915347	35915542	ENSE00000766085	2	+	ENSG00000092847
1	35917592	35917727	ENSE00000766086	2	+	ENSG00000092847
1	35918321	35918423	ENSE00000766088	2	+	ENSG00000092847
1	35919054	35919254	ENSE00001631240	2	+	ENSG00000092847
1	35919498	35929719	ENSG00000092847.1_M3	2	+	ENSG00000092847
1	35930115	35930528	ENSE00001459760_F2	2	+	ENSG00000092847
1	35930717	35930798	ENSE00001402462	2	+	ENSG00000126070
1	35931077	35931445	ENSG00000126070.1_M5	2	+	ENSG00000126070
1	35945691	35945863	ENSE00003600409	2	+	ENSG00000126070
1	35973374	35973592	ENSG00000126070.1_M2	2	+	ENSG00000126070
1	35982620	35983409	ENSG00000126070.1_M3	2	+	ENSG00000126070
1	35984469	35984548	ENSE00003790443	2	+	ENSG00000126070
1	35992108	35992308	ENSE00003628372	2	-	ENSG00000271554
1	36004017	36004091	ENSE00001946344	2	-	ENSG00000271554
1	36004340	36004475	ENSE00003551625	2	+	ENSG00000126070
1	36005718	36005858	ENSE00003789147	2	+	ENSG00000126070
1	36008689	36008777	ENSE00000916726	2	+	ENSG00000126070
1	36008896	36009044	ENSE00000916727	2	+	ENSG00000126070
1	36009380	36009474	ENSE00001841927_F1	2	-	ENSG00000271554
1	36009559	36009594	ENSE00001777206_F1	2	+	ENSG00000126070
1	36013424	36013629	ENSG00000271554.1_M2	2	-	ENSG00000271554
1	36013630	36013752	ENSE00000916729_F1	2	+	ENSG00000126070
1	36013914	36014048	ENSE00000916730	2	+	ENSG00000126070
1	36027113	36027298	ENSE00000916731	2	+	ENSG00000126070
1	36034173	36034333	ENSE00000916732	2	+	ENSG00000126070
1	36036176	36036267	ENSE00000916733	2	+	ENSG00000126070
1	36039789	36039984	ENSE00000916734	2	+	ENSG00000126070
1	36040306	36040441	ENSE00000916735	2	+	ENSG00000126070
1	36043263	36043548	ENSG00000126070.2_M2	2	+	ENSG00000126070
1	36054945	36055262	ENSG00000126070.3_M2	2	+	ENSG00000126070
1	36080065	36081511	ENSG00000232862.1_M2	2	-	ENSG00000232862
1	36082225	36082402	ENSE00001685912	2	-	ENSG00000232862
1	36083975	36084026	ENSE00003776324	2	-	ENSG00000232862
1	36084074	36084149	ENSE00001340732	2	+	ENSG00000092850
1	36084337	36084510	ENSE00001851703	2	+	ENSG00000092850
1	36084869	36085077	ENSE00002146749	2	+	ENSG00000092850
1	36085162	36085288	ENSE00001435897	2	+	ENSG00000092850
1	36085704	36086041	ENSG00000092850.1_M2	2	+	ENSG00000092850
1	36086703	36086847	ENSE00003617335	2	+	ENSG00000092850
1	36086930	36087045	ENSE00003593024	2	+	ENSG00000092850
1	36087203	36087311	ENSG00000092850.2_M2	2	+	ENSG00000092850
1	36087438	36087582	ENSE00003602835	2	+	ENSG00000092850
1	36087727	36088275	ENSG00000092850.1_M3	2	+	ENSG00000092850
1	36088874	36089115	ENSE00001399758	2	+	ENSG00000116863
1	36091243	36091340	ENSE00000766217	2	+	ENSG00000116863
1	36091617	36091825	ENSE00003398800	2	+	ENSG00000116863
1	36091909	36092094	ENSE00003398258	2	+	ENSG00000116863
1	36092421	36092522	ENSE00000766220	2	+	ENSG00000116863
1	36093096	36093932	ENSE00000861244	2	+	ENSG00000116863
1	36095235	36099487	ENSG00000171812.1_M3	2	-	ENSG00000171812
1	36100049	36100258	ENSG00000171812.2_M3	2	-	ENSG00000171812
1	36115707	36115752	ENSE00001530191	2	-	ENSG00000171812
1	36125056	36125220	ENSE00001530192	2	-	ENSG00000171812
1	36136569	36137978	ENSG00000054116.1_M8	2	-	ENSG00000054116
1	36138083	36138232	ENSE00001459678	2	-	ENSG00000054116
1	36139398	36139843	ENSG00000054116.1_M3	2	-	ENSG00000054116
1	36140068	36140998	ENSG00000054116.1_M2	2	-	ENSG00000054116
1	36149091	36149514	ENSG00000054116.1_M6	2	-	ENSG00000054116
1	36155578	36155733	ENSE00001676018	2	+	ENSG00000116871
1	36155882	36155964	ENSE00003734708_F1	2	-	ENSG00000054116
1	36156053	36156463	ENSG00000116871.1_M4	2	+	ENSG00000116871
1	36157214	36157290	ENSE00002153680	2	+	ENSG00000116871
1	36170970	36171315	ENSE00003611243	2	+	ENSG00000116871
1	36171512	36171823	ENSG00000116871.1_M2	2	+	ENSG00000116871
1	36171967	36172627	ENSG00000116871.2_M4	2	+	ENSG00000116871
1	36173363	36173479	ENSG00000116871.2_M2	2	+	ENSG00000116871
1	36174897	36175008	ENSE00003655250	2	+	ENSG00000116871
1	36176198	36176581	ENSG00000116871.1_M3	2	+	ENSG00000116871
1	36176696	36176842	ENSG00000116871.3_M4	2	+	ENSG00000116871
1	36177468	36177574	ENSE00001736145	2	+	ENSG00000116871
1	36177872	36178201	ENSE00003536188	2	+	ENSG00000116871
1	36178410	36179557	ENSG00000116871.1_M12	2	+	ENSG00000116871
1	36179665	36179756	ENSG00000116871.3_M2	2	+	ENSG00000116871
1	36179873	36180067	ENSE00003601088	2	+	ENSG00000116871
1	36180247	36180849	ENSG00000116871.4_M4	2	+	ENSG00000116871
1	36191914	36192170	ENSE00002690407	2	+	ENSG00000264592
1	36224415	36224505	ENSG00000054118.1_M3	2	+	ENSG00000054118
1	36224970	36225102	ENSE00001910590	2	+	ENSG00000054118
1	36225411	36225463	ENSE00001917968	2	+	ENSG00000054118
1	36241897	36242156	ENSE00001738746	2	-	ENSG00000231849
1	36259381	36259484	ENSE00001354450	2	+	ENSG00000054118
1	36294049	36294169	ENSE00001859170	2	+	ENSG00000054118
1	36303795	36305357	ENSG00000054118.3_M2	2	+	ENSG00000054118
1	36306386	36306424	ENSE00001772139	2	+	ENSG00000214193
1	36306597	36306755	ENSE00003472936	2	+	ENSG00000214193
1	36306841	36306905	ENSE00003520730	2	+	ENSG00000214193
1	36307109	36307285	ENSG00000214193.1_M4	2	+	ENSG00000214193
1	36307516	36307607	ENSE00003459991	2	+	ENSG00000214193
1	36307769	36307825	ENSE00003611049	2	+	ENSG00000214193
1	36307917	36307963	ENSE00003661856	2	+	ENSG00000214193
1	36308108	36308209	ENSE00003639142	2	+	ENSG00000214193
1	36308388	36308475	ENSE00003480491	2	+	ENSG00000214193
1	36309510	36309592	ENSG00000214193.1_M2	2	+	ENSG00000214193
1	36319070	36319164	ENSE00003588264	2	+	ENSG00000214193
1	36319255	36319312	ENSG00000214193.2_M2	2	+	ENSG00000214193
1	36319441	36319536	ENSE00003575218	2	+	ENSG00000214193
1	36320914	36320978	ENSE00003491497	2	+	ENSG00000214193
1	36321055	36321778	ENSG00000214193.2_M4	2	+	ENSG00000214193
1	36322030	36322363	ENSG00000142694.1_M2	2	-	ENSG00000142694
1	36322664	36322725	ENSG00000142694.2_M2	2	-	ENSG00000142694
1	36322970	36323067	ENSE00003480154	2	-	ENSG00000142694
1	36323733	36323769	ENSE00001459580_F1	2	+	ENSG00000116883
1	36324154	36324886	ENSE00001876224_F1	2	+	ENSG00000214193
1	36327719	36329221	ENSE00001459579	2	+	ENSG00000116883
1	36339623	36343448	ENSG00000196182.1_M3	2	-	ENSG00000196182
1	36343859	36343979	ENSE00000955893	2	-	ENSG00000196182
1	36344119	36344264	ENSE00000955892	2	-	ENSG00000196182
1	36348699	36348815	ENSE00001201162	2	-	ENSG00000196182
1	36354363	36354416	ENSE00001201134	2	-	ENSG00000196182
1	36355204	36355433	ENSG00000196182.1_M4	2	-	ENSG00000196182
1	36358238	36358382	ENSE00003515013	2	-	ENSG00000196182
1	36358736	36358837	ENSG00000196182.1_M2	2	-	ENSG00000196182
1	36361220	36361340	ENSE00003568123	2	-	ENSG00000196182
1	36362558	36362656	ENSE00001854654	2	-	ENSG00000196182
1	36365970	36366072	ENSE00001852912	2	-	ENSG00000196182
1	36367847	36368084	ENSG00000196182.2_M3	2	-	ENSG00000196182
1	36391237	36391604	ENSE00001952950	2	-	ENSG00000181817
1	36392357	36392487	ENSE00001855555	2	-	ENSG00000181817
1	36393429	36394153	ENSG00000181817.1_M3	2	-	ENSG00000181817
1	36397617	36397892	ENSG00000181817.2_M3	2	-	ENSG00000181817
1	36402720	36402859	ENSE00001590707	2	-	ENSG00000222821
1	36422767	36422896	ENSG00000116885.1_M4	2	-	ENSG00000116885
1	36423362	36423471	ENSG00000116885.3_M2	2	-	ENSG00000116885
1	36428298	36428475	ENSE00001765565	2	-	ENSG00000116885
1	36431801	36431882	ENSE00003584790	2	-	ENSG00000116885
1	36432421	36432589	ENSG00000116885.4_M2	2	-	ENSG00000116885
1	36438755	36439000	ENSG00000116885.5_M2	2	-	ENSG00000116885
1	36440818	36440975	ENSE00001687278	2	-	ENSG00000116885
1	36444003	36444033	ENSE00001274224	2	-	ENSG00000116885
1	36447812	36447887	ENSE00002195506	2	-	ENSG00000116885
1	36450257	36450451	ENSG00000116885.2_M5	2	-	ENSG00000116885
1	36455717	36455925	ENSG00000116898.1_M4	2	-	ENSG00000116898
1	36456186	36456566	ENSG00000116898.1_M2	2	-	ENSG00000116898
1	36457922	36459703	ENSG00000116898.1_M3	2	-	ENSG00000116898
1	36460691	36460776	ENSE00000861264	2	-	ENSG00000116898
1	36461263	36461312	ENSE00000861265	2	-	ENSG00000116898
1	36462087	36462163	ENSE00001200598	2	-	ENSG00000116898
1	36464145	36464437	ENSG00000116898.2_M2	2	-	ENSG00000116898
1	36466042	36467311	ENSG00000119535.1_M12	2	-	ENSG00000119535
1	36467557	36467809	ENSG00000119535.1_M2	2	-	ENSG00000119535
1	36467821	36469257	ENSG00000119535.1_M7	2	-	ENSG00000119535
1	36469651	36469840	ENSE00003592751	2	-	ENSG00000119535
1	36471432	36472139	ENSG00000119535.1_M4	2	-	ENSG00000119535
1	36472237	36472391	ENSG00000119535.2_M2	2	-	ENSG00000119535
1	36472516	36473622	ENSG00000119535.2_M4	2	-	ENSG00000119535
1	36473718	36473887	ENSG00000119535.1_M3	2	-	ENSG00000119535
1	36475376	36476327	ENSG00000119535.2_M3	2	-	ENSG00000119535
1	36476982	36477677	ENSE00002194177	2	-	ENSG00000119535
1	36478913	36479519	ENSG00000119535.3_M4	2	-	ENSG00000119535
1	36479986	36480080	ENSE00002193969	2	-	ENSG00000119535
1	36481477	36481537	ENSE00001459523	2	-	ENSG00000119535
1	36481778	36482051	ENSE00002201180	2	-	ENSG00000119535
1	36482810	36483278	ENSG00000119535.3_M3	2	-	ENSG00000119535
1	36630334	36630857	ENSE00001682387	2	+	ENSG00000230214
1	36773139	36773313	ENSE00001652542	2	+	ENSG00000234481
1	36775479	36775768	ENSE00001712780	2	+	ENSG00000234481
1	36795526	36802045	ENSE00001459494	2	-	ENSG00000163873
1	36804617	36805237	ENSG00000163873.1_M2	2	-	ENSG00000163873
1	36806103	36806326	ENSE00001200400	2	-	ENSG00000163873
1	36817059	36817277	ENSE00001696975	2	-	ENSG00000163873
1	36819735	36819854	ENSE00001704349	2	-	ENSG00000163873
1	36825602	36825826	ENSE00001671819	2	-	ENSG00000163873
1	36841735	36841939	ENSE00001079195	2	-	ENSG00000163873
1	36849673	36850424	ENSG00000163873.1_M3	2	-	ENSG00000163873
1	36853614	36853722	ENSG00000163873.2_M2	2	-	ENSG00000163873
1	36859107	36859251	ENSG00000163873.3_M2	2	-	ENSG00000163873
1	36859843	36860017	ENSE00001079198	2	-	ENSG00000163873
1	36869747	36869801	ENSE00001079193	2	-	ENSG00000163873
1	36872187	36872369	ENSE00001079196	2	-	ENSG00000163873
1	36880633	36880891	ENSE00001079197	2	-	ENSG00000163873
1	36890919	36891096	ENSE00001200452	2	-	ENSG00000163873
1	37033993	37034129	ENSG00000163873.4_M2	2	-	ENSG00000163873
1	37161562	37161634	ENSE00002726111	2	+	ENSG00000264698
1	37203609	37203716	ENSE00001809048	2	+	ENSG00000207328
1	37262738	37262954	ENSE00001719481	2	-	ENSG00000223944
1	37264676	37264786	ENSE00002088836	2	-	ENSG00000252368
1	37270455	37270602	ENSE00001786269	2	-	ENSG00000223944
1	37276137	37276259	ENSE00001660759	2	-	ENSG00000223944
1	37324989	37325100	ENSE00001616978	2	-	ENSG00000223944
1	37330851	37330996	ENSE00001701731	2	+	ENSG00000230451
1	37454878	37455912	ENSE00001638774	2	-	ENSG00000233621
1	37474143	37474411	ENSE00001613760	2	-	ENSG00000233621
1	37474551	37474629	ENSG00000163874.1_M2	2	+	ENSG00000163874
1	37475458	37475939	ENSE00001459487	2	+	ENSG00000163874
1	37479998	37480229	ENSE00001859354_F1	2	+	ENSG00000163874
1	37480289	37480429	ENSG00000163874.2_M2	2	+	ENSG00000163874
1	37481600	37481835	ENSG00000163874.1_M3	2	+	ENSG00000163874
1	37482349	37482602	ENSG00000163874.2_M3	2	+	ENSG00000163874
1	37482736	37484379	ENSG00000163874.3_M2	2	+	ENSG00000163874
1	37492574	37494107	ENSG00000163875.1_M7	2	-	ENSG00000163875
1	37495873	37495918	ENSG00000163875.1_M2	2	-	ENSG00000163875
1	37496546	37496604	ENSE00003623352	2	-	ENSG00000163875
1	37496706	37496736	ENSE00003603154	2	-	ENSG00000163875
1	37500934	37500994	ENSE00002716849	2	-	ENSG00000263675
1	37501414	37501996	ENSG00000163875.2_M2	2	-	ENSG00000163875
1	37509277	37509323	ENSE00003461849	2	-	ENSG00000163875
1	37513422	37514269	ENSG00000163875.1_M3	2	-	ENSG00000163875
1	37514516	37514774	ENSG00000163875.1_M6	2	-	ENSG00000163875
1	37534448	37538012	ENSG00000163877.1_M3	2	-	ENSG00000163877
1	37540156	37541594	ENSG00000163877.1_M2	2	-	ENSG00000163877
1	37548820	37548987	ENSE00001926312	2	-	ENSG00000163877
1	37552486	37552747	ENSG00000163877.2_M2	2	-	ENSG00000163877
1	37554005	37554344	ENSG00000163877.2_M3	2	-	ENSG00000163877
1	37556918	37557075	ENSG00000163879.1_M3	2	+	ENSG00000163879
1	37557602	37558191	ENSG00000163879.1_M2	2	+	ENSG00000163879
1	37559326	37559496	ENSE00001215073	2	+	ENSG00000163879
1	37560537	37562245	ENSG00000163879.1_M5	2	+	ENSG00000163879
1	37565025	37566815	ENSG00000163879.2_M3	2	+	ENSG00000163879
1	37566857	37567007	ENSG00000134697.1_M3	2	-	ENSG00000134697
1	37567672	37568115	ENSG00000134697.1_M2	2	-	ENSG00000134697
1	37568274	37568417	ENSG00000134697.2_M2	2	-	ENSG00000134697
1	37568850	37570893	ENSG00000134697.3_M2	2	-	ENSG00000134697
1	37574342	37574456	ENSE00001079259	2	-	ENSG00000134697
1	37574664	37574823	ENSE00001079250	2	-	ENSG00000134697
1	37575594	37575699	ENSE00003791286	2	-	ENSG00000134697
1	37576169	37576556	ENSG00000134697.4_M2	2	-	ENSG00000134697
1	37581341	37581545	ENSE00002239306	2	-	ENSG00000134697
1	37582222	37582336	ENSG00000134697.5_M2	2	-	ENSG00000134697
1	37582777	37583346	ENSG00000134697.1_M4	2	-	ENSG00000134697
1	37583866	37583933	ENSE00003479534	2	-	ENSG00000134697
1	37587310	37587495	ENSE00003460459	2	-	ENSG00000134697
1	37590705	37590845	ENSG00000134697.6_M2	2	-	ENSG00000134697
1	37592711	37592806	ENSE00003470990	2	-	ENSG00000134697
1	37593484	37594092	ENSG00000134697.2_M3	2	-	ENSG00000134697
1	37595758	37595935	ENSG00000134697.7_M2	2	-	ENSG00000134697
1	37611349	37612921	ENSG00000169218.1_M3	2	-	ENSG00000169218
1	37613703	37613892	ENSE00001156091	2	-	ENSG00000169218
1	37614183	37614333	ENSE00001156098	2	-	ENSG00000169218
1	37616483	37616675	ENSE00001200038	2	-	ENSG00000169218
1	37629567	37629949	ENSG00000169218.1_M2	2	-	ENSG00000169218
1	37631843	37632022	ENSE00001546213	2	-	ENSG00000169218
1	37632286	37632353	ENSE00001414687	2	-	ENSG00000169218
1	37634565	37634923	ENSG00000169218.2_M3	2	-	ENSG00000169218
1	37681569	37684192	ENSG00000116922.1_M7	2	-	ENSG00000116922
1	37686272	37686452	ENSG00000116922.1_M3	2	-	ENSG00000116922
1	37689532	37689886	ENSG00000116922.2_M7	2	-	ENSG00000116922
1	37690001	37690520	ENSG00000116922.1_M9	2	-	ENSG00000116922
1	37691047	37691581	ENSG00000116922.1_M2	2	-	ENSG00000116922
1	37692025	37692249	ENSG00000116922.1_M5	2	-	ENSG00000116922
1	37692417	37692784	ENSG00000134690.1_M3	2	+	ENSG00000134690
1	37695909	37695950	ENSE00001038181	2	+	ENSG00000134690
1	37698904	37698977	ENSE00000916825	2	+	ENSG00000134690
1	37700435	37700521	ENSE00000916826	2	+	ENSG00000134690
1	37701753	37701818	ENSE00000916827	2	+	ENSG00000134690
1	37703251	37703347	ENSE00000916828	2	+	ENSG00000134690
1	37705440	37705567	ENSE00001199740	2	+	ENSG00000134690
1	37706977	37707064	ENSE00000916830	2	+	ENSG00000134690
1	37708321	37709719	ENSG00000134690.1_M2	2	+	ENSG00000134690
1	37713879	37714097	ENSG00000183317.1_M4	2	-	ENSG00000183317
1	37714730	37715020	ENSG00000183317.1_M3	2	-	ENSG00000183317
1	37715853	37718486	ENSG00000183317.1_M5	2	-	ENSG00000183317
1	37718660	37718816	ENSE00003590293	2	-	ENSG00000183317
1	37718952	37719053	ENSE00001696242	2	-	ENSG00000183317
1	37719413	37719607	ENSG00000183317.1_M2	2	-	ENSG00000183317
1	37719908	37720058	ENSG00000183317.2_M2	2	-	ENSG00000183317
1	37720350	37720554	ENSE00003528058	2	-	ENSG00000183317
1	37720678	37720844	ENSG00000183317.3_M2	2	-	ENSG00000183317
1	37721659	37721857	ENSG00000183317.4_M2	2	-	ENSG00000183317
1	37722005	37722296	ENSG00000183317.5_M2	2	-	ENSG00000183317
1	37722804	37722931	ENSE00002149957	2	-	ENSG00000183317
1	37723040	37723166	ENSE00003464902	2	-	ENSG00000183317
1	37723310	37723372	ENSE00003565138	2	-	ENSG00000183317
1	37727101	37727210	ENSG00000183317.6_M2	2	-	ENSG00000183317
1	37731410	37731582	ENSG00000183317.2_M3	2	-	ENSG00000183317
1	37734579	37734687	ENSE00002172587	2	-	ENSG00000183317
1	37735256	37735390	ENSE00003530958	2	-	ENSG00000183317
1	37737954	37738054	ENSE00001438314	2	-	ENSG00000200421
1	37752875	37753226	ENSG00000183317.2_M4	2	-	ENSG00000183317
1	37754214	37754370	ENSE00001459407	2	-	ENSG00000183317
1	37756535	37756691	ENSE00001612359	2	-	ENSG00000183317
1	37760271	37762083	ENSG00000183317.7_M2	2	-	ENSG00000183317
1	37762784	37762849	ENSE00002051945	2	-	ENSG00000183317
1	37764960	37765133	ENSG00000183317.8_M2	2	-	ENSG00000183317
1	37776669	37777261	ENSE00001921604	2	+	ENSG00000214141
1	37778118	37779418	ENSE00001837507	2	+	ENSG00000214141
1	37782456	37782885	ENSE00001711540	2	-	ENSG00000227416
1	37793801	37794732	ENSG00000185090.1_M3	2	+	ENSG00000185090
1	37795407	37795846	ENSG00000185090.2_M3	2	+	ENSG00000185090
1	37796743	37796820	ENSE00001377582	2	+	ENSG00000185090
1	37799566	37799719	ENSG00000185090.1_M4	2	+	ENSG00000185090
1	37800169	37800629	ENSG00000185090.1_M5	2	+	ENSG00000185090
1	37800879	37801137	ENSG00000185090.3_M3	2	+	ENSG00000185090
1	37802943	37803997	ENSE00001459396	2	-	ENSG00000196449
1	37804301	37804444	ENSE00001426285	2	-	ENSG00000196449
1	37806856	37806976	ENSE00001423765	2	-	ENSG00000196449
1	37806978	37807100	ENSE00001459395_F1	2	+	ENSG00000197982
1	37807215	37807791	ENSG00000197982.1_M3	2	+	ENSG00000197982
1	37808185	37808732	ENSG00000197982.1_M4	2	+	ENSG00000197982
1	37808977	37809454	ENSG00000197982.2_M3	2	+	ENSG00000197982
1	37809566	37815566	ENSE00001459379	2	-	ENSG00000188786
1	37817418	37817482	ENSE00001459381	2	-	ENSG00000188786
1	37822120	37822716	ENSE00001384314	2	-	ENSG00000188786
1	37823709	37823812	ENSE00001385811	2	-	ENSG00000188786
1	37832244	37832322	ENSE00001371426	2	-	ENSG00000188786
1	37835078	37835215	ENSE00001379154	2	-	ENSG00000188786
1	37835670	37835744	ENSE00001388452	2	-	ENSG00000188786
1	37838624	37838756	ENSE00001377925	2	-	ENSG00000188786
1	37840985	37841676	ENSE00001666162	2	+	ENSG00000235673
1	37857250	37857709	ENSG00000188786.1_M2	2	-	ENSG00000188786
1	37858487	37858539	ENSE00001889566	2	-	ENSG00000188786
1	37859530	37859620	ENSE00001374483	2	-	ENSG00000188786
1	37861091	37861494	ENSE00001676368_F1	2	-	ENSG00000204084
1	37861580	37862430	ENSG00000204084.1_M4	2	-	ENSG00000204084
1	37864311	37864849	ENSG00000204084.1_M2	2	-	ENSG00000204084
1	37865760	37865888	ENSE00001710165	2	-	ENSG00000204084
1	37866458	37866543	ENSE00003464698	2	-	ENSG00000204084
1	37868500	37868614	ENSE00003647966	2	-	ENSG00000204084
1	37869924	37870014	ENSE00001930063	2	-	ENSG00000204084
1	37872929	37873387	ENSG00000204084.1_M3	2	-	ENSG00000204084
1	37873992	37874155	ENSE00001741601	2	-	ENSG00000204084
1	37875605	37875716	ENSE00003733113	2	-	ENSG00000204084
1	37878187	37878323	ENSE00001780358	2	-	ENSG00000204084
1	37880084	37880194	ENSE00003714556	2	-	ENSG00000204084
1	37882806	37882918	ENSE00003741373	2	-	ENSG00000204084
1	37884236	37884317	ENSE00002088916	2	+	ENSG00000252448
1	37885508	37885825	ENSG00000204084.2_M2	2	-	ENSG00000204084
1	37886887	37887004	ENSE00003550784	2	-	ENSG00000204084
1	37887350	37887465	ENSE00003635891	2	-	ENSG00000204084
1	37888242	37888344	ENSE00003575745	2	-	ENSG00000204084
1	37889556	37889724	ENSE00001742245	2	-	ENSG00000204084
1	37891357	37891454	ENSE00001643693	2	-	ENSG00000204084
1	37940687	37940798	ENSG00000204084.3_M2	2	-	ENSG00000204084
1	37942082	37942264	ENSE00001873668	2	-	ENSG00000204084
1	37943639	37943669	ENSE00003527604	2	-	ENSG00000204084
1	37943795	37943893	ENSE00003562601	2	-	ENSG00000204084
1	37945755	37945850	ENSE00003526878	2	-	ENSG00000204084
1	37946251	37946334	ENSG00000204084.4_M2	2	-	ENSG00000204084
1	37946989	37947057	ENSG00000204084.2_M3	2	-	ENSG00000204084
1	37953507	37953780	ENSE00001770205	2	+	ENSG00000277168
1	37960119	37960693	ENSG00000183431.2_M2	2	-	ENSG00000183431
1	37978719	37979199	ENSG00000183431.1_M5	2	-	ENSG00000183431
1	37979390	37979533	ENSG00000183431.4_M2	2	-	ENSG00000183431
1	37980585	37980789	ENSG00000183431.5_M2	2	-	ENSG00000183431
1	37984117	37984260	ENSG00000183431.6_M2	2	-	ENSG00000183431
1	37989547	37989650	ENSG00000183431.7_M2	2	-	ENSG00000183431
1	37989869	37990921	ENSG00000183431.1_M4	2	-	ENSG00000183431
1	37991461	37991569	ENSE00001509023	2	+	ENSG00000212541
1	37996769	37997559	ENSG00000183386.1_M3	2	-	ENSG00000183386
1	37997683	37997870	ENSE00003502046	2	-	ENSG00000183386
1	37997962	37998132	ENSE00003465423	2	-	ENSG00000183386
1	37998717	37999148	ENSG00000183386.1_M2	2	-	ENSG00000183386
1	37999256	37999432	ENSE00003607441	2	-	ENSG00000183386
1	38005356	38005606	ENSG00000183386.2_M3	2	-	ENSG00000183386
1	38009257	38009348	ENSE00001879533	2	+	ENSG00000183520
1	38012713	38012865	ENSG00000183520.1_M3	2	+	ENSG00000183520
1	38016358	38017770	ENSG00000183520.1_M4	2	+	ENSG00000183520
1	38018463	38018577	ENSE00003540886	2	+	ENSG00000183520
1	38019058	38019152	ENSG00000183520.1_M2	2	+	ENSG00000183520
1	38019252	38019383	ENSE00003503764	2	+	ENSG00000183520
1	38022698	38022809	ENSE00003505485	2	+	ENSG00000183520
1	38044610	38046794	ENSE00001459297	2	-	ENSG00000185668
1	38047313	38047614	ENSG00000224592.1_M2	2	+	ENSG00000224592
1	38080571	38080911	ENSE00001610715	2	-	ENSG00000223589
1	38102416	38102496	ENSG00000224592.2_M2	2	+	ENSG00000224592
1	38103545	38103661	ENSE00001772149	2	+	ENSG00000224592
1	38118959	38119025	ENSE00001686904	2	+	ENSG00000224592
1	38209033	38210822	ENSE00001646865	2	-	ENSG00000237290
1	38211733	38211822	ENSE00001621084	2	-	ENSG00000237290
1	38212097	38212451	ENSE00001655014	2	-	ENSG00000237290
1	38214716	38214767	ENSE00001609926	2	-	ENSG00000237290
1	38383837	38384422	ENSE00003734094	2	-	ENSG00000275350
1	38396658	38396765	ENSE00001808049	2	+	ENSG00000200796
1	38474874	38475824	ENSG00000238063.1_M4	2	+	ENSG00000238063
1	38476192	38476484	ENSG00000238063.1_M3	2	+	ENSG00000238063
1	38495830	38496034	ENSG00000238063.1_M2	2	+	ENSG00000238063
1	38708930	38710890	ENSE00001594684	2	+	ENSG00000215895
1	38838197	38839332	ENSE00001880684_F1	2	-	ENSG00000116954
1	38845938	38848074	ENSG00000116954.1_M2	2	-	ENSG00000116954
1	38851511	38851757	ENSG00000116954.2_M2	2	-	ENSG00000116954
1	38852373	38852695	ENSG00000116954.3_M2	2	-	ENSG00000116954
1	38855707	38855907	ENSE00003502852	2	-	ENSG00000116954
1	38856704	38856842	ENSE00001910717	2	-	ENSG00000116954
1	38856878	38857082	ENSE00000899638	2	-	ENSG00000116954
1	38859409	38859823	ENSE00001899779	2	-	ENSG00000116954
1	38859999	38860239	ENSG00000228436.1_M2	2	+	ENSG00000228436
1	38867561	38867610	ENSE00003502757	2	-	ENSG00000214114
1	38872572	38872605	ENSE00001861795	2	-	ENSG00000214114
1	38873017	38873278	ENSG00000214114.2_M2	2	-	ENSG00000214114
1	38873290	38873441	ENSG00000214114.3_M2	2	-	ENSG00000214114
1	38873579	38873594	ENSE00001926647_F2	2	-	ENSG00000214114
1	38874105	38874151	ENSE00001853309_F1	2	-	ENSG00000274944
1	38876226	38876351	ENSE00001415679_F1	2	-	ENSG00000131233
1	38881587	38881617	ENSG00000274944.1_M3	2	-	ENSG00000274944
1	38885806	38886683	ENSG00000158315.1_M2	2	-	ENSG00000158315
1	38887962	38888024	ENSE00001038333	2	-	ENSG00000158315
1	38893163	38893224	ENSE00001038337	2	-	ENSG00000158315
1	38895968	38896069	ENSE00001038332	2	-	ENSG00000158315
1	38911321	38911434	ENSE00001038334	2	-	ENSG00000158315
1	38913539	38913628	ENSE00001717845	2	+	ENSG00000228436
1	38915502	38915710	ENSG00000158315.2_M2	2	-	ENSG00000158315
1	38918966	38919173	ENSE00003528118_F1	2	-	ENSG00000158315
1	38919337	38919396	ENSE00001632710_F1	2	+	ENSG00000228436
1	38925953	38926837	ENSE00003608500	2	-	ENSG00000158315
1	38941681	38941799	ENSG00000158315.3_M2	2	-	ENSG00000158315
1	38950824	38950925	ENSE00001499743	2	-	ENSG00000207466
1	38958274	38958446	ENSE00001706267	2	-	ENSG00000235549
1	38958747	38958925	ENSE00001615520	2	-	ENSG00000235549
1	38991222	38991600	ENSG00000174574.1_M3	2	+	ENSG00000174574
1	39026317	39026402	ENSG00000168653.1_M2	2	+	ENSG00000168653
1	39034391	39034636	ENSE00001741480	2	+	ENSG00000168653
1	39081315	39081543	ENSG00000127603.1_M2	2	+	ENSG00000127603
1	39083362	39083417	ENSE00001860439	2	+	ENSG00000127603
1	39084061	39084438	ENSG00000127603.1_M3	2	+	ENSG00000127603
1	39102702	39103726	ENSG00000127603.2_M2	2	+	ENSG00000127603
1	39105410	39105717	ENSG00000127603.3_M2	2	+	ENSG00000127603
1	39120939	39121043	ENSE00001808103	2	-	ENSG00000206654
1	39204245	39205131	ENSG00000127603.4_M2	2	+	ENSG00000127603
1	39206511	39206957	ENSE00003395350	2	+	ENSG00000270040
1	39215261	39215429	ENSG00000127603.5_M2	2	+	ENSG00000127603
1	39231181	39231243	ENSE00003463103	2	+	ENSG00000127603
1	39249837	39250013	ENSE00001709769_F1	2	-	ENSG00000226438
1	39250103	39250202	ENSE00001709769_F2	2	-	ENSG00000226438
1	39251845	39251941	ENSE00002607506	2	+	ENSG00000127603
1	39254141	39254219	ENSE00001623119	2	-	ENSG00000226438
1	39254297	39254648	ENSG00000127603.2_M3	2	+	ENSG00000127603
1	39257534	39257649	ENSE00001775181	2	-	ENSG00000226438
1	39257935	39258028	ENSE00003562816	2	+	ENSG00000127603
1	39268464	39269720	ENSG00000127603.6_M2	2	+	ENSG00000127603
1	39282207	39282374	ENSE00002273289	2	+	ENSG00000127603
1	39283125	39283301	ENSG00000127603.7_M2	2	+	ENSG00000127603
1	39283408	39283515	ENSE00003505125	2	+	ENSG00000127603
1	39284065	39284428	ENSG00000127603.1_M4	2	+	ENSG00000127603
1	39285082	39285210	ENSE00003461801	2	+	ENSG00000127603
1	39285296	39285758	ENSG00000127603.2_M4	2	+	ENSG00000127603
1	39287285	39287613	ENSG00000127603.8_M2	2	+	ENSG00000127603
1	39291909	39292038	ENSE00001654662	2	+	ENSG00000127603
1	39292765	39292843	ENSE00001621722	2	+	ENSG00000127603
1	39293457	39293619	ENSE00001771617	2	+	ENSG00000127603
1	39295045	39295150	ENSE00001765360	2	+	ENSG00000127603
1	39295786	39295882	ENSE00001679208	2	+	ENSG00000127603
1	39297619	39297745	ENSE00001217237	2	+	ENSG00000127603
1	39299251	39299257	ENSE00001871228	2	+	ENSG00000127603
1	39300209	39300362	ENSG00000127603.9_M2	2	+	ENSG00000127603
1	39302923	39303078	ENSE00003467834	2	+	ENSG00000127603
1	39304865	39304898	ENSE00001478510	2	-	ENSG00000217897
1	39309569	39309696	ENSE00003484227	2	+	ENSG00000127603
1	39310244	39310428	ENSE00003474074	2	+	ENSG00000127603
1	39310830	39311000	ENSE00003591734	2	+	ENSG00000127603
1	39315512	39315691	ENSE00003499885	2	+	ENSG00000127603
1	39316390	39316529	ENSE00003507341	2	+	ENSG00000127603
1	39317213	39317407	ENSE00003482016	2	+	ENSG00000127603
1	39318452	39318615	ENSE00003658528	2	+	ENSG00000127603
1	39319663	39319747	ENSE00003499725	2	+	ENSG00000127603
1	39322607	39322715	ENSE00003540773	2	+	ENSG00000127603
1	39322909	39323008	ENSE00003510576	2	+	ENSG00000127603
1	39324192	39324345	ENSE00003588558	2	+	ENSG00000127603
1	39324645	39324734	ENSE00003531823	2	+	ENSG00000127603
1	39327217	39327353	ENSG00000127603.10_M2	2	+	ENSG00000127603
1	39328368	39328706	ENSE00002170570	2	+	ENSG00000127603
1	39331137	39336653	ENSG00000127603.3_M3	2	+	ENSG00000127603
1	39337181	39337331	ENSE00001079498	2	+	ENSG00000127603
1	39340501	39340717	ENSE00001079482	2	+	ENSG00000127603
1	39340803	39340953	ENSE00001079475	2	+	ENSG00000127603
1	39346976	39347210	ENSE00001079485	2	+	ENSG00000127603
1	39349477	39349627	ENSE00003601135	2	+	ENSG00000127603
1	39350784	39351018	ENSE00003496921	2	+	ENSG00000127603
1	39353006	39353231	ENSE00003527187	2	+	ENSG00000127603
1	39357374	39357893	ENSG00000127603.11_M2	2	+	ENSG00000127603
1	39358696	39358873	ENSE00003576513	2	+	ENSG00000127603
1	39359140	39359264	ENSE00003539304	2	+	ENSG00000127603
1	39360792	39361001	ENSE00003526687	2	+	ENSG00000127603
1	39361359	39361677	ENSE00003535713	2	+	ENSG00000127603
1	39368147	39368314	ENSE00003462003	2	+	ENSG00000127603
1	39370029	39370186	ENSE00003615518	2	+	ENSG00000127603
1	39372478	39373473	ENSG00000127603.12_M2	2	+	ENSG00000127603
1	39378460	39378523	ENSE00001612539	2	+	ENSG00000127603
1	39379202	39379444	ENSE00001805045	2	+	ENSG00000127603
1	39380243	39380373	ENSE00001643168	2	+	ENSG00000127603
1	39381952	39382152	ENSE00001727162	2	+	ENSG00000127603
1	39385433	39385929	ENSE00001734332	2	+	ENSG00000127603
1	39387186	39388658	ENSE00001599839	2	+	ENSG00000127603
1	39422373	39422535	ENSE00001784267	2	+	ENSG00000127603
1	39422729	39422900	ENSE00001769328	2	+	ENSG00000127603
1	39424027	39424194	ENSE00001779669	2	+	ENSG00000127603
1	39427454	39427614	ENSE00001756285	2	+	ENSG00000127603
1	39427960	39428287	ENSG00000127603.14_M2	2	+	ENSG00000127603
1	39429241	39429326	ENSE00001736392	2	+	ENSG00000127603
1	39429826	39430068	ENSE00001755069	2	+	ENSG00000127603
1	39430701	39430908	ENSE00001651972	2	+	ENSG00000127603
1	39432534	39432654	ENSE00001615446	2	+	ENSG00000127603
1	39433047	39433155	ENSE00001712868	2	+	ENSG00000127603
1	39434413	39434632	ENSG00000127603.15_M2	2	+	ENSG00000127603
1	39435557	39436007	ENSG00000127603.4_M3	2	+	ENSG00000127603
1	39437776	39438008	ENSE00001041407	2	+	ENSG00000127603
1	39439273	39439500	ENSE00003537745	2	+	ENSG00000127603
1	39441002	39441125	ENSE00003527692	2	+	ENSG00000127603
1	39441223	39441325	ENSE00003467306	2	+	ENSG00000127603
1	39441951	39442053	ENSE00003531753	2	+	ENSG00000127603
1	39442146	39442320	ENSG00000127603.16_M2	2	+	ENSG00000127603
1	39442411	39442567	ENSE00001651040	2	+	ENSG00000127603
1	39442713	39442911	ENSE00001594816	2	+	ENSG00000127603
1	39443445	39443574	ENSE00001751465	2	+	ENSG00000127603
1	39444661	39444835	ENSE00001738534	2	+	ENSG00000127603
1	39447431	39447587	ENSE00001673140	2	+	ENSG00000127603
1	39447691	39447898	ENSE00001595626	2	+	ENSG00000127603
1	39448032	39448152	ENSE00001774048	2	+	ENSG00000127603
1	39448593	39448763	ENSE00001727666	2	+	ENSG00000127603
1	39451051	39451211	ENSE00001651128	2	+	ENSG00000127603
1	39452155	39452350	ENSE00001722236	2	+	ENSG00000127603
1	39452532	39452812	ENSG00000127603.17_M2	2	+	ENSG00000127603
1	39453706	39453850	ENSG00000127603.5_M3	2	+	ENSG00000127603
1	39454908	39455097	ENSE00001743647	2	+	ENSG00000127603
1	39456705	39459249	ENSG00000127603.3_M4	2	+	ENSG00000127603
1	39459817	39459832	ENSE00001754785	2	+	ENSG00000127603
1	39460631	39460794	ENSG00000127603.18_M2	2	+	ENSG00000127603
1	39461882	39462037	ENSG00000127603.6_M3	2	+	ENSG00000127603
1	39463611	39464909	ENSG00000127603.19_M2	2	+	ENSG00000127603
1	39465094	39465112	ENSE00001793652	2	+	ENSG00000127603
1	39467749	39468175	ENSE00001858141	2	+	ENSG00000127603
1	39468592	39468732	ENSG00000127603.7_M3	2	+	ENSG00000127603
1	39469546	39469615	ENSE00001458939	2	+	ENSG00000127603
1	39479797	39480116	ENSG00000127603.4_M4	2	+	ENSG00000127603
1	39480919	39481030	ENSE00003551297	2	+	ENSG00000127603
1	39484600	39487177	ENSG00000127603.1_M6	2	+	ENSG00000127603
1	39523561	39523697	ENSE00002120795	2	-	ENSG00000182109
1	39523806	39525648	ENSG00000182109.1_M4	2	-	ENSG00000182109
1	39529015	39529164	ENSG00000182109.1_M2	2	-	ENSG00000182109
1	39531837	39532024	ENSE00001746893	2	-	ENSG00000243970
1	39537190	39537282	ENSE00001668480	2	-	ENSG00000182109
1	39545857	39546187	ENSE00001616464_F1	2	-	ENSG00000182109
1	39548861	39548951	ENSE00001695853	2	-	ENSG00000243970
1	39549789	39549896	ENSE00001625402	2	-	ENSG00000243970
1	39554343	39554392	ENSE00001610091	2	-	ENSG00000243970
1	39558637	39558707	ENSE00001743027	2	-	ENSG00000243970
1	39560815	39562203	ENSG00000090621.1_M9	2	-	ENSG00000090621
1	39562322	39564542	ENSG00000090621.1_M18	2	-	ENSG00000090621
1	39564685	39564773	ENSG00000090621.1_M2	2	-	ENSG00000090621
1	39565105	39565159	ENSG00000090621.1_M3	2	-	ENSG00000090621
1	39565219	39565378	ENSG00000090621.2_M3	2	-	ENSG00000090621
1	39567373	39567508	ENSE00001439350	2	-	ENSG00000201457
1	39567750	39568408	ENSG00000090621.2_M2	2	-	ENSG00000090621
1	39568697	39568939	ENSG00000090621.1_M6	2	-	ENSG00000090621
1	39569494	39569689	ENSG00000090621.3_M2	2	-	ENSG00000090621
1	39569862	39570002	ENSG00000090621.4_M2	2	-	ENSG00000090621
1	39570479	39570623	ENSE00001677575	2	+	ENSG00000228060
1	39571096	39571349	ENSG00000090621.1_M4	2	-	ENSG00000090621
1	39571606	39571705	ENSE00001815500	2	-	ENSG00000090621
1	39572392	39572454	ENSG00000090621.3_M3	2	-	ENSG00000090621
1	39572586	39572678	ENSE00001734634_F1	2	+	ENSG00000228060
1	39573080	39573203	ENSE00001749823	2	+	ENSG00000228060
1	39575758	39576790	ENSG00000090621.2_M9	2	-	ENSG00000090621
1	39624152	39627180	ENSE00001079557	2	-	ENSG00000163909
1	39630226	39630308	ENSE00001127617	2	-	ENSG00000163909
1	39631495	39631579	ENSE00001127625	2	-	ENSG00000163909
1	39632648	39632715	ENSE00003502744	2	-	ENSG00000163909
1	39633415	39633504	ENSE00001719342	2	+	ENSG00000225903
1	39633688	39633903	ENSE00001595885	2	+	ENSG00000225903
1	39639545	39639945	ENSE00001458815	2	-	ENSG00000163909
1	39659120	39659486	ENSE00000824640	2	-	ENSG00000116981
1	39661078	39661263	ENSE00001127673	2	-	ENSG00000116981
1	39663311	39663434	ENSE00000767865	2	-	ENSG00000116981
1	39665520	39665650	ENSE00000767866	2	-	ENSG00000116981
1	39666068	39666236	ENSE00000767867	2	-	ENSG00000116981
1	39671903	39672038	ENSE00000824641	2	-	ENSG00000116981
1	39678647	39682733	ENSE00001458790	2	-	ENSG00000116983
1	39683936	39684152	ENSE00001627527	2	-	ENSG00000116983
1	39684441	39684611	ENSE00001458794	2	-	ENSG00000116983
1	39691064	39691170	ENSE00003737700	2	-	ENSG00000116983
1	39691305	39691689	ENSG00000116983.1_M2	2	-	ENSG00000116983
1	39692181	39692588	ENSE00001917402	2	+	ENSG00000084072
1	39718027	39718595	ENSE00001885866	2	+	ENSG00000225333
1	39723565	39723627	ENSE00002088881	2	-	ENSG00000252413
1	39735467	39735625	ENSE00001930042	2	+	ENSG00000084072
1	39738878	39738931	ENSG00000084072.1_M9	2	+	ENSG00000084072
1	39738989	39739293	ENSE00001915341	2	+	ENSG00000084072
1	39740088	39740263	ENSG00000084072.1_M2	2	+	ENSG00000084072
1	39741365	39741843	ENSG00000084072.2_M2	2	+	ENSG00000084072
1	39741894	39743297	ENSG00000084072.1_M5	2	+	ENSG00000084072
1	39743823	39743924	ENSE00003497878	2	+	ENSG00000084072
1	39745374	39748767	ENSG00000084072.1_M4	2	+	ENSG00000084072
1	39748902	39749088	ENSE00003497940	2	+	ENSG00000084072
1	39752909	39753266	ENSG00000084072.3_M2	2	+	ENSG00000084072
1	39753286	39753716	ENSG00000084072.1_M3	2	+	ENSG00000084072
1	39757181	39760568	ENSE00001458752	2	-	ENSG00000116985
1	39761198	39761373	ENSE00001924639	2	+	ENSG00000084072
1	39762317	39762407	ENSE00001939376	2	+	ENSG00000084072
1	39762516	39762651	ENSE00003544086	2	+	ENSG00000084072
1	39763091	39763202	ENSE00001748577	2	-	ENSG00000116985
1	39788151	39788861	ENSE00001458754	2	-	ENSG00000116985
1	39788975	39790171	ENSE00002614772	2	+	ENSG00000261798
1	39795842	39795996	ENSE00001681776	2	-	ENSG00000229213
1	39841021	39841913	ENSG00000043514.1_M6	2	-	ENSG00000043514
1	39844100	39844218	ENSG00000043514.1_M2	2	-	ENSG00000043514
1	39844530	39844640	ENSE00003483729	2	-	ENSG00000043514
1	39847043	39847297	ENSG00000043514.1_M3	2	-	ENSG00000043514
1	39847547	39847757	ENSG00000043514.2_M3	2	-	ENSG00000043514
1	39847985	39848097	ENSG00000043514.2_M2	2	-	ENSG00000043514
1	39850118	39850261	ENSG00000043514.3_M2	2	-	ENSG00000043514
1	39852557	39852876	ENSG00000043514.4_M2	2	-	ENSG00000043514
1	39853969	39854068	ENSE00003585490	2	-	ENSG00000043514
1	39857276	39857417	ENSG00000043514.3_M3	2	-	ENSG00000043514
1	39876061	39876132	ENSE00001902777	2	-	ENSG00000043514
1	39881565	39881678	ENSE00001806992	2	-	ENSG00000202222
1	39883317	39883511	ENSG00000043514.1_M9	2	-	ENSG00000043514
1	39895425	39897744	ENSG00000116990.1_M2	2	-	ENSG00000116990
1	39897970	39898066	ENSE00001613777_F1	2	+	ENSG00000236546
1	39898635	39899098	ENSE00001647413	2	+	ENSG00000236546
1	39899611	39902013	ENSG00000116990.1_M6	2	-	ENSG00000116990
1	39902140	39902256	ENSE00001924158	2	-	ENSG00000116990
1	39955111	39955385	ENSG00000168389.1_M5	2	+	ENSG00000168389
1	39957086	39957221	ENSE00003482267	2	+	ENSG00000168389
1	39957820	39957960	ENSE00001951686	2	+	ENSG00000168389
1	39958661	39958825	ENSG00000168389.1_M2	2	+	ENSG00000168389
1	39964210	39965334	ENSG00000168389.2_M2	2	+	ENSG00000168389
1	39965470	39965549	ENSE00003511063	2	+	ENSG00000168389
1	39965856	39966014	ENSE00003466916	2	+	ENSG00000168389
1	39966600	39966691	ENSG00000168389.3_M2	2	+	ENSG00000168389
1	39966810	39966932	ENSE00003620422	2	+	ENSG00000168389
1	39967085	39967169	ENSE00003572956	2	+	ENSG00000168389
1	39967482	39968477	ENSG00000168389.1_M6	2	+	ENSG00000168389
1	39968568	39968745	ENSG00000168389.1_M4	2	+	ENSG00000168389
1	39969504	39969968	ENSG00000168389.4_M2	2	+	ENSG00000168389
1	40040232	40040801	ENSG00000131236.1_M14	2	+	ENSG00000131236
1	40040881	40040965	ENSE00001660801	2	+	ENSG00000131236
1	40041428	40041493	ENSE00001670959	2	+	ENSG00000131236
1	40057445	40057495	ENSE00001641331	2	+	ENSG00000131236
1	40059333	40059458	ENSG00000131236.1_M2	2	+	ENSG00000131236
1	40067269	40067311	ENSE00001939084	2	+	ENSG00000131236
1	40069565	40069874	ENSG00000131236.2_M3	2	+	ENSG00000131236
1	40070429	40070979	ENSG00000131236.3_M3	2	+	ENSG00000131236
1	40071449	40072649	ENSG00000131236.1_M9	2	+	ENSG00000131236
1	40072704	40074183	ENSG00000131238.1_M9	2	-	ENSG00000131238
1	40076841	40076913	ENSE00003478025	2	-	ENSG00000131238
1	40078559	40078658	ENSE00003466285	2	-	ENSG00000131238
1	40080396	40080487	ENSE00003575528	2	-	ENSG00000131238
1	40082183	40082321	ENSE00002197851	2	-	ENSG00000131238
1	40089409	40089582	ENSG00000131238.1_M3	2	-	ENSG00000131238
1	40091328	40091399	ENSE00003684915	2	-	ENSG00000131238
1	40092044	40092172	ENSG00000131238.2_M3	2	-	ENSG00000131238
1	40092397	40092507	ENSE00003499089	2	-	ENSG00000131238
1	40093932	40094019	ENSE00001458631	2	-	ENSG00000131238
1	40096808	40097053	ENSE00002150505	2	-	ENSG00000131238
1	40097114	40097703	ENSG00000131238.1_M4	2	-	ENSG00000131238
1	40132763	40133448	ENSE00001664718	2	+	ENSG00000226745
1	40161372	40161636	ENSE00001458617	2	+	ENSG00000117000
1	40177842	40177949	ENSE00001808091	2	+	ENSG00000207508
1	40189054	40189209	ENSE00001192049	2	+	ENSG00000117000
1	40190771	40190853	ENSE00001192043	2	+	ENSG00000117000
1	40195631	40195764	ENSE00003461548	2	+	ENSG00000117000
1	40202411	40202614	ENSE00001122759	2	+	ENSG00000117000
1	40222573	40222710	ENSE00001042832	2	+	ENSG00000117000
1	40231516	40231658	ENSE00001122724	2	+	ENSG00000117000
1	40235791	40240921	ENSE00001458614	2	+	ENSG00000117000
1	40245946	40245982	ENSE00001854523	2	+	ENSG00000188800
1	40247334	40247448	ENSE00001951756	2	+	ENSG00000188800
1	40247900	40248230	ENSE00001458606	2	+	ENSG00000188800
1	40251282	40251691	ENSG00000188800.1_M2	2	+	ENSG00000188800
1	40256426	40257967	ENSE00002587004	2	-	ENSG00000259943
1	40258106	40258394	ENSG00000084073.1_M3	2	+	ENSG00000084073
1	40259349	40259532	ENSE00001858638	2	+	ENSG00000084073
1	40260838	40260985	ENSE00003503566	2	+	ENSG00000084073
1	40262671	40262833	ENSE00001600634_F1	2	-	ENSG00000231296
1	40262905	40262984	ENSE00001600634_F2	2	-	ENSG00000231296
1	40267785	40267872	ENSG00000084073.1_M2	2	+	ENSG00000084073
1	40268418	40268535	ENSE00000768291	2	+	ENSG00000084073
1	40269974	40270127	ENSE00000768293	2	+	ENSG00000084073
1	40271893	40272035	ENSE00000768295	2	+	ENSG00000084073
1	40281342	40281527	ENSE00000540374	2	+	ENSG00000084073
1	40285924	40286029	ENSE00000768297	2	+	ENSG00000084073
1	40290644	40290997	ENSG00000084073.2_M2	2	+	ENSG00000084073
1	40292444	40294184	ENSG00000084073.3_M2	2	+	ENSG00000084073
1	40301811	40301889	ENSE00003521869	2	-	ENSG00000049089
1	40302620	40302809	ENSE00003499470	2	-	ENSG00000049089
1	40303130	40303185	ENSE00003607361	2	-	ENSG00000049089
1	40303529	40303676	ENSE00003607602	2	-	ENSG00000049089
1	40303806	40303839	ENSE00003513353	2	-	ENSG00000049089
1	40303927	40303972	ENSE00003520514	2	-	ENSG00000049089
1	40304063	40304099	ENSE00003553844	2	-	ENSG00000049089
1	40304319	40304391	ENSE00003503887	2	-	ENSG00000049089
1	40304475	40304529	ENSG00000049089.2_M2	2	-	ENSG00000049089
1	40304793	40304847	ENSE00003475337	2	-	ENSG00000049089
1	40304925	40304997	ENSE00001957576	2	-	ENSG00000049089
1	40305714	40305768	ENSE00003537275	2	-	ENSG00000049089
1	40306142	40306187	ENSE00003493869	2	-	ENSG00000049089
1	40307445	40307499	ENSE00003510142	2	-	ENSG00000049089
1	40307702	40307756	ENSE00003475382	2	-	ENSG00000049089
1	40308191	40308245	ENSE00003646631	2	-	ENSG00000049089
1	40309937	40309991	ENSE00003492700	2	-	ENSG00000049089
1	40310110	40310164	ENSE00003620853	2	-	ENSG00000049089
1	40310263	40310317	ENSG00000049089.3_M2	2	-	ENSG00000049089
1	40310713	40310767	ENSE00003617283	2	-	ENSG00000049089
1	40311229	40311286	ENSE00003525593	2	-	ENSG00000049089
1	40311499	40311547	ENSE00003642919	2	-	ENSG00000049089
1	40311661	40311715	ENSG00000049089.4_M2	2	-	ENSG00000049089
1	40312058	40312479	ENSG00000049089.1_M4	2	-	ENSG00000049089
1	40312573	40312609	ENSE00003534246	2	-	ENSG00000049089
1	40312730	40312784	ENSE00003515763	2	-	ENSG00000049089
1	40314204	40314267	ENSE00003569156	2	-	ENSG00000049089
1	40314351	40314387	ENSE00003575343	2	-	ENSG00000049089
1	40315237	40315664	ENSG00000049089.1_M6	2	-	ENSG00000049089
1	40315844	40316035	ENSE00001844459	2	-	ENSG00000049089
1	40316650	40316702	ENSG00000049089.5_M2	2	-	ENSG00000049089
1	40317122	40317309	ENSG00000049089.2_M4	2	-	ENSG00000049089
1	40317353	40317388	ENSE00001952619	2	-	ENSG00000049089
1	40317587	40317816	ENSE00001878213	2	-	ENSG00000049089
1	40344849	40344910	ENSE00001607475	2	+	ENSG00000084070
1	40362299	40362436	ENSE00003565959	2	+	ENSG00000084070
1	40364765	40365183	ENSE00001536382	2	+	ENSG00000213172
1	40374647	40374708	ENSE00001458441	2	+	ENSG00000084070
1	40393344	40393504	ENSE00003753441	2	+	ENSG00000084070
1	40396799	40396890	ENSE00002218781	2	+	ENSG00000084070
1	40406735	40406869	ENSE00003646230	2	+	ENSG00000084070
1	40408652	40408738	ENSE00003569195	2	+	ENSG00000084070
1	40409756	40409835	ENSE00000768397	2	+	ENSG00000084070
1	40413015	40413102	ENSE00000540397	2	+	ENSG00000084070
1	40413976	40414240	ENSG00000084070.1_M2	2	+	ENSG00000084070
1	40415271	40415381	ENSG00000084070.2_M2	2	+	ENSG00000084070
1	40416175	40416341	ENSE00000768412	2	+	ENSG00000084070
1	40416779	40417096	ENSE00000768419	2	+	ENSG00000084070
1	40421975	40423326	ENSG00000084070.3_M2	2	+	ENSG00000084070
1	40450101	40450175	ENSG00000187801.1_M2	2	+	ENSG00000187801
1	40450655	40451088	ENSG00000187801.2_M2	2	+	ENSG00000187801
1	40454202	40454288	ENSE00003526415	2	+	ENSG00000187801
1	40456944	40457439	ENSG00000187801.1_M3	2	+	ENSG00000187801
1	40462420	40463718	ENSG00000187801.1_M4	2	+	ENSG00000187801
1	40464318	40466767	ENSE00002582684	2	+	ENSG00000260920
1	40473054	40474059	ENSE00003756224	2	+	ENSG00000279667
1	40477214	40477894	ENSG00000187815.1_M2	2	+	ENSG00000187815
1	40479035	40479488	ENSG00000187815.2_M2	2	+	ENSG00000187815
1	40481762	40481854	ENSE00001191504	2	+	ENSG00000187815
1	40489087	40489214	ENSG00000187815.3_M2	2	+	ENSG00000187815
1	40489528	40489624	ENSE00003660708	2	+	ENSG00000187815
1	40490779	40491156	ENSE00001943045	2	+	ENSG00000187815
1	40493156	40493688	ENSE00001748398	2	-	ENSG00000238287
1	40494920	40496343	ENSG00000187815.4_M2	2	+	ENSG00000187815
1	40508588	40508661	ENSE00001605933	2	-	ENSG00000238287
1	40508740	40509790	ENSG00000164002.1_M12	2	+	ENSG00000164002
1	40514460	40514514	ENSE00001791904_F1	2	-	ENSG00000227278
1	40514634	40514799	ENSG00000164002.1_M8	2	+	ENSG00000164002
1	40515057	40515753	ENSG00000164002.1_M6	2	+	ENSG00000164002
1	40516119	40516556	ENSE00001080399_F3	2	+	ENSG00000164002
1	40516994	40517174	ENSE00001688016	2	-	ENSG00000238186
1	40531560	40531787	ENSG00000117010.1_M4	2	+	ENSG00000117010
1	40533142	40533181	ENSE00003481480	2	+	ENSG00000117010
1	40540585	40540712	ENSE00003583917	2	+	ENSG00000117010
1	40541313	40541710	ENSG00000117010.1_M2	2	+	ENSG00000117010
1	40544396	40545037	ENSG00000117010.2_M2	2	+	ENSG00000117010
1	40546561	40548169	ENSG00000117010.2_M4	2	+	ENSG00000117010
1	40563533	40563659	ENSE00001624943	2	+	ENSG00000236505
1	40593632	40594353	ENSE00001591238	2	-	ENSG00000233910
1	40628809	40628949	ENSE00000768609	2	-	ENSG00000117016
1	40629270	40629372	ENSE00000768608	2	-	ENSG00000117016
1	40633068	40633181	ENSE00000768607	2	-	ENSG00000117016
1	40635915	40636057	ENSE00000768606	2	-	ENSG00000117016
1	40641708	40641956	ENSE00001458398	2	-	ENSG00000117016
1	40647667	40647842	ENSG00000117016.2_M2	2	-	ENSG00000117016
1	40665393	40665657	ENSG00000117016.3_M2	2	-	ENSG00000117016
1	40669088	40669115	ENSE00001735638	2	-	ENSG00000237899
1	40669426	40669607	ENSE00001743881	2	-	ENSG00000237899
1	40673315	40673458	ENSE00001729609	2	-	ENSG00000237899
1	40681494	40681550	ENSE00001717528	2	-	ENSG00000237899
1	40690379	40691647	ENSE00003695989_F1	2	-	ENSG00000272145
1	40691867	40692007	ENSE00003695989_F2	2	-	ENSG00000272145
1	40692066	40692200	ENSG00000066136.1_M2	2	+	ENSG00000066136
1	40692289	40692347	ENSE00001597670	2	+	ENSG00000066136
1	40695605	40695745	ENSE00001458314	2	+	ENSG00000066136
1	40709356	40709616	ENSG00000066136.2_M2	2	+	ENSG00000066136
1	40712397	40712469	ENSE00001458313	2	+	ENSG00000066136
1	40712686	40712821	ENSE00001458317	2	+	ENSG00000066136
1	40721605	40721704	ENSE00001458311	2	+	ENSG00000066136
1	40723207	40723274	ENSE00001458310	2	+	ENSG00000066136
1	40723688	40723792	ENSE00001458309	2	+	ENSG00000066136
1	40734847	40735033	ENSE00002161001	2	+	ENSG00000066136
1	40735314	40735750	ENSG00000066136.3_M2	2	+	ENSG00000066136
1	40747533	40747605	ENSG00000066136.4_M2	2	+	ENSG00000066136
1	40754354	40754446	ENSE00001436867	2	+	ENSG00000198974
1	40757283	40757372	ENSE00001500233	2	+	ENSG00000207962
1	40757952	40758448	ENSG00000066136.1_M4	2	+	ENSG00000066136
1	40762887	40763046	ENSG00000066136.3_M3	2	+	ENSG00000066136
1	40763362	40763489	ENSE00001458323	2	+	ENSG00000066136
1	40766089	40766231	ENSE00001865910	2	+	ENSG00000066136
1	40766595	40767243	ENSG00000066136.1_M7	2	+	ENSG00000066136
1	40768645	40769415	ENSG00000066136.4_M3	2	+	ENSG00000066136
1	40770322	40771603	ENSG00000066136.1_M12	2	+	ENSG00000066136
1	40784011	40784407	ENSG00000117013.1_M2	2	+	ENSG00000117013
1	40804845	40805141	ENSE00002723388	2	+	ENSG00000264582
1	40817264	40817355	ENSE00000768602	2	+	ENSG00000117013
1	40818163	40818290	ENSE00000768601	2	+	ENSG00000117013
1	40818504	40818680	ENSE00001677156	2	+	ENSG00000117013
1	40818963	40818990	ENSE00001669733	2	+	ENSG00000117013
1	40819346	40819472	ENSE00003579961	2	+	ENSG00000117013
1	40819874	40819985	ENSE00003472039	2	+	ENSG00000117013
1	40820164	40820260	ENSE00003467350	2	+	ENSG00000117013
1	40822313	40822402	ENSE00003539830	2	+	ENSG00000117013
1	40824096	40824258	ENSE00003580561	2	+	ENSG00000117013
1	40826637	40826694	ENSE00002040687	2	+	ENSG00000117013
1	40831083	40831304	ENSE00003523659	2	+	ENSG00000117013
1	40833013	40833113	ENSE00003504988	2	+	ENSG00000117013
1	40834966	40835098	ENSE00003558944	2	+	ENSG00000117013
1	40837664	40837794	ENSE00003520306	2	+	ENSG00000117013
1	40838310	40840452	ENSG00000117013.1_M4	2	+	ENSG00000117013
1	40861050	40862366	ENSE00001458283	2	-	ENSG00000179862
1	40863913	40863952	ENSE00001773453	2	+	ENSG00000229528
1	40864167	40864395	ENSE00001745483	2	+	ENSG00000229528
1	40876466	40876670	ENSE00001728642	2	+	ENSG00000229528
1	40938103	40938578	ENSE00001775534	2	-	ENSG00000228940
1	40938868	40939106	ENSE00001735709	2	-	ENSG00000228940
1	40939555	40939763	ENSE00001680474	2	-	ENSG00000228940
1	40942250	40942515	ENSE00001640258	2	-	ENSG00000233118
1	40979334	40979829	ENSE00001458274	2	+	ENSG00000171793
1	40980107	40980561	ENSE00001955094	2	+	ENSG00000171793
1	40980584	40981229	ENSE00001912876	2	+	ENSG00000171793
1	40981926	40981994	ENSE00001938967	2	+	ENSG00000171793
1	40983160	40983456	ENSG00000171793.1_M3	2	+	ENSG00000171793
1	40984820	40984991	ENSG00000171793.1_M2	2	+	ENSG00000171793
1	40987371	40987472	ENSE00003549024	2	+	ENSG00000171793
1	40988496	40988710	ENSG00000171793.2_M2	2	+	ENSG00000171793
1	40991164	40991248	ENSE00003482851	2	+	ENSG00000171793
1	40991764	40991845	ENSG00000171793.3_M2	2	+	ENSG00000171793
1	40995916	40996068	ENSG00000171793.4_M2	2	+	ENSG00000171793
1	40997124	40997526	ENSG00000171793.5_M2	2	+	ENSG00000171793
1	41000812	41001117	ENSG00000171793.2_M3	2	+	ENSG00000171793
1	41001538	41001584	ENSE00001821353	2	+	ENSG00000171793
1	41002159	41002254	ENSG00000171793.6_M2	2	+	ENSG00000171793
1	41003113	41003176	ENSG00000171793.7_M2	2	+	ENSG00000171793
1	41003980	41004250	ENSE00001864923	2	+	ENSG00000171793
1	41006050	41006094	ENSG00000171793.8_M2	2	+	ENSG00000171793
1	41007448	41007545	ENSE00003608740	2	+	ENSG00000171793
1	41008658	41008890	ENSG00000171793.3_M3	2	+	ENSG00000171793
1	41009444	41009589	ENSE00003573160	2	+	ENSG00000171793
1	41010160	41010254	ENSE00003631093	2	+	ENSG00000171793
1	41011657	41012565	ENSG00000171793.4_M3	2	+	ENSG00000171793
1	41014589	41015596	ENSE00003768246_F1	2	+	ENSG00000281207
1	41016228	41017233	ENSE00003768246_F2	2	+	ENSG00000281207
1	41017377	41017634	ENSE00003768246_F3	2	+	ENSG00000281207
1	41018156	41018401	ENSE00003768246_F4	2	+	ENSG00000281207
1	41027199	41028319	ENSG00000010803.1_M5	2	-	ENSG00000010803
1	41028712	41028726	ENSG00000010803.1_M2	2	-	ENSG00000010803
1	41033982	41034048	ENSE00003658248	2	-	ENSG00000010803
1	41037361	41037541	ENSG00000010803.2_M2	2	-	ENSG00000010803
1	41038045	41038077	ENSE00003771847	2	+	ENSG00000281207
1	41041310	41041565	ENSG00000010803.3_M2	2	-	ENSG00000010803
1	41043114	41043890	ENSE00003764288	2	+	ENSG00000281207
1	41045712	41045836	ENSE00001874040	2	-	ENSG00000010803
1	41046406	41046669	ENSG00000010803.1_M3	2	-	ENSG00000010803
1	41048689	41048890	ENSG00000010803.4_M2	2	-	ENSG00000010803
1	41070594	41070721	ENSG00000010803.5_M2	2	-	ENSG00000010803
1	41075218	41075451	ENSE00000768714	2	-	ENSG00000010803
1	41098637	41099136	ENSE00001546198	2	+	ENSG00000215893
1	41113282	41113526	ENSE00000768876	2	-	ENSG00000010803
1	41116921	41117010	ENSE00000870127	2	-	ENSG00000010803
1	41142877	41143112	ENSE00003491976	2	-	ENSG00000010803
1	41151613	41151684	ENSE00003526466	2	-	ENSG00000010803
1	41152598	41152741	ENSG00000010803.6_M2	2	-	ENSG00000010803
1	41159724	41159933	ENSG00000010803.7_M2	2	-	ENSG00000010803
1	41160874	41160898	ENSE00003476485	2	-	ENSG00000010803
1	41161363	41161481	ENSG00000010803.2_M3	2	-	ENSG00000010803
1	41162778	41163017	ENSE00001458168	2	-	ENSG00000010803
1	41185983	41186250	ENSG00000010803.8_M2	2	-	ENSG00000010803
1	41242058	41242154	ENSG00000010803.3_M3	2	-	ENSG00000010803
1	41242372	41242706	ENSG00000235358.1_M2	2	+	ENSG00000235358
1	41260742	41260873	ENSG00000235358.2_M2	2	+	ENSG00000235358
1	41263840	41264108	ENSE00001640799	2	+	ENSG00000235358
1	41264400	41264549	ENSG00000235358.3_M2	2	+	ENSG00000235358
1	41264558	41264862	ENSE00001771355_F1	2	-	ENSG00000213987
1	41284284	41284861	ENSE00001685956	2	+	ENSG00000235358
1	41361921	41362344	ENSE00001458165	2	+	ENSG00000204060
1	41375003	41375252	ENSE00001606581	2	-	ENSG00000229901
1	41375524	41375669	ENSE00001801673	2	-	ENSG00000229901
1	41466936	41467028	ENSE00002089031	2	-	ENSG00000252563
1	41478774	41479502	ENSG00000127129.1_M3	2	-	ENSG00000127129
1	41480700	41480875	ENSE00001921951	2	-	ENSG00000127129
1	41481094	41481193	ENSE00003547805	2	-	ENSG00000127129
1	41482465	41482588	ENSE00003490806	2	-	ENSG00000127129
1	41482909	41483078	ENSE00001827189	2	-	ENSG00000127129
1	41483749	41483801	ENSE00001913466	2	-	ENSG00000127129
1	41484046	41484203	ENSG00000127129.2_M3	2	-	ENSG00000127129
1	41484537	41484673	ENSG00000127129.1_M2	2	-	ENSG00000127129
1	41506364	41511266	ENSG00000127124.1_M3	2	-	ENSG00000127124
1	41512815	41513750	ENSE00003551914	2	-	ENSG00000127124
1	41518401	41518488	ENSE00003589587	2	-	ENSG00000127124
1	41524734	41524910	ENSE00000870144	2	-	ENSG00000127124
1	41542068	41544310	ENSE00001802140	2	+	ENSG00000230638
1	41575543	41575689	ENSE00003615146	2	-	ENSG00000127124
1	41579736	41585318	ENSG00000127124.1_M2	2	-	ENSG00000127124
1	41628748	41628947	ENSE00001391323	2	-	ENSG00000127124
1	41700915	41700995	ENSE00001458150	2	-	ENSG00000127124
1	41847190	41848445	ENSG00000127124.2_M2	2	-	ENSG00000127124
1	41848870	41849089	ENSE00001941552	2	-	ENSG00000127124
1	41864577	41864648	ENSE00001901017	2	-	ENSG00000127124
1	41865547	41865615	ENSE00001950498	2	-	ENSG00000127124
1	41869546	41869630	ENSE00001941676	2	-	ENSG00000127124
1	41918412	41918707	ENSG00000127124.1_M4	2	-	ENSG00000127124
1	42035806	42035925	ENSE00001935192	2	-	ENSG00000127124
1	42040596	42041729	ENSE00001783427	2	+	ENSG00000227538
1	42140634	42140695	ENSE00001686144	2	+	ENSG00000228776
1	42140998	42141391	ENSE00001747874	2	+	ENSG00000228776
1	42153420	42153540	ENSE00001458144	2	+	ENSG00000044012
1	42154679	42154866	ENSE00000768944	2	+	ENSG00000044012
1	42155534	42155824	ENSE00000870150	2	+	ENSG00000044012
1	42162690	42162970	ENSE00000870151	2	-	ENSG00000197273
1	42163402	42163610	ENSE00000870152	2	-	ENSG00000197273
1	42164637	42164718	ENSE00000870153	2	-	ENSG00000197273
1	42176538	42179825	ENSG00000198815.1_M2	2	-	ENSG00000198815
1	42181916	42182024	ENSE00000870156	2	-	ENSG00000198815
1	42188736	42189809	ENSG00000198815.1_M3	2	-	ENSG00000198815
1	42191302	42191719	ENSG00000198815.2_M2	2	-	ENSG00000198815
1	42194889	42195064	ENSG00000198815.3_M2	2	-	ENSG00000198815
1	42199101	42199230	ENSE00000956591	2	-	ENSG00000198815
1	42205761	42206011	ENSG00000198815.4_M2	2	-	ENSG00000198815
1	42227882	42227966	ENSE00001270464	2	-	ENSG00000198815
1	42264930	42265189	ENSG00000198815.5_M2	2	-	ENSG00000198815
1	42278347	42278672	ENSG00000198815.6_M2	2	-	ENSG00000198815
1	42311049	42311110	ENSE00002267420	2	-	ENSG00000198815
1	42315345	42315459	ENSG00000198815.7_M2	2	-	ENSG00000198815
1	42323683	42323827	ENSE00001458127	2	-	ENSG00000198815
1	42334924	42334965	ENSE00001458128	2	-	ENSG00000198815
1	42335058	42335232	ENSG00000198815.2_M3	2	-	ENSG00000198815
1	42335385	42335595	ENSE00001662567	2	-	ENSG00000227527
1	42335625	42335877	ENSE00001458135	2	-	ENSG00000198815
1	42337925	42338376	ENSE00001805423	2	-	ENSG00000227527
1	42380794	42381097	ENSG00000177181.1_M2	2	+	ENSG00000177181
1	42396439	42396500	ENSE00001738272	2	+	ENSG00000177181
1	42399403	42399634	ENSE00003613413	2	+	ENSG00000177181
1	42404510	42404597	ENSE00001299279	2	+	ENSG00000177181
1	42409983	42410187	ENSG00000177181.2_M2	2	+	ENSG00000177181
1	42412397	42412794	ENSE00001732948	2	-	ENSG00000235002
1	42414483	42422578	ENSE00001585281	2	+	ENSG00000177181
1	42430328	42430858	ENSG00000066185.1_M2	2	-	ENSG00000066185
1	42432859	42433288	ENSG00000066185.2_M2	2	-	ENSG00000066185
1	42435273	42435522	ENSG00000066185.3_M2	2	-	ENSG00000066185
1	42436420	42436543	ENSE00003535831	2	-	ENSG00000066185
1	42439855	42440025	ENSE00003580518	2	-	ENSG00000066185
1	42448466	42448638	ENSE00000870169	2	-	ENSG00000066185
1	42449917	42450059	ENSE00003629184	2	-	ENSG00000066185
1	42455887	42456116	ENSG00000066185.1_M3	2	-	ENSG00000066185
1	42456267	42456499	ENSE00001458101_F1	2	+	ENSG00000127125
1	42456538	42457567	ENSG00000127125.1_M8	2	+	ENSG00000127125
1	42459602	42460414	ENSG00000127125.1_M5	2	+	ENSG00000127125
1	42467743	42467782	ENSE00001956729	2	+	ENSG00000186409
1	42468659	42468718	ENSE00001932387	2	+	ENSG00000186409
1	42473121	42473560	ENSG00000186409.2_M3	2	+	ENSG00000186409
1	42480460	42480566	ENSE00001942686	2	+	ENSG00000186409
1	42482655	42482996	ENSG00000186409.1_M4	2	+	ENSG00000186409
1	42489928	42490229	ENSG00000186409.1_M2	2	+	ENSG00000186409
1	42491738	42492493	ENSE00001644341	2	+	ENSG00000230116
1	42497097	42497213	ENSG00000186409.2_M2	2	+	ENSG00000186409
1	42498817	42498916	ENSE00001929478	2	+	ENSG00000186409
1	42529601	42529721	ENSE00002082765	2	+	ENSG00000186409
1	42533878	42533951	ENSE00001879898	2	+	ENSG00000186409
1	42534888	42534989	ENSE00001508513	2	+	ENSG00000186409
1	42536475	42537985	ENSG00000186409.1_M5	2	+	ENSG00000186409
1	42539172	42539310	ENSE00003485527	2	+	ENSG00000186409
1	42545409	42545579	ENSE00003503454	2	+	ENSG00000186409
1	42556155	42556405	ENSE00003465826	2	+	ENSG00000186409
1	42558138	42558276	ENSE00001922289	2	+	ENSG00000186409
1	42566295	42566475	ENSE00003458410	2	+	ENSG00000186409
1	42570969	42571390	ENSE00001805485	2	+	ENSG00000236180
1	42577019	42577229	ENSG00000186409.3_M2	2	+	ENSG00000186409
1	42580831	42580981	ENSE00002060415	2	+	ENSG00000186409
1	42581359	42581514	ENSG00000186409.2_M4	2	+	ENSG00000186409
1	42589320	42595573	ENSG00000186409.3_M3	2	+	ENSG00000186409
1	42610977	42611090	ENSE00003468561	2	+	ENSG00000186409
1	42637236	42637378	ENSE00003628742	2	+	ENSG00000186409
1	42642472	42642609	ENSE00003462819	2	+	ENSG00000186409
1	42644692	42644807	ENSE00003641412	2	+	ENSG00000186409
1	42646134	42646317	ENSE00003494500	2	+	ENSG00000186409
1	42653375	42653443	ENSE00003561767	2	+	ENSG00000186409
1	42653817	42654664	ENSG00000186409.2_M5	2	+	ENSG00000186409
1	42658424	42658908	ENSG00000171960.1_M5	2	+	ENSG00000171960
1	42659227	42659566	ENSG00000171960.2_M5	2	+	ENSG00000171960
1	42660861	42660955	ENSG00000171960.1_M2	2	+	ENSG00000171960
1	42666546	42666587	ENSE00001144169	2	+	ENSG00000171960
1	42676583	42676758	ENSE00001847781	2	+	ENSG00000171960
1	42678734	42678869	ENSE00001665838	2	+	ENSG00000234917
1	42681193	42681659	ENSE00001694935	2	+	ENSG00000234917
1	42733092	42736030	ENSG00000164007.1_M4	2	-	ENSG00000164007
1	42738228	42738313	ENSE00001080455	2	-	ENSG00000164007
1	42738420	42738585	ENSE00001080458	2	-	ENSG00000164007
1	42739840	42740254	ENSG00000164007.1_M2	2	-	ENSG00000164007
1	42746334	42747576	ENSG00000117385.1_M9	2	-	ENSG00000117385
1	42747722	42747798	ENSG00000117385.1_M2	2	-	ENSG00000117385
1	42748199	42748743	ENSG00000117385.2_M2	2	-	ENSG00000117385
1	42749900	42750336	ENSG00000117385.3_M2	2	-	ENSG00000117385
1	42751640	42751834	ENSG00000117385.4_M2	2	-	ENSG00000117385
1	42752273	42752369	ENSE00003574659	2	-	ENSG00000117385
1	42752536	42752664	ENSE00003482171	2	-	ENSG00000117385
1	42754868	42755217	ENSG00000117385.1_M7	2	-	ENSG00000117385
1	42755547	42755637	ENSE00003541057	2	-	ENSG00000117385
1	42756400	42756455	ENSE00001810577	2	-	ENSG00000117385
1	42757782	42757945	ENSG00000117385.5_M2	2	-	ENSG00000117385
1	42758851	42758983	ENSE00003510103	2	-	ENSG00000117385
1	42759200	42759393	ENSG00000117385.1_M3	2	-	ENSG00000117385
1	42759985	42762475	ENSG00000117385.1_M4	2	-	ENSG00000117385
1	42766506	42767084	ENSG00000117385.2_M7	2	-	ENSG00000117385
1	42767268	42767291	ENSE00001458016_F1	2	+	ENSG00000164008
1	42767390	42767508	ENSE00003601532_F1	2	+	ENSG00000283580
1	42769677	42769827	ENSE00001914520	2	+	ENSG00000164008
1	42773186	42773545	ENSE00001869903_F1	2	+	ENSG00000164008
1	42774736	42774868	ENSG00000164008.1_M2	2	+	ENSG00000164008
1	42775522	42775747	ENSE00001458015_F1	2	+	ENSG00000164008
1	42775812	42776169	ENSE00001700028	2	-	ENSG00000228452
1	42776663	42776790	ENSE00001663068	2	-	ENSG00000228452
1	42785006	42785082	ENSG00000274386.1_M2	2	+	ENSG00000274386
1	42787989	42788064	ENSE00003742095	2	+	ENSG00000274386
1	42789267	42789485	ENSE00003745537	2	+	ENSG00000274386
1	42792804	42792902	ENSE00003510152	2	+	ENSG00000274386
1	42793600	42793744	ENSG00000274386.2_M2	2	+	ENSG00000274386
1	42794493	42794613	ENSE00001804574_F1	2	+	ENSG00000274386
1	42796559	42796794	ENSE00003634863	2	+	ENSG00000274386
1	42798097	42800818	ENSG00000274386.1_M3	2	+	ENSG00000274386
1	42803331	42803409	ENSE00003796038	2	+	ENSG00000274386
1	42805384	42805459	ENSE00003798287	2	+	ENSG00000274386
1	42807051	42807500	ENSG00000177868.1_M2	2	-	ENSG00000177868
1	42809027	42809135	ENSE00003795337	2	+	ENSG00000274386
1	42813409	42813904	ENSE00001899759	2	-	ENSG00000177868
1	42816210	42816330	ENSE00003800919	2	+	ENSG00000274386
1	42816430	42816534	ENSE00003513581_F1	2	-	ENSG00000177868
1	42816580	42816619	ENSE00003800257_F1	2	+	ENSG00000274386
1	42816753	42816804	ENSE00001458012	2	-	ENSG00000177868
1	42817123	42817189	ENSG00000164010.1_M2	2	+	ENSG00000164010
1	42824435	42824752	ENSE00001905835	2	+	ENSG00000164010
1	42825559	42825790	ENSG00000164010.1_M3	2	+	ENSG00000164010
1	42829914	42831115	ENSG00000164010.2_M3	2	+	ENSG00000164010
1	42834680	42835037	ENSE00001727555_F1	2	-	ENSG00000228192
1	42835131	42835154	ENSE00003496576_F1	2	+	ENSG00000164010
1	42835731	42835764	ENSG00000164010.3_M2	2	+	ENSG00000164010
1	42836927	42837157	ENSE00001804877_F1	2	-	ENSG00000228192
1	42837178	42837190	ENSE00003471426_F1	2	+	ENSG00000164010
1	42837669	42837939	ENSE00001770182	2	-	ENSG00000228192
1	42840032	42840053	ENSE00003477127	2	+	ENSG00000164010
1	42840151	42840178	ENSE00003468772	2	+	ENSG00000164010
1	42840269	42840296	ENSE00003529439	2	+	ENSG00000164010
1	42841897	42842013	ENSE00001660571	2	-	ENSG00000228192
1	42842516	42842774	ENSG00000164010.3_M3	2	+	ENSG00000164010
1	42842916	42843403	ENSG00000164010.4_M3	2	+	ENSG00000164010
1	42843450	42844510	ENSG00000164010.5_M3	2	+	ENSG00000164010
1	42844684	42844989	ENSG00000164010.6_M3	2	+	ENSG00000164010
1	42846256	42846422	ENSG00000228192.1_M3	2	-	ENSG00000228192
1	42846572	42846657	ENSG00000164011.1_M5	2	+	ENSG00000164011
1	42849290	42849413	ENSE00001457978	2	+	ENSG00000164011
1	42849554	42849742	ENSG00000164011.1_M2	2	+	ENSG00000164011
1	42850658	42850743	ENSG00000164011.2_M2	2	+	ENSG00000164011
1	42850922	42852477	ENSG00000164011.1_M4	2	+	ENSG00000164011
1	42886596	42887315	ENSE00001602671	2	-	ENSG00000233708
1	42887350	42887744	ENSE00001668434	2	-	ENSG00000233708
1	42887785	42887885	ENSE00001682781	2	-	ENSG00000233708
1	42887896	42888500	ENSE00001620375	2	-	ENSG00000233708
1	42888622	42888767	ENSE00001780240	2	-	ENSG00000233708
1	42891093	42892364	ENSE00001774040	2	-	ENSG00000237090
1	42892375	42892430	ENSE00001659905	2	-	ENSG00000237090
1	42903231	42903912	ENSE00001677716	2	+	ENSG00000225099
1	42925374	42927241	ENSG00000117394.1_M3	2	-	ENSG00000117394
1	42927604	42927808	ENSE00000769554	2	-	ENSG00000117394
1	42928931	42929033	ENSE00000769555	2	-	ENSG00000117394
1	42929209	42929314	ENSE00000769556	2	-	ENSG00000117394
1	42929592	42929780	ENSE00000769557	2	-	ENSG00000117394
1	42929872	42930035	ENSE00000769558	2	-	ENSG00000117394
1	42930318	42930866	ENSG00000117394.2_M3	2	-	ENSG00000117394
1	42930959	42931206	ENSG00000117394.1_M2	2	-	ENSG00000117394
1	42942965	42943321	ENSG00000117394.3_M3	2	-	ENSG00000117394
1	42951615	42952016	ENSG00000117394.2_M2	2	-	ENSG00000117394
1	42952201	42952641	ENSE00003808747	2	-	ENSG00000284138
1	42958633	42959048	ENSG00000117394.1_M5	2	-	ENSG00000117394
1	42959294	42959539	ENSG00000227533.1_M2	2	+	ENSG00000227533
1	42959577	42959593	ENSE00003807005_F1	2	-	ENSG00000283973
1	42960448	42960551	ENSE00003808574	2	-	ENSG00000283973
1	42961038	42961140	ENSE00003806011	2	-	ENSG00000283973
1	42961249	42961471	ENSE00003808830	2	-	ENSG00000283973
1	42961723	42961864	ENSG00000283973.1_M2	2	-	ENSG00000283973
1	42970248	42970394	ENSE00001777132	2	+	ENSG00000227533
1	42973973	42976428	ENSG00000227533.2_M2	2	+	ENSG00000227533
1	42983124	42983358	ENSE00001611104	2	+	ENSG00000227533
1	43023548	43023637	ENSE00003793505	2	-	ENSG00000283136
1	43104085	43104497	ENSE00003712163	2	+	ENSG00000277513
1	43145152	43145297	ENSE00001583743	2	+	ENSG00000186973
1	43147866	43148091	ENSG00000186973.1_M4	2	+	ENSG00000186973
1	43150760	43150820	ENSE00003487064	2	+	ENSG00000186973
1	43152757	43152979	ENSG00000186973.1_M3	2	+	ENSG00000186973
1	43156205	43156396	ENSG00000186973.1_M2	2	+	ENSG00000186973
1	43164174	43164493	ENSG00000117395.1_M3	2	-	ENSG00000117395
1	43164642	43164805	ENSE00003554352	2	-	ENSG00000117395
1	43166825	43166919	ENSE00003573181	2	-	ENSG00000117395
1	43167159	43167235	ENSE00003485480	2	-	ENSG00000117395
1	43168938	43169028	ENSE00003478492	2	-	ENSG00000117395
1	43170755	43171651	ENSG00000117395.1_M7	2	-	ENSG00000117395
1	43171712	43171969	ENSG00000117395.1_M2	2	-	ENSG00000117395
1	43172052	43172148	ENSG00000117395.1_M4	2	-	ENSG00000117395
1	43172453	43172570	ENSG00000117395.2_M2	2	-	ENSG00000117395
1	43172719	43172731	ENSE00001945098_F1	2	-	ENSG00000117395
1	43172863	43172910	ENSG00000243710.1_M2	2	+	ENSG00000243710
1	43177120	43177211	ENSE00002171590	2	+	ENSG00000243710
1	43181533	43181681	ENSG00000243710.2_M2	2	+	ENSG00000243710
1	43181784	43181850	ENSE00003557436_F2	2	+	ENSG00000243710
1	43183590	43183877	ENSG00000243710.3_M2	2	+	ENSG00000243710
1	43184877	43185356	ENSG00000243710.4_M2	2	+	ENSG00000243710
1	43186706	43186859	ENSG00000243710.5_M2	2	+	ENSG00000243710
1	43194683	43194949	ENSE00001844164	2	-	ENSG00000117395
1	43196416	43196536	ENSE00001437133	2	+	ENSG00000199240
1	43197552	43197692	ENSE00003598191	2	+	ENSG00000243710
1	43198480	43198646	ENSE00003487355	2	+	ENSG00000243710
1	43199389	43199503	ENSE00003529557	2	+	ENSG00000243710
1	43206345	43206392	ENSE00001815403	2	-	ENSG00000117395
1	43206719	43206932	ENSE00003465705	2	+	ENSG00000243710
1	43209742	43210878	ENSG00000243710.1_M3	2	+	ENSG00000243710
1	43215254	43215265	ENSE00001713920_F1	2	+	ENSG00000243710
1	43215393	43215416	ENSG00000243710.6_M2	2	+	ENSG00000243710
1	43219381	43219631	ENSG00000243710.7_M2	2	+	ENSG00000243710
1	43221371	43221465	ENSE00003465852	2	+	ENSG00000243710
1	43222104	43222295	ENSG00000243710.8_M2	2	+	ENSG00000243710
1	43222823	43222997	ENSE00001783598	2	+	ENSG00000243710
1	43224045	43224204	ENSE00001677556	2	+	ENSG00000243710
1	43226982	43227126	ENSE00001779915	2	+	ENSG00000243710
1	43232065	43232164	ENSE00003732353	2	+	ENSG00000243710
1	43232507	43232624	ENSE00001794113	2	+	ENSG00000243710
1	43234278	43234413	ENSE00001552359	2	+	ENSG00000243710
1	43234494	43234638	ENSE00001457941	2	+	ENSG00000243710
1	43243226	43243359	ENSE00001457939	2	+	ENSG00000243710
1	43250218	43250391	ENSE00001848983	2	-	ENSG00000117395
1	43253976	43254358	ENSG00000243710.9_M2	2	+	ENSG00000243710
1	43269993	43270085	ENSG00000179178.1_M3	2	+	ENSG00000179178
1	43270585	43270820	ENSG00000179178.2_M3	2	+	ENSG00000179178
1	43270945	43271164	ENSE00001786361	2	+	ENSG00000179178
1	43272183	43272339	ENSE00001254439	2	+	ENSG00000179178
1	43272577	43274002	ENSG00000179178.1_M2	2	+	ENSG00000179178
1	43281882	43283107	ENSG00000253313.1_M2	2	-	ENSG00000253313
1	43283251	43283368	ENSE00002252496	2	-	ENSG00000253313
1	43285443	43285617	ENSG00000253313.2_M2	2	-	ENSG00000253313
1	43300992	43301129	ENSG00000066056.1_M2	2	+	ENSG00000066056
1	43302449	43302513	ENSE00001894895	2	+	ENSG00000066056
1	43304850	43305343	ENSG00000066056.1_M3	2	+	ENSG00000066056
1	43306839	43306995	ENSE00001650032	2	+	ENSG00000066056
1	43307141	43307273	ENSE00003608472	2	+	ENSG00000066056
1	43307431	43307572	ENSE00003461878	2	+	ENSG00000066056
1	43307795	43307924	ENSE00001734882	2	+	ENSG00000066056
1	43308870	43308968	ENSE00002265947	2	+	ENSG00000066056
1	43308985	43309131	ENSG00000066056.2_M3	2	+	ENSG00000066056
1	43309387	43309532	ENSE00003557879	2	+	ENSG00000066056
1	43311670	43311829	ENSE00003509211	2	+	ENSG00000066056
1	43311993	43312131	ENSE00003502753	2	+	ENSG00000066056
1	43312304	43312601	ENSG00000066056.2_M2	2	+	ENSG00000066056
1	43313134	43314150	ENSG00000066056.1_M6	2	+	ENSG00000066056
1	43314382	43314478	ENSE00001906336	2	+	ENSG00000066056
1	43315160	43315291	ENSE00001821657	2	+	ENSG00000066056
1	43317198	43318072	ENSG00000066056.1_M5	2	+	ENSG00000066056
1	43319234	43320880	ENSG00000066056.2_M6	2	+	ENSG00000066056
1	43321268	43321309	ENSE00001803447	2	+	ENSG00000066056
1	43321395	43321492	ENSE00001752414	2	+	ENSG00000066056
1	43321615	43321715	ENSE00001758715	2	+	ENSG00000066056
1	43322650	43323108	ENSE00001457902	2	+	ENSG00000066056
1	43337848	43337927	ENSE00001888095	2	+	ENSG00000117400
1	43338098	43338231	ENSG00000117400.1_M2	2	+	ENSG00000117400
1	43338541	43338720	ENSE00000769674	2	+	ENSG00000117400
1	43339270	43339569	ENSE00000769673	2	+	ENSG00000117400
1	43339963	43340126	ENSE00000769672	2	+	ENSG00000117400
1	43346444	43346629	ENSE00000769670	2	+	ENSG00000117400
1	43346791	43346934	ENSE00000769669	2	+	ENSG00000117400
1	43348842	43349002	ENSE00000769667	2	+	ENSG00000117400
1	43349262	43349537	ENSG00000117400.2_M2	2	+	ENSG00000117400
1	43352215	43352303	ENSE00000769664	2	+	ENSG00000117400
1	43352517	43352772	ENSE00001324938	2	+	ENSG00000117400
1	43358418	43358658	ENSE00001780118	2	-	ENSG00000234694
1	43358954	43359006	ENSE00001188980	2	+	ENSG00000117399
1	43359012	43359396	ENSG00000117399.1_M2	2	+	ENSG00000117399
1	43359724	43360097	ENSG00000117399.1_M3	2	+	ENSG00000117399
1	43361057	43361245	ENSG00000117399.3_M2	2	+	ENSG00000117399
1	43363396	43364137	ENSG00000066322.1_M10	2	-	ENSG00000066322
1	43364323	43364460	ENSG00000066322.1_M2	2	-	ENSG00000066322
1	43364541	43364647	ENSG00000066322.1_M6	2	-	ENSG00000066322
1	43364715	43364794	ENSG00000066322.2_M2	2	-	ENSG00000066322
1	43364927	43365376	ENSG00000066322.2_M6	2	-	ENSG00000066322
1	43365563	43365623	ENSE00003473329	2	-	ENSG00000066322
1	43366267	43366587	ENSG00000066322.1_M4	2	-	ENSG00000066322
1	43367050	43367104	ENSE00001898580	2	-	ENSG00000066322
1	43367336	43367416	ENSE00001955323	2	-	ENSG00000066322
1	43367485	43367738	ENSG00000066322.3_M2	2	-	ENSG00000066322
1	43367914	43368074	ENSG00000066322.1_M7	2	-	ENSG00000066322
1	43385112	43385141	ENSE00001618104	2	+	ENSG00000229431
1	43385283	43385379	ENSE00001797225	2	+	ENSG00000229431
1	43385672	43386670	ENSG00000159479.2_M4	2	-	ENSG00000159479
1	43386857	43386998	ENSG00000159479.1_M2	2	-	ENSG00000159479
1	43387502	43387508	ENSG00000159479.2_M2	2	-	ENSG00000159479
1	43387647	43387664	ENSE00001681113_F1	2	+	ENSG00000229431
1	43388309	43388489	ENSG00000159479.3_M2	2	-	ENSG00000159479
1	43388705	43389155	ENSE00001690872	2	+	ENSG00000229431
1	43389758	43389808	ENSG00000159479.4_M2	2	-	ENSG00000159479
1	43389881	43389995	ENSG00000198198.1_M5	2	+	ENSG00000198198
1	43403176	43403302	ENSE00003503439	2	+	ENSG00000198198
1	43403600	43405951	ENSG00000198198.2_M5	2	+	ENSG00000198198
1	43406282	43406894	ENSE00001922016	2	+	ENSG00000198198
1	43409492	43410577	ENSG00000198198.1_M2	2	+	ENSG00000198198
1	43411990	43412791	ENSE00001784466	2	+	ENSG00000198198
1	43415081	43415213	ENSE00002611462	2	+	ENSG00000198198
1	43415959	43416101	ENSE00002586005	2	+	ENSG00000198198
1	43416534	43416641	ENSE00002610424	2	+	ENSG00000198198
1	43419733	43419961	ENSG00000198198.2_M2	2	+	ENSG00000198198
1	43420152	43420323	ENSE00002611870	2	+	ENSG00000198198
1	43420748	43420983	ENSG00000198198.3_M2	2	+	ENSG00000198198
1	43421173	43421303	ENSE00003458577	2	+	ENSG00000198198
1	43422082	43422225	ENSG00000198198.4_M2	2	+	ENSG00000198198
1	43422479	43422632	ENSE00003461600	2	+	ENSG00000198198
1	43422768	43422883	ENSE00003467764	2	+	ENSG00000198198
1	43423098	43423316	ENSE00003458682	2	+	ENSG00000198198
1	43424216	43424432	ENSE00003627925	2	+	ENSG00000198198
1	43424783	43424862	ENSE00003647869	2	+	ENSG00000198198
1	43425112	43425207	ENSE00003533882	2	+	ENSG00000198198
1	43425473	43425642	ENSE00003640694	2	+	ENSG00000198198
1	43425834	43425949	ENSE00003458508	2	+	ENSG00000198198
1	43426037	43426151	ENSE00003615023	2	+	ENSG00000198198
1	43426367	43426538	ENSG00000198198.5_M2	2	+	ENSG00000198198
1	43426714	43426809	ENSE00003538564	2	+	ENSG00000198198
1	43427055	43427179	ENSE00003579695	2	+	ENSG00000198198
1	43427280	43427445	ENSE00003458336	2	+	ENSG00000198198
1	43427529	43428118	ENSG00000198198.1_M3	2	+	ENSG00000198198
1	43428239	43429489	ENSG00000198198.6_M2	2	+	ENSG00000198198
1	43429702	43430103	ENSG00000198198.2_M3	2	+	ENSG00000198198
1	43430310	43430389	ENSE00003659539	2	+	ENSG00000198198
1	43430495	43430789	ENSG00000198198.7_M2	2	+	ENSG00000198198
1	43430948	43431090	ENSE00001249901	2	+	ENSG00000198198
1	43431130	43431372	ENSG00000198198.8_M2	2	+	ENSG00000198198
1	43431459	43431523	ENSE00001249884	2	+	ENSG00000198198
1	43431715	43431901	ENSG00000198198.9_M2	2	+	ENSG00000198198
1	43432271	43432439	ENSE00001249868	2	+	ENSG00000198198
1	43432476	43432604	ENSG00000198198.10_M2	2	+	ENSG00000198198
1	43432727	43432799	ENSE00001249850	2	+	ENSG00000198198
1	43432988	43433190	ENSG00000198198.11_M2	2	+	ENSG00000198198
1	43434385	43434485	ENSE00001249828	2	+	ENSG00000198198
1	43435199	43435329	ENSE00001249822	2	+	ENSG00000198198
1	43435707	43438193	ENSG00000198198.1_M8	2	+	ENSG00000198198
1	43438698	43438817	ENSE00003526932	2	+	ENSG00000198198
1	43438928	43439093	ENSE00003463403	2	+	ENSG00000198198
1	43439357	43439442	ENSE00003528144	2	+	ENSG00000198198
1	43439604	43439769	ENSG00000198198.12_M2	2	+	ENSG00000198198
1	43439880	43440048	ENSE00001249762	2	+	ENSG00000198198
1	43440452	43440586	ENSE00001249755	2	+	ENSG00000198198
1	43441213	43441380	ENSE00001249747	2	+	ENSG00000198198
1	43441503	43441601	ENSE00001249736	2	+	ENSG00000198198
1	43441685	43441818	ENSE00001249728	2	+	ENSG00000198198
1	43441999	43442130	ENSE00001249721	2	+	ENSG00000198198
1	43442267	43442368	ENSE00001249711	2	+	ENSG00000198198
1	43442441	43442618	ENSE00001249703	2	+	ENSG00000198198
1	43442818	43443086	ENSE00001249697	2	+	ENSG00000198198
1	43443187	43443267	ENSE00001249685	2	+	ENSG00000198198
1	43443351	43443477	ENSE00001249677	2	+	ENSG00000198198
1	43443596	43443796	ENSG00000198198.13_M2	2	+	ENSG00000198198
1	43445251	43445984	ENSG00000198198.3_M3	2	+	ENSG00000198198
1	43446178	43447168	ENSG00000198198.1_M4	2	+	ENSG00000198198
1	43447544	43447698	ENSE00003586376	2	+	ENSG00000198198
1	43447775	43447848	ENSE00001600795_F1	2	-	ENSG00000229372
1	43447932	43448102	ENSG00000198198.4_M3	2	+	ENSG00000198198
1	43448484	43448538	ENSE00001673790_F1	2	-	ENSG00000229372
1	43448644	43450171	ENSG00000198198.5_M3	2	+	ENSG00000198198
1	43450336	43451002	ENSG00000198198.3_M5	2	+	ENSG00000198198
1	43451544	43451647	ENSG00000198198.14_M2	2	+	ENSG00000198198
1	43451740	43451797	ENSG00000198198.15_M2	2	+	ENSG00000198198
1	43451847	43451934	ENSG00000198198.16_M2	2	+	ENSG00000198198
1	43454053	43454247	ENSE00001457811_F5	2	+	ENSG00000198198
1	43456577	43456995	ENSE00001798549	2	+	ENSG00000229348
1	43525186	43525257	ENSE00001820263	2	+	ENSG00000142949
1	43528561	43528756	ENSG00000142949.1_M2	2	+	ENSG00000142949
1	43530875	43531090	ENSG00000142949.1_M3	2	+	ENSG00000142949
1	43538197	43538277	ENSE00001369939	2	+	ENSG00000142949
1	43545030	43545166	ENSG00000142949.2_M2	2	+	ENSG00000142949
1	43553491	43553637	ENSG00000142949.2_M3	2	+	ENSG00000142949
1	43553799	43553941	ENSE00003597233	2	+	ENSG00000142949
1	43569589	43569778	ENSE00003510880	2	+	ENSG00000142949
1	43575909	43575927	ENSE00001687296	2	+	ENSG00000142949
1	43578809	43580078	ENSG00000142949.1_M4	2	+	ENSG00000142949
1	43582479	43582621	ENSE00001921435	2	+	ENSG00000142949
1	43583081	43583093	ENSE00001863563	2	+	ENSG00000142949
1	43588730	43589000	ENSE00003595829	2	+	ENSG00000142949
1	43590971	43591553	ENSG00000142949.1_M5	2	+	ENSG00000142949
1	43591811	43591948	ENSE00003567951	2	+	ENSG00000142949
1	43597747	43598053	ENSE00000957341	2	+	ENSG00000142949
1	43598073	43598913	ENSG00000142949.3_M3	2	+	ENSG00000142949
1	43602070	43602097	ENSE00000957343	2	+	ENSG00000142949
1	43603415	43603533	ENSG00000142949.3_M2	2	+	ENSG00000142949
1	43603610	43604189	ENSE00003522250	2	+	ENSG00000142949
1	43604902	43605000	ENSE00003524482	2	+	ENSG00000142949
1	43605189	43605443	ENSE00003467902	2	+	ENSG00000142949
1	43605528	43605622	ENSG00000142949.4_M2	2	+	ENSG00000142949
1	43606239	43606458	ENSE00003518747	2	+	ENSG00000142949
1	43606813	43606968	ENSG00000142949.5_M2	2	+	ENSG00000142949
1	43609382	43609498	ENSE00003516850	2	+	ENSG00000142949
1	43612767	43612800	ENSE00001457721	2	+	ENSG00000142949
1	43613139	43613715	ENSG00000142949.6_M2	2	+	ENSG00000142949
1	43617735	43617911	ENSE00003626070	2	+	ENSG00000142949
1	43618629	43618749	ENSE00003465004	2	+	ENSG00000142949
1	43619047	43619202	ENSE00003543990	2	+	ENSG00000142949
1	43619287	43619573	ENSE00003493718	2	+	ENSG00000142949
1	43619679	43619858	ENSE00003463090	2	+	ENSG00000142949
1	43620094	43620579	ENSG00000142949.4_M3	2	+	ENSG00000142949
1	43620837	43620992	ENSE00003497579	2	+	ENSG00000142949
1	43621096	43621232	ENSE00003503771	2	+	ENSG00000142949
1	43621934	43623666	ENSG00000142949.1_M7	2	+	ENSG00000142949
1	43650157	43650252	ENSE00001894244	2	+	ENSG00000066135
1	43650535	43650674	ENSE00001942584	2	+	ENSG00000066135
1	43653136	43653313	ENSG00000066135.1_M2	2	+	ENSG00000066135
1	43653662	43653799	ENSE00001821205	2	+	ENSG00000066135
1	43655590	43655766	ENSE00003515080	2	+	ENSG00000066135
1	43660297	43660412	ENSE00003506807	2	+	ENSG00000066135
1	43662893	43663087	ENSE00003565547	2	+	ENSG00000066135
1	43665695	43665745	ENSE00003578520	2	+	ENSG00000066135
1	43666284	43666555	ENSG00000066135.2_M2	2	+	ENSG00000066135
1	43666953	43667091	ENSG00000066135.1_M3	2	+	ENSG00000066135
1	43667771	43668019	ENSE00000957383	2	+	ENSG00000066135
1	43669099	43669299	ENSE00000957384	2	+	ENSG00000066135
1	43671504	43671875	ENSE00000957385	2	+	ENSG00000066135
1	43683683	43683804	ENSE00001080538	2	+	ENSG00000066135
1	43688913	43689095	ENSE00000957387	2	+	ENSG00000066135
1	43690589	43691049	ENSG00000066135.3_M2	2	+	ENSG00000066135
1	43691495	43691572	ENSE00003517029	2	+	ENSG00000066135
1	43692255	43692311	ENSG00000066135.4_M2	2	+	ENSG00000066135
1	43693993	43694102	ENSE00001143030	2	+	ENSG00000066135
1	43694708	43694894	ENSE00001143023	2	+	ENSG00000066135
1	43697842	43698013	ENSE00001080535	2	+	ENSG00000066135
1	43699764	43700063	ENSG00000236200.1_M2	2	-	ENSG00000236200
1	43702096	43702728	ENSG00000236200.2_M2	2	-	ENSG00000236200
1	43703394	43703616	ENSG00000236200.3_M2	2	-	ENSG00000236200
1	43703647	43703736	ENSE00001080539_F1	2	+	ENSG00000066135
1	43704019	43704112	ENSE00001080536	2	+	ENSG00000066135
1	43704229	43704313	ENSE00001841454_F1	2	+	ENSG00000066135
1	43704746	43705515	ENSE00001841454_F2	2	+	ENSG00000066135
1	43705823	43705996	ENSE00002169025	2	+	ENSG00000126091
1	43707058	43707341	ENSG00000236200.4_M2	2	-	ENSG00000236200
1	43707532	43707693	ENSG00000126091.1_M7	2	+	ENSG00000126091
1	43708107	43708138	ENSE00001593617	2	-	ENSG00000236200
1	43709391	43709535	ENSE00001652001	2	-	ENSG00000229444
1	43718993	43719126	ENSE00001703141	2	-	ENSG00000229444
1	43720470	43720551	ENSE00001605748	2	-	ENSG00000229444
1	43727232	43727343	ENSE00001683972	2	-	ENSG00000229444
1	43736232	43736425	ENSG00000126091.1_M4	2	+	ENSG00000126091
1	43743470	43743741	ENSE00001677568	2	+	ENSG00000233674
1	43771883	43771999	ENSE00001849687	2	+	ENSG00000126091
1	43792101	43792149	ENSG00000126091.1_M2	2	+	ENSG00000126091
1	43801281	43801545	ENSG00000126091.2_M2	2	+	ENSG00000126091
1	43814890	43814933	ENSE00003536452	2	+	ENSG00000126091
1	43824730	43824892	ENSG00000126091.3_M2	2	+	ENSG00000126091
1	43838218	43838311	ENSG00000126091.1_M3	2	+	ENSG00000126091
1	43838621	43838683	ENSE00003797398	2	+	ENSG00000283477
1	43850299	43851611	ENSE00001795602	2	-	ENSG00000224751
1	43858134	43858308	ENSE00001950750	2	+	ENSG00000126091
1	43879026	43879231	ENSE00002142596	2	+	ENSG00000126091
1	43879334	43879507	ENSE00003469456	2	+	ENSG00000126091
1	43894382	43894477	ENSE00003531232	2	+	ENSG00000126091
1	43898234	43898298	ENSE00003503973	2	+	ENSG00000126091
1	43899167	43899289	ENSG00000126091.4_M2	2	+	ENSG00000126091
1	43899508	43899727	ENSG00000126091.2_M3	2	+	ENSG00000126091
1	43900748	43900833	ENSE00001879640	2	+	ENSG00000126091
1	43919931	43920550	ENSG00000126091.1_M5	2	+	ENSG00000126091
1	43920781	43920928	ENSE00003517450	2	+	ENSG00000126091
1	43930018	43931165	ENSG00000126091.2_M7	2	+	ENSG00000126091
1	43933319	43933885	ENSG00000117407.1_M5	2	+	ENSG00000117407
1	43934111	43934260	ENSG00000117407.1_M3	2	+	ENSG00000117407
1	43934386	43934536	ENSE00001930088	2	+	ENSG00000117407
1	43935806	43937241	ENSG00000117407.1_M11	2	+	ENSG00000117407
1	43944369	43944796	ENSG00000237950.1_M4	2	-	ENSG00000237950
1	43946243	43946302	ENSG00000237950.1_M2	2	-	ENSG00000237950
1	43946480	43946551	ENSE00001649882	2	-	ENSG00000237950
1	43946938	43947684	ENSG00000117408.1_M3	2	+	ENSG00000117408
1	43949371	43950153	ENSG00000117408.2_M3	2	+	ENSG00000117408
1	43953216	43953483	ENSE00001862951	2	+	ENSG00000117408
1	43956319	43956460	ENSE00003484885	2	+	ENSG00000117408
1	43956559	43956701	ENSE00003586838	2	+	ENSG00000117408
1	43956809	43956976	ENSG00000117408.1_M2	2	+	ENSG00000117408
1	43957108	43957315	ENSG00000117408.2_M2	2	+	ENSG00000117408
1	43957401	43957549	ENSE00003540820	2	+	ENSG00000117408
1	43957976	43958158	ENSE00000770414	2	+	ENSG00000117408
1	43958241	43958268	ENSE00000770494	2	+	ENSG00000117408
1	43958460	43958595	ENSE00000770562	2	+	ENSG00000117408
1	43958745	43958889	ENSE00000770563	2	+	ENSG00000117408
1	43960248	43960329	ENSE00000770564	2	+	ENSG00000117408
1	43960875	43961013	ENSE00003238145	2	+	ENSG00000117408
1	43961165	43961262	ENSE00000770576	2	+	ENSG00000117408
1	43964268	43964321	ENSE00000770577	2	+	ENSG00000117408
1	43965938	43966641	ENSG00000117408.3_M2	2	+	ENSG00000117408
1	43966723	43966782	ENSE00000770582	2	+	ENSG00000117408
1	43966929	43967019	ENSE00000770593	2	+	ENSG00000117408
1	43967159	43967496	ENSG00000117408.4_M2	2	+	ENSG00000117408
1	43967585	43968022	ENSG00000117408.3_M3	2	+	ENSG00000117408
1	43969999	43970322	ENSG00000132768.1_M12	2	+	ENSG00000132768
1	43970595	43972070	ENSG00000132768.1_M20	2	+	ENSG00000132768
1	43972157	43972334	ENSE00003553975	2	+	ENSG00000132768
1	43972414	43973369	ENSG00000132768.1_M5	2	+	ENSG00000132768
1	43974486	43974614	ENSE00002170426	2	+	ENSG00000117410
1	43974647	43976173	ENSG00000117410.1_M15	2	+	ENSG00000117410
1	43976301	43976659	ENSG00000117410.1_M5	2	+	ENSG00000117410
1	43976772	43978295	ENSG00000117410.1_M12	2	+	ENSG00000117410
1	43978942	43979083	ENSE00001847501	2	+	ENSG00000117411
1	43979201	43979616	ENSG00000117411.1_M3	2	+	ENSG00000117411
1	43979876	43980614	ENSG00000117411.2_M3	2	+	ENSG00000117411
1	43981108	43981473	ENSG00000117411.1_M2	2	+	ENSG00000117411
1	43981688	43981924	ENSG00000117411.3_M3	2	+	ENSG00000117411
1	43984864	43985055	ENSE00003464403	2	+	ENSG00000117411
1	43985277	43985400	ENSG00000117411.2_M2	2	+	ENSG00000117411
1	43985516	43986206	ENSG00000117411.3_M2	2	+	ENSG00000117411
1	43990297	43991170	ENSG00000117411.4_M2	2	+	ENSG00000117411
1	43991358	43991493	ENSE00001893881	2	+	ENSG00000159214
1	43991499	43991607	ENSE00002187166_F1	2	-	ENSG00000196517
1	43991746	43991773	ENSE00002187166_F2	2	-	ENSG00000196517
1	43991992	43992639	ENSG00000159214.1_M11	2	+	ENSG00000159214
1	43993803	43995162	ENSG00000159214.1_M7	2	+	ENSG00000159214
1	43995392	43995856	ENSG00000159214.1_M4	2	+	ENSG00000159214
1	43995937	43996482	ENSG00000159214.1_M8	2	+	ENSG00000159214
1	43996528	43997739	ENSG00000196517.1_M3	2	-	ENSG00000196517
1	43997854	43998025	ENSE00000770792	2	-	ENSG00000196517
1	44000766	44001055	ENSG00000196517.2_M3	2	-	ENSG00000196517
1	44001163	44001298	ENSE00000861433	2	-	ENSG00000196517
1	44001389	44001627	ENSE00000905911	2	-	ENSG00000196517
1	44002312	44002416	ENSE00000905909	2	-	ENSG00000196517
1	44002511	44002646	ENSE00000861427	2	-	ENSG00000196517
1	44002852	44002985	ENSE00000861424	2	-	ENSG00000196517
1	44008352	44008623	ENSG00000196517.3_M3	2	-	ENSG00000196517
1	44009964	44010096	ENSE00003479028	2	-	ENSG00000196517
1	44010191	44010882	ENSG00000196517.4_M3	2	-	ENSG00000196517
1	44011560	44011722	ENSE00000861417	2	-	ENSG00000196517
1	44016393	44016556	ENSE00002202052	2	-	ENSG00000196517
1	44017046	44017340	ENSG00000196517.1_M4	2	-	ENSG00000196517
1	44024247	44024362	ENSE00003477352	2	-	ENSG00000196517
1	44030442	44030557	ENSG00000230615.1_M2	2	+	ENSG00000230615
1	44031305	44031467	ENSG00000196517.1_M5	2	-	ENSG00000196517
1	44036125	44036171	ENSE00003708659	2	+	ENSG00000230615
1	44039906	44040273	ENSG00000230615.1_M3	2	+	ENSG00000230615
1	44043496	44043581	ENSE00003703741	2	+	ENSG00000230615
1	44043921	44044011	ENSG00000230615.2_M2	2	+	ENSG00000230615
1	44044579	44045269	ENSG00000230615.2_M3	2	+	ENSG00000230615
1	44045989	44046200	ENSG00000230615.3_M3	2	+	ENSG00000230615
1	44047946	44048486	ENSG00000230615.1_M6	2	+	ENSG00000230615
1	44050949	44051531	ENSG00000230615.1_M11	2	+	ENSG00000230615
1	44061131	44061227	ENSG00000230615.3_M2	2	+	ENSG00000230615
1	44069880	44069934	ENSE00003709022	2	+	ENSG00000230615
1	44074837	44074963	ENSE00001683649	2	+	ENSG00000230615
1	44076090	44076505	ENSG00000230615.1_M5	2	+	ENSG00000230615
1	44076749	44076822	ENSE00003710545	2	+	ENSG00000230615
1	44087957	44088477	ENSE00001642511	2	-	ENSG00000227163
1	44101559	44101615	ENSE00001721482	2	+	ENSG00000230615
1	44104703	44105106	ENSG00000230615.2_M6	2	+	ENSG00000230615
1	44105420	44105514	ENSG00000230615.4_M3	2	+	ENSG00000230615
1	44106481	44106614	ENSE00003768406	2	+	ENSG00000230615
1	44106855	44107205	ENSG00000230615.4_M2	2	+	ENSG00000230615
1	44110393	44110597	ENSE00003764717	2	+	ENSG00000230615
1	44113820	44114925	ENSG00000230615.5_M2	2	+	ENSG00000230615
1	44117097	44117397	ENSE00001888969	2	-	ENSG00000239560
1	44118849	44118988	ENSG00000171872.1_M2	2	+	ENSG00000171872
1	44122152	44122512	ENSE00001630100	2	-	ENSG00000233514
1	44129352	44130196	ENSG00000171872.1_M3	2	+	ENSG00000171872
1	44130511	44130756	ENSG00000171872.2_M2	2	+	ENSG00000171872
1	44133237	44135140	ENSE00001457463	2	+	ENSG00000171872
1	44137820	44138011	ENSE00001714047	2	-	ENSG00000283039
1	44150593	44151753	ENSE00001662860	2	-	ENSG00000226804
1	44153384	44153480	ENSE00001808713	2	-	ENSG00000200171
1	44155027	44155301	ENSE00001776227	2	-	ENSG00000238037
1	44172505	44172719	ENSE00001649135	2	-	ENSG00000227994
1	44187942	44188633	ENSE00003559087	2	-	ENSG00000271329
1	44188944	44189049	ENSE00003619375	2	-	ENSG00000271329
1	44213454	44213858	ENSG00000178028.1_M14	2	+	ENSG00000178028
1	44218587	44218755	ENSG00000178028.1_M2	2	+	ENSG00000178028
1	44219055	44219241	ENSG00000178028.2_M2	2	+	ENSG00000178028
1	44219405	44219477	ENSG00000178028.3_M2	2	+	ENSG00000178028
1	44219779	44219878	ENSG00000178028.4_M2	2	+	ENSG00000178028
1	44220016	44220443	ENSG00000178028.5_M2	2	+	ENSG00000178028
1	44220558	44220681	ENSE00003649525	2	+	ENSG00000178028
1	44221069	44221640	ENSG00000117419.1_M4	2	-	ENSG00000117419
1	44230316	44230470	ENSE00001814542	2	-	ENSG00000117419
1	44241914	44242080	ENSE00001841554	2	-	ENSG00000117419
1	44243407	44243997	ENSE00001601275	2	-	ENSG00000233602
1	44244244	44244273	ENSE00001724618	2	-	ENSG00000233602
1	44256749	44256921	ENSE00001866888	2	-	ENSG00000117419
1	44283985	44284069	ENSE00001457350	2	-	ENSG00000117419
1	44322724	44323043	ENSE00001457360	2	-	ENSG00000117419
1	44339044	44339322	ENSG00000117419.3_M2	2	-	ENSG00000117419
1	44352849	44352925	ENSE00001788345	2	-	ENSG00000117419
1	44354891	44355260	ENSG00000117419.3_M4	2	-	ENSG00000117419
1	44390721	44390823	ENSE00001437278	2	+	ENSG00000199385
1	44405193	44405530	ENSG00000187147.1_M2	2	+	ENSG00000187147
1	44408701	44408908	ENSE00001837894	2	+	ENSG00000187147
1	44410583	44410687	ENSE00001941236	2	+	ENSG00000187147
1	44411980	44412726	ENSG00000187147.1_M4	2	+	ENSG00000187147
1	44419303	44419872	ENSE00001814900	2	+	ENSG00000187147
1	44545492	44545552	ENSE00002699305	2	+	ENSG00000263381
1	44614164	44614297	ENSG00000187147.1_M3	2	+	ENSG00000187147
1	44622741	44622787	ENSE00003616782	2	+	ENSG00000187147
1	44626296	44627057	ENSG00000187147.2_M3	2	+	ENSG00000187147
1	44631731	44632212	ENSG00000187147.2_M4	2	+	ENSG00000187147
1	44632234	44632385	ENSG00000187147.3_M3	2	+	ENSG00000187147
1	44632644	44632895	ENSE00001919736	2	+	ENSG00000187147
1	44635237	44635544	ENSE00003628091_F1	2	-	ENSG00000126106
1	44635666	44636029	ENSE00003628091_F2	2	-	ENSG00000126106
1	44636457	44636495	ENSE00001902002_F1	2	+	ENSG00000187147
1	44638295	44638415	ENSE00001929004	2	+	ENSG00000187147
1	44643131	44644794	ENSG00000187147.2_M2	2	+	ENSG00000187147
1	44644994	44645081	ENSE00003624846	2	+	ENSG00000187147
1	44645220	44645276	ENSE00003587745	2	+	ENSG00000187147
1	44645359	44645409	ENSE00003505379_F1	2	-	ENSG00000126106
1	44645464	44645488	ENSE00003481790_F1	2	+	ENSG00000187147
1	44649882	44651724	ENSG00000187147.1_M6	2	+	ENSG00000187147
1	44653246	44655209	ENSG00000126106.1_M5	2	-	ENSG00000126106
1	44660173	44660295	ENSE00001145451	2	-	ENSG00000126106
1	44674330	44674555	ENSG00000126106.1_M8	2	-	ENSG00000126106
1	44674691	44674873	ENSG00000198520.1_M7	2	+	ENSG00000198520
1	44684392	44684656	ENSE00001751570	2	+	ENSG00000198520
1	44688195	44688319	ENSE00001772561	2	+	ENSG00000198520
1	44689675	44689903	ENSG00000198520.1_M4	2	+	ENSG00000198520
1	44692927	44693020	ENSE00001642363	2	+	ENSG00000198520
1	44697101	44697170	ENSG00000198520.1_M2	2	+	ENSG00000198520
1	44698062	44698229	ENSG00000198520.2_M2	2	+	ENSG00000198520
1	44700922	44701119	ENSG00000198520.1_M3	2	+	ENSG00000198520
1	44704088	44704173	ENSG00000198520.3_M2	2	+	ENSG00000198520
1	44723784	44724668	ENSG00000198520.1_M22	2	+	ENSG00000198520
1	44724761	44725217	ENSG00000198520.2_M4	2	+	ENSG00000198520
1	44725290	44725591	ENSG00000198520.4_M2	2	+	ENSG00000198520
1	44739817	44740042	ENSG00000142945.1_M4	2	+	ENSG00000142945
1	44740912	44741007	ENSE00003574663	2	+	ENSG00000142945
1	44746405	44746759	ENSE00003667526	2	+	ENSG00000142945
1	44747383	44747485	ENSE00003532176	2	+	ENSG00000142945
1	44747651	44747700	ENSE00003646073	2	+	ENSG00000142945
1	44750308	44750564	ENSG00000142945.1_M2	2	+	ENSG00000142945
1	44753131	44753254	ENSG00000142945.2_M2	2	+	ENSG00000142945
1	44753732	44753833	ENSE00003506545	2	+	ENSG00000142945
1	44754749	44754845	ENSE00003517956	2	+	ENSG00000142945
1	44755928	44755983	ENSE00001652465	2	+	ENSG00000142945
1	44756042	44756237	ENSG00000142945.1_M3	2	+	ENSG00000142945
1	44757555	44757646	ENSE00003472103	2	+	ENSG00000142945
1	44757907	44757971	ENSG00000142945.3_M2	2	+	ENSG00000142945
1	44758048	44758140	ENSE00001678770	2	+	ENSG00000142945
1	44759036	44759205	ENSG00000225721.1_M2	2	-	ENSG00000225721
1	44759342	44759348	ENSE00001689958_F1	2	+	ENSG00000142945
1	44760279	44760484	ENSG00000142945.4_M2	2	+	ENSG00000142945
1	44760591	44760702	ENSE00001712066	2	+	ENSG00000142945
1	44760961	44761067	ENSE00001649247	2	-	ENSG00000225721
1	44761915	44761983	ENSE00001662209	2	+	ENSG00000142945
1	44762079	44762139	ENSE00001602829_F1	2	-	ENSG00000225721
1	44762177	44762451	ENSG00000142945.2_M3	2	+	ENSG00000142945
1	44762544	44762658	ENSG00000142945.5_M2	2	+	ENSG00000142945
1	44766825	44766949	ENSG00000142945.6_M2	2	+	ENSG00000142945
1	44767096	44767767	ENSE00001457243	2	+	ENSG00000142945
1	44775250	44775555	ENSG00000142937.1_M2	2	+	ENSG00000142937
1	44775600	44775635	ENSE00001525846_F1	2	-	ENSG00000225721
1	44775810	44775863	ENSE00001912899_F1	2	+	ENSG00000142937
1	44775943	44776140	ENSG00000142937.2_M2	2	+	ENSG00000142937
1	44776489	44776593	ENSE00001438806	2	+	ENSG00000200913
1	44776674	44777789	ENSG00000142937.1_M6	2	+	ENSG00000142937
1	44777842	44777902	ENSE00001439924_F1	2	+	ENSG00000202031
1	44777912	44778389	ENSG00000142937.1_M4	2	+	ENSG00000142937
1	44778458	44778779	ENSG00000142937.1_M3	2	+	ENSG00000142937
1	44783584	44784483	ENSE00001457190	2	-	ENSG00000142959
1	44784628	44784783	ENSE00001141859	2	-	ENSG00000142959
1	44784904	44784985	ENSE00000957415	2	-	ENSG00000142959
1	44785107	44785305	ENSE00000957414	2	-	ENSG00000142959
1	44785598	44785676	ENSE00000957413	2	-	ENSG00000142959
1	44786073	44786228	ENSE00000957412	2	-	ENSG00000142959
1	44786462	44786696	ENSE00000957411	2	-	ENSG00000142959
1	44787371	44787466	ENSE00000957410	2	-	ENSG00000142959
1	44787553	44787705	ENSE00001457191	2	-	ENSG00000142959
1	44800224	44800673	ENSG00000173846.1_M2	2	+	ENSG00000173846
1	44800839	44800947	ENSE00003535973	2	+	ENSG00000173846
1	44801035	44801152	ENSE00003463242	2	+	ENSG00000173846
1	44801621	44801751	ENSG00000173846.2_M2	2	+	ENSG00000173846
1	44801844	44801932	ENSE00003606896	2	+	ENSG00000173846
1	44802759	44802855	ENSE00003490144	2	+	ENSG00000173846
1	44802954	44803391	ENSG00000173846.1_M4	2	+	ENSG00000173846
1	44803599	44804024	ENSG00000173846.2_M4	2	+	ENSG00000173846
1	44804162	44804246	ENSG00000173846.3_M2	2	+	ENSG00000173846
1	44804338	44805379	ENSG00000173846.1_M7	2	+	ENSG00000173846
1	44805486	44805912	ENSG00000173846.1_M3	2	+	ENSG00000173846
1	44805990	44806675	ENSE00001369237_F1	2	-	ENSG00000188396
1	44808481	44808906	ENSG00000222009.1_M5	2	+	ENSG00000222009
1	44810212	44810426	ENSG00000222009.1_M2	2	+	ENSG00000222009
1	44810553	44810607	ENSE00003567577	2	+	ENSG00000222009
1	44810659	44810722	ENSE00001854068	2	+	ENSG00000222009
1	44811679	44811825	ENSE00001838317	2	+	ENSG00000222009
1	44812038	44812098	ENSE00003612402	2	+	ENSG00000222009
1	44812995	44813540	ENSG00000222009.1_M9	2	+	ENSG00000222009
1	44819997	44820704	ENSE00001745075_F2	2	-	ENSG00000117425
1	44821841	44821904	ENSE00001457136	2	-	ENSG00000117425
1	44821932	44822669	ENSG00000117425.1_M2	2	-	ENSG00000117425
1	44823068	44823168	ENSE00000957447	2	-	ENSG00000117425
1	44823242	44823385	ENSG00000117425.2_M2	2	-	ENSG00000117425
1	44826249	44826387	ENSE00001045294	2	-	ENSG00000117425
1	44826487	44826768	ENSE00001141679	2	-	ENSG00000117425
1	44826901	44827082	ENSE00001045271	2	-	ENSG00000117425
1	44827166	44827309	ENSE00001045284	2	-	ENSG00000117425
1	44827401	44827714	ENSE00001045287	2	-	ENSG00000117425
1	44827842	44828191	ENSE00001045289	2	-	ENSG00000117425
1	44828295	44828414	ENSE00001045291	2	-	ENSG00000117425
1	44828505	44828631	ENSE00001045283	2	-	ENSG00000117425
1	44828981	44829074	ENSE00001045285	2	-	ENSG00000117425
1	44829156	44829312	ENSE00001045282	2	-	ENSG00000117425
1	44829401	44829533	ENSE00001045286	2	-	ENSG00000117425
1	44829613	44829761	ENSE00001045295	2	-	ENSG00000117425
1	44829908	44830030	ENSE00001045274	2	-	ENSG00000117425
1	44830847	44831043	ENSE00001045277	2	-	ENSG00000117425
1	44831705	44831797	ENSE00001045279	2	-	ENSG00000117425
1	44831974	44832044	ENSE00001045273	2	-	ENSG00000117425
1	44832151	44832341	ENSE00001045276	2	-	ENSG00000117425
1	44841846	44842039	ENSE00000957444	2	-	ENSG00000117425
1	44842860	44843063	ENSG00000117425.3_M2	2	-	ENSG00000117425
1	44850521	44851003	ENSG00000070785.1_M3	2	-	ENSG00000070785
1	44857703	44857807	ENSE00000957327	2	-	ENSG00000070785
1	44863003	44863161	ENSE00001847993	2	-	ENSG00000070785
1	44874526	44874826	ENSG00000070785.1_M2	2	-	ENSG00000070785
1	44875617	44875695	ENSG00000070785.2_M2	2	-	ENSG00000070785
1	44879817	44880008	ENSE00001064941	2	-	ENSG00000070785
1	44881611	44881739	ENSE00001064945	2	-	ENSG00000070785
1	44897354	44897444	ENSE00001064943	2	-	ENSG00000070785
1	44924957	44925290	ENSE00001839864	2	-	ENSG00000070785
1	44926627	44926739	ENSG00000070785.3_M2	2	-	ENSG00000070785
1	44932322	44932431	ENSE00002089507	2	+	ENSG00000253039
1	44937256	44937348	ENSE00001934699	2	-	ENSG00000070785
1	44940628	44940766	ENSE00001481046	2	-	ENSG00000070785
1	44941505	44941665	ENSE00003492966	2	-	ENSG00000070785
1	44958907	44959395	ENSE00001652644_F2	2	+	ENSG00000229815
1	44969977	44970044	ENSG00000070785.4_M2	2	-	ENSG00000070785
1	44978314	44978460	ENSE00003666371	2	-	ENSG00000070785
1	44981020	44981177	ENSE00003470577	2	-	ENSG00000070785
1	44986492	44986722	ENSG00000070785.1_M7	2	-	ENSG00000070785
1	44988725	44991834	ENSE00003156855_F1	2	-	ENSG00000268949
1	45002539	45003576	ENSE00003587621	2	-	ENSG00000126107
1	45003668	45003740	ENSE00003497907	2	-	ENSG00000126107
1	45003854	45003936	ENSE00003639597	2	-	ENSG00000126107
1	45004059	45004134	ENSE00003549280	2	-	ENSG00000126107
1	45004247	45004377	ENSE00003464489	2	-	ENSG00000126107
1	45004599	45005588	ENSG00000126107.1_M2	2	-	ENSG00000126107
1	45005644	45006224	ENSG00000126107.1_M6	2	-	ENSG00000126107
1	45006691	45006795	ENSE00003481775	2	-	ENSG00000126107
1	45006950	45007116	ENSG00000126107.1_M3	2	-	ENSG00000126107
1	45007218	45007271	ENSG00000126107.2_M2	2	-	ENSG00000126107
1	45007412	45007595	ENSE00001046395	2	-	ENSG00000126107
1	45008239	45008701	ENSG00000126107.2_M3	2	-	ENSG00000126107
1	45009143	45009226	ENSE00001046371	2	-	ENSG00000126107
1	45009368	45009482	ENSE00001218189	2	-	ENSG00000126107
1	45009567	45009683	ENSE00001218194	2	-	ENSG00000126107
1	45009985	45010121	ENSE00001046377	2	-	ENSG00000126107
1	45010200	45010293	ENSE00001046392	2	-	ENSG00000126107
1	45010545	45010706	ENSE00001407801	2	-	ENSG00000126107
1	45010888	45011329	ENSE00001918003	2	-	ENSG00000126107
1	45012146	45012285	ENSG00000126088.1_M11	2	+	ENSG00000126088
1	45012690	45013019	ENSG00000126088.1_M7	2	+	ENSG00000126088
1	45013135	45015575	ENSG00000126088.1_M28	2	+	ENSG00000126088
1	45016398	45019316	ENSE00001456967	2	-	ENSG00000162415
1	45034311	45034469	ENSE00001064950	2	-	ENSG00000162415
1	45058608	45058759	ENSE00001064964	2	-	ENSG00000162415
1	45087880	45088237	ENSG00000162415.1_M2	2	-	ENSG00000162415
1	45205755	45206556	ENSE00001412591	2	-	ENSG00000162415
1	45303909	45303926	ENSE00003769740_F1	2	+	ENSG00000281912
1	45304057	45305619	ENSE00003769740_F2	2	+	ENSG00000281912
1	45306113	45306209	ENSE00001897806	2	-	ENSG00000162415
1	45326904	45328533	ENSE00001339073	2	+	ENSG00000186603
1	45329162	45329437	ENSG00000132781.1_M9	2	-	ENSG00000132781
1	45329888	45330068	ENSE00001902617	2	-	ENSG00000132781
1	45330515	45330557	ENSE00003511189	2	-	ENSG00000132781
1	45331181	45331334	ENSG00000132781.1_M2	2	-	ENSG00000132781
1	45331419	45331556	ENSE00003483603	2	-	ENSG00000132781
1	45331660	45332086	ENSG00000132781.2_M9	2	-	ENSG00000132781
1	45332165	45332379	ENSG00000132781.1_M6	2	-	ENSG00000132781
1	45332390	45332488	ENSG00000132781.2_M2	2	-	ENSG00000132781
1	45332566	45333324	ENSG00000132781.1_M16	2	-	ENSG00000132781
1	45333412	45333603	ENSG00000132781.1_M5	2	-	ENSG00000132781
1	45334099	45334511	ENSG00000132781.3_M2	2	-	ENSG00000132781
1	45338185	45338656	ENSG00000132781.4_M2	2	-	ENSG00000132781
1	45339669	45339898	ENSE00001548144_F1	2	+	ENSG00000132773
1	45339955	45339975	ENSE00001548144_F2	2	+	ENSG00000132773
1	45340470	45340542	ENSE00001957326_F1	2	+	ENSG00000132773
1	45341295	45341343	ENSG00000132773.1_M2	2	+	ENSG00000132773
1	45341472	45341569	ENSE00003607426	2	+	ENSG00000132773
1	45341948	45342107	ENSE00003483282	2	+	ENSG00000132773
1	45342383	45342643	ENSE00003634699	2	+	ENSG00000132773
1	45342734	45343002	ENSG00000132773.1_M5	2	+	ENSG00000132773
1	45343081	45343882	ENSG00000132773.2_M2	2	+	ENSG00000132773
1	45343975	45345558	ENSG00000070759.1_M2	2	-	ENSG00000070759
1	45345876	45345994	ENSE00003466361	2	-	ENSG00000070759
1	45346692	45346779	ENSE00003597571	2	-	ENSG00000070759
1	45346978	45347062	ENSE00003578287	2	-	ENSG00000070759
1	45347608	45347693	ENSE00003461414	2	-	ENSG00000070759
1	45347917	45348000	ENSE00003474024	2	-	ENSG00000070759
1	45355302	45355449	ENSE00003527191	2	-	ENSG00000070759
1	45385911	45385960	ENSE00001141205	2	-	ENSG00000070759
1	45398732	45398980	ENSE00001844946	2	-	ENSG00000070759
1	45415019	45415344	ENSE00001778005	2	+	ENSG00000236872
1	45421724	45421846	ENSE00003488606	2	-	ENSG00000070759
1	45457563	45457871	ENSG00000070759.1_M3	2	-	ENSG00000070759
1	45490851	45491166	ENSG00000070759.2_M2	2	-	ENSG00000070759
1	45495417	45495545	ENSG00000280670.1_M3	2	-	ENSG00000280670
1	45496210	45496623	ENSG00000280670.1_M2	2	-	ENSG00000280670
1	45497298	45497383	ENSG00000280670.2_M2	2	-	ENSG00000280670
1	45498442	45498625	ENSE00003761000	2	-	ENSG00000280670
1	45499344	45499443	ENSG00000280670.3_M2	2	-	ENSG00000280670
1	45499531	45500052	ENSG00000280670.2_M5	2	-	ENSG00000280670
1	45500079	45500413	ENSG00000132763.1_M2	2	+	ENSG00000132763
1	45507355	45507550	ENSE00000905999	2	+	ENSG00000132763
1	45508211	45508364	ENSE00001141158	2	+	ENSG00000132763
1	45508795	45511035	ENSG00000132763.1_M5	2	+	ENSG00000132763
1	45514872	45514995	ENSG00000117450.1_M2	2	-	ENSG00000117450
1	45515653	45515807	ENSE00003480336	2	-	ENSG00000117450
1	45521608	45521956	ENSG00000117450.1_M5	2	-	ENSG00000117450
1	45522777	45523047	ENSE00001729783	2	-	ENSG00000117450
1	45531346	45531646	ENSE00001536172	2	+	ENSG00000234379
1	45531955	45532139	ENSE00001610509	2	+	ENSG00000234379
1	45550542	45551155	ENSG00000117448.1_M8	2	+	ENSG00000117448
1	45552435	45552563	ENSE00001141118	2	+	ENSG00000117448
1	45569890	45570049	ENSG00000117448.1_M5	2	+	ENSG00000117448
1	45583845	45583912	ENSE00001673663	2	+	ENSG00000132780
1	45583987	45584205	ENSG00000132780.1_M11	2	+	ENSG00000132780
1	45594693	45594773	ENSG00000132780.1_M2	2	+	ENSG00000132780
1	45600384	45600457	ENSE00003475541	2	+	ENSG00000132780
1	45602254	45602365	ENSG00000132780.2_M2	2	+	ENSG00000132780
1	45604916	45605016	ENSG00000132780.1_M3	2	+	ENSG00000132780
1	45606481	45606680	ENSG00000132780.1_M4	2	+	ENSG00000132780
1	45609299	45613248	ENSG00000132780.2_M3	2	+	ENSG00000132780
1	45614962	45615201	ENSG00000132780.2_M4	2	+	ENSG00000132780
1	45615304	45615715	ENSG00000132780.2_M5	2	+	ENSG00000132780
1	45617236	45617591	ENSG00000132780.5_M2	2	+	ENSG00000132780
1	45620043	45620433	ENSG00000159588.1_M5	2	-	ENSG00000159588
1	45620527	45620833	ENSG00000159588.1_M2	2	-	ENSG00000159588
1	45620902	45621995	ENSG00000159588.1_M7	2	-	ENSG00000159588
1	45622240	45622348	ENSG00000159588.2_M2	2	-	ENSG00000159588
1	45622548	45622667	ENSE00003624502	2	-	ENSG00000159588
1	45622750	45624057	ENSG00000159588.1_M15	2	-	ENSG00000159588
1	45627303	45628408	ENSG00000159592.1_M4	2	-	ENSG00000159592
1	45629575	45629715	ENSG00000159592.1_M3	2	-	ENSG00000159592
1	45630481	45630757	ENSG00000159592.1_M2	2	-	ENSG00000159592
1	45633488	45633831	ENSG00000159592.2_M2	2	-	ENSG00000159592
1	45634095	45635724	ENSG00000159592.3_M2	2	-	ENSG00000159592
1	45640209	45640403	ENSE00001140886	2	-	ENSG00000159592
1	45642426	45642499	ENSE00003612517	2	-	ENSG00000159592
1	45645815	45646197	ENSE00001666998	2	-	ENSG00000225447
1	45654270	45654829	ENSG00000159592.4_M2	2	-	ENSG00000159592
1	45655189	45656159	ENSG00000159592.2_M3	2	-	ENSG00000159592
1	45658754	45659142	ENSG00000159592.5_M2	2	-	ENSG00000159592
1	45660183	45661225	ENSG00000159592.1_M7	2	-	ENSG00000159592
1	45685575	45685620	ENSE00001641952	2	-	ENSG00000159592
1	45686411	45686653	ENSG00000159592.3_M3	2	-	ENSG00000159592
1	45686992	45687146	ENSG00000159592.6_M2	2	-	ENSG00000159592
1	45687213	45687982	ENSE00001923758_F1	2	+	ENSG00000159596
1	45688113	45688275	ENSG00000159596.1_M2	2	+	ENSG00000159596
1	45693203	45694323	ENSG00000159596.2_M2	2	+	ENSG00000159596
1	45694443	45694515	ENSE00001456716_F1	2	-	ENSG00000197429
1	45694683	45694967	ENSE00001620556	2	-	ENSG00000230896
1	45696761	45697058	ENSE00001761639_F1	2	-	ENSG00000230896
1	45697075	45697332	ENSE00001819038_F1	2	-	ENSG00000197429
1	45697930	45698055	ENSE00001912946	2	-	ENSG00000197429
1	45698710	45700190	ENSG00000197429.1_M3	2	-	ENSG00000197429
1	45714245	45714466	ENSG00000197429.1_M2	2	-	ENSG00000197429
1	45716894	45717017	ENSE00001401957	2	-	ENSG00000197429
1	45719202	45719340	ENSE00001403014	2	-	ENSG00000197429
1	45727630	45727798	ENSE00001406047	2	-	ENSG00000197429
1	45729613	45729769	ENSE00001404314	2	-	ENSG00000197429
1	45740900	45741332	ENSE00001403751	2	-	ENSG00000197429
1	45746119	45746461	ENSE00001456719	2	-	ENSG00000197429
1	45750596	45750650	ENSG00000197429.2_M2	2	-	ENSG00000197429
1	45786986	45787132	ENSE00001821905	2	+	ENSG00000086015
1	45824432	45824580	ENSE00003534463	2	+	ENSG00000086015
1	45829438	45829581	ENSE00003493730	2	+	ENSG00000086015
1	45846993	45847594	ENSE00001622488	2	-	ENSG00000232467
1	45882363	45882395	ENSE00003465491	2	+	ENSG00000086015
1	45913587	45913714	ENSE00001456687	2	+	ENSG00000086015
1	45917338	45917533	ENSG00000086015.1_M2	2	+	ENSG00000086015
1	45959385	45959477	ENSE00003472141	2	+	ENSG00000086015
1	45997723	45997799	ENSE00003532429	2	+	ENSG00000086015
1	46002804	46002883	ENSG00000086015.2_M2	2	+	ENSG00000086015
1	46006240	46006595	ENSG00000086015.1_M3	2	+	ENSG00000086015
1	46008295	46008371	ENSE00003523761	2	+	ENSG00000086015
1	46010729	46011109	ENSG00000086015.3_M2	2	+	ENSG00000086015
1	46025676	46025815	ENSE00003315747	2	+	ENSG00000086015
1	46027730	46027863	ENSE00003425189	2	+	ENSG00000086015
1	46028767	46028933	ENSE00003435517	2	+	ENSG00000086015
1	46029164	46029567	ENSG00000086015.7_M2	2	+	ENSG00000086015
1	46029830	46029953	ENSE00003469741	2	+	ENSG00000086015
1	46030128	46030502	ENSG00000086015.8_M2	2	+	ENSG00000086015
1	46030606	46030761	ENSG00000086015.9_M2	2	+	ENSG00000086015
1	46031006	46031290	ENSE00003345505	2	+	ENSG00000086015
1	46031390	46031585	ENSE00003287038	2	+	ENSG00000086015
1	46032177	46032404	ENSG00000086015.2_M3	2	+	ENSG00000086015
1	46032595	46032718	ENSG00000086015.3_M3	2	+	ENSG00000086015
1	46033801	46033938	ENSG00000086015.10_M2	2	+	ENSG00000086015
1	46034072	46034420	ENSG00000086015.11_M2	2	+	ENSG00000086015
1	46034537	46036124	ENSG00000086015.12_M2	2	+	ENSG00000086015
1	46040139	46043660	ENSG00000117461.1_M3	2	-	ENSG00000117461
1	46045917	46046088	ENSE00003616787	2	-	ENSG00000117461
1	46046550	46046625	ENSE00003612501	2	-	ENSG00000117461
1	46046817	46047175	ENSE00001596228	2	+	ENSG00000226957
1	46048077	46048368	ENSE00001793398	2	+	ENSG00000226957
1	46055794	46057434	ENSG00000117461.1_M2	2	-	ENSG00000117461
1	46061928	46062071	ENSG00000117461.2_M2	2	-	ENSG00000117461
1	46066053	46066179	ENSG00000117461.3_M2	2	-	ENSG00000117461
1	46066910	46067091	ENSE00003605407	2	-	ENSG00000117461
1	46077514	46077613	ENSE00003606242	2	-	ENSG00000117461
1	46080641	46080750	ENSE00003613242	2	-	ENSG00000117461
1	46104949	46105175	ENSE00001739278	2	+	ENSG00000233114
1	46131846	46132642	ENSG00000117461.2_M3	2	-	ENSG00000117461
1	46132698	46133036	ENSG00000117461.1_M4	2	-	ENSG00000117461
1	46134530	46134654	ENSE00001762289	2	+	ENSG00000227857
1	46138866	46139081	ENSE00001757384	2	+	ENSG00000227857
1	46175072	46175409	ENSG00000117472.1_M5	2	+	ENSG00000117472
1	46175485	46175629	ENSE00002064464	2	-	ENSG00000250719
1	46175728	46175847	ENSE00001850953	2	+	ENSG00000117472
1	46176478	46176488	ENSE00001624979_F1	2	-	ENSG00000278139
1	46180525	46180658	ENSE00001456673	2	+	ENSG00000117472
1	46181099	46181164	ENSE00003615129	2	+	ENSG00000117472
1	46183432	46183683	ENSE00001926469	2	+	ENSG00000117472
1	46183891	46183986	ENSE00001872348	2	+	ENSG00000117472
1	46184190	46184668	ENSG00000117472.2_M5	2	+	ENSG00000117472
1	46184784	46185115	ENSG00000117472.3_M5	2	+	ENSG00000117472
1	46185224	46185308	ENSG00000117472.1_M2	2	+	ENSG00000117472
1	46185485	46185958	ENSG00000117472.1_M3	2	+	ENSG00000117472
1	46188681	46189357	ENSG00000085998.1_M5	2	-	ENSG00000085998
1	46189457	46189567	ENSG00000085998.1_M3	2	-	ENSG00000085998
1	46189853	46189989	ENSE00003527466	2	-	ENSG00000085998
1	46190116	46192223	ENSG00000085998.1_M6	2	-	ENSG00000085998
1	46192307	46192436	ENSG00000085998.1_M2	2	-	ENSG00000085998
1	46192517	46192590	ENSE00003613670	2	-	ENSG00000085998
1	46192899	46192958	ENSE00003502590	2	-	ENSG00000085998
1	46193173	46193215	ENSE00003503635	2	-	ENSG00000085998
1	46193304	46193925	ENSG00000085998.2_M6	2	-	ENSG00000085998
1	46194273	46194401	ENSE00003481402	2	-	ENSG00000085998
1	46194552	46194651	ENSG00000085998.2_M2	2	-	ENSG00000085998
1	46194843	46194961	ENSE00003493884	2	-	ENSG00000085998
1	46195483	46195924	ENSG00000085998.3_M2	2	-	ENSG00000085998
1	46196011	46196077	ENSE00003626285	2	-	ENSG00000085998
1	46196730	46196849	ENSG00000085998.4_M2	2	-	ENSG00000085998
1	46196969	46197084	ENSE00003504188	2	-	ENSG00000085998
1	46197701	46198102	ENSG00000085998.5_M2	2	-	ENSG00000085998
1	46198286	46198443	ENSG00000085998.6_M2	2	-	ENSG00000085998
1	46203333	46203624	ENSE00001141698	2	+	ENSG00000171357
1	46219698	46219704	ENSE00001456603_F1	2	+	ENSG00000171357
1	46247687	46248408	ENSG00000085999.1_M7	2	+	ENSG00000085999
1	46248511	46248598	ENSE00003704858	2	+	ENSG00000085999
1	46249999	46250119	ENSE00003710940	2	+	ENSG00000085999
1	46258685	46258746	ENSE00003705958	2	+	ENSG00000085999
1	46259963	46260099	ENSG00000085999.1_M2	2	+	ENSG00000085999
1	46260541	46260611	ENSE00003703892	2	+	ENSG00000085999
1	46260726	46261074	ENSG00000085999.1_M4	2	+	ENSG00000085999
1	46261385	46261404	ENSE00001904667_F2	2	-	ENSG00000132128
1	46267458	46267494	ENSG00000085999.2_M2	2	+	ENSG00000085999
1	46267609	46267677	ENSE00001816126_F1	2	-	ENSG00000132128
1	46270658	46270785	ENSE00003689133	2	+	ENSG00000085999
1	46272465	46272540	ENSG00000085999.3_M2	2	+	ENSG00000085999
1	46272671	46272802	ENSG00000085999.4_M2	2	+	ENSG00000085999
1	46273354	46273465	ENSE00003496329	2	+	ENSG00000085999
1	46273623	46273747	ENSG00000085999.5_M2	2	+	ENSG00000085999
1	46274137	46274216	ENSE00003706535	2	+	ENSG00000085999
1	46274537	46274717	ENSE00003706873	2	+	ENSG00000085999
1	46277461	46277816	ENSE00003750750_F1	2	-	ENSG00000132128
1	46277980	46278071	ENSE00003750750_F2	2	-	ENSG00000132128
1	46278473	46279084	ENSG00000132128.1_M6	2	-	ENSG00000132128
1	46279181	46279614	ENSG00000132128.1_M3	2	-	ENSG00000132128
1	46280191	46280290	ENSE00003713599	2	-	ENSG00000132128
1	46280395	46280560	ENSE00003735550	2	-	ENSG00000132128
1	46281124	46281385	ENSG00000132128.1_M2	2	-	ENSG00000132128
1	46284166	46284430	ENSE00001895085	2	-	ENSG00000132128
1	46285004	46286499	ENSG00000132128.2_M3	2	-	ENSG00000132128
1	46296741	46297633	ENSG00000132128.2_M2	2	-	ENSG00000132128
1	46298283	46300780	ENSG00000132128.3_M3	2	-	ENSG00000132128
1	46303123	46303608	ENSG00000132128.1_M4	2	-	ENSG00000132128
1	46303630	46303820	ENSG00000173660.1_M4	2	+	ENSG00000173660
1	46309100	46309673	ENSG00000173660.1_M3	2	+	ENSG00000173660
1	46309896	46310316	ENSG00000173660.2_M3	2	+	ENSG00000173660
1	46316551	46316776	ENSE00003578919	2	+	ENSG00000173660
1	46341186	46344294	ENSG00000117481.1_M6	2	+	ENSG00000117481
1	46344781	46345374	ENSG00000117481.1_M4	2	+	ENSG00000117481
1	46346920	46347075	ENSE00003572041	2	+	ENSG00000117481
1	46352867	46353028	ENSG00000117481.1_M2	2	+	ENSG00000117481
1	46361569	46365152	ENSG00000117481.2_M4	2	+	ENSG00000117481
1	46394264	46394543	ENSG00000117480.1_M3	2	+	ENSG00000117480
1	46402090	46402204	ENSE00003602910	2	+	ENSG00000117480
1	46405013	46405148	ENSE00003500413	2	+	ENSG00000117480
1	46405371	46405505	ENSE00003525094	2	+	ENSG00000117480
1	46405587	46406078	ENSG00000117480.1_M5	2	+	ENSG00000117480
1	46406243	46406368	ENSE00003516265	2	+	ENSG00000117480
1	46408458	46408584	ENSE00003517557	2	+	ENSG00000117480
1	46409100	46409288	ENSG00000117480.1_M2	2	+	ENSG00000117480
1	46410051	46410497	ENSG00000117480.2_M2	2	+	ENSG00000117480
1	46410813	46410854	ENSE00003489051	2	+	ENSG00000117480
1	46411611	46411651	ENSE00003477774	2	+	ENSG00000117480
1	46412142	46412251	ENSE00003477195	2	+	ENSG00000117480
1	46413074	46413220	ENSG00000117480.3_M2	2	+	ENSG00000117480
1	46413446	46413848	ENSG00000117480.4_M2	2	+	ENSG00000117480
1	46432128	46432242	ENSE00001787984	2	+	ENSG00000232022
1	46432489	46432610	ENSE00001631338	2	+	ENSG00000232022
1	46433023	46433099	ENSE00001806546	2	+	ENSG00000232022
1	46433737	46433951	ENSG00000232022.1_M2	2	+	ENSG00000232022
1	46435206	46435248	ENSE00001597629	2	+	ENSG00000232022
1	46435906	46436036	ENSG00000232022.1_M3	2	+	ENSG00000232022
1	46436123	46436453	ENSG00000232022.2_M3	2	+	ENSG00000232022
1	46437379	46437491	ENSE00001755874	2	+	ENSG00000232022
1	46438264	46438346	ENSE00001756690	2	+	ENSG00000232022
1	46438666	46438682	ENSE00001692728	2	+	ENSG00000232022
1	46439522	46439577	ENSE00001778630	2	+	ENSG00000232022
1	46440661	46440705	ENSG00000232022.2_M2	2	+	ENSG00000232022
1	46441093	46441202	ENSG00000232022.3_M2	2	+	ENSG00000232022
1	46442861	46443037	ENSG00000232022.1_M4	2	+	ENSG00000232022
1	46445198	46445521	ENSG00000232022.4_M2	2	+	ENSG00000232022
1	46446672	46447145	ENSE00001599952	2	-	ENSG00000224863
1	46447451	46447889	ENSE00001700467	2	-	ENSG00000224863
1	46449486	46449704	ENSG00000224863.1_M2	2	-	ENSG00000224863
1	46451012	46451281	ENSE00003786832	2	-	ENSG00000224863
1	46455819	46455910	ENSG00000232022.5_M2	2	+	ENSG00000232022
1	46477347	46477504	ENSE00003785091	2	+	ENSG00000232022
1	46482209	46482493	ENSG00000232022.6_M2	2	+	ENSG00000232022
1	46506995	46507164	ENSG00000197587.1_M2	2	+	ENSG00000197587
1	46510460	46510654	ENSG00000197587.2_M2	2	+	ENSG00000197587
1	46510934	46511283	ENSE00000839541	2	+	ENSG00000197587
1	46512042	46514226	ENSG00000197587.3_M2	2	+	ENSG00000197587
1	46532165	46533614	ENSE00003785989	2	-	ENSG00000282881
1	46538695	46538794	ENSE00003252286	2	+	ENSG00000269956
1	46540929	46541009	ENSE00003348331	2	+	ENSG00000269956
1	46543693	46543768	ENSE00003403601	2	+	ENSG00000269956
1	46545643	46547809	ENSG00000162456.1_M4	2	-	ENSG00000162456
1	46549192	46549267	ENSE00003506669	2	-	ENSG00000162456
1	46549706	46549733	ENSE00002166333	2	-	ENSG00000162456
1	46549933	46550012	ENSG00000162456.1_M2	2	-	ENSG00000162456
1	46551064	46551527	ENSG00000162456.2_M2	2	-	ENSG00000162456
1	46557407	46558224	ENSG00000079277.1_M3	2	-	ENSG00000079277
1	46558342	46558800	ENSG00000079277.1_M7	2	-	ENSG00000079277
1	46559669	46559811	ENSE00003385458	2	+	ENSG00000269956
1	46561476	46561673	ENSG00000079277.1_M4	2	-	ENSG00000079277
1	46562648	46563035	ENSG00000079277.2_M4	2	-	ENSG00000079277
1	46563511	46563576	ENSE00003352396	2	+	ENSG00000269956
1	46565040	46565426	ENSG00000079277.2_M3	2	-	ENSG00000079277
1	46568205	46568237	ENSE00003261565_F1	2	+	ENSG00000269956
1	46568297	46568481	ENSG00000079277.3_M4	2	-	ENSG00000079277
1	46568498	46570255	ENSE00003317890_F1	2	+	ENSG00000269956
1	46571416	46571539	ENSE00000957487	2	-	ENSG00000079277
1	46572062	46572300	ENSG00000079277.4_M4	2	-	ENSG00000079277
1	46573733	46576654	ENSG00000079277.2_M7	2	-	ENSG00000079277
1	46580433	46580627	ENSG00000079277.5_M4	2	-	ENSG00000079277
1	46582813	46582923	ENSG00000079277.1_M2	2	-	ENSG00000079277
1	46583227	46583329	ENSE00003482318	2	-	ENSG00000079277
1	46584503	46584803	ENSG00000079277.2_M2	2	-	ENSG00000079277
1	46585495	46585560	ENSE00002157815	2	-	ENSG00000079277
1	46585873	46586269	ENSG00000079277.1_M5	2	-	ENSG00000079277
1	46593522	46593852	ENSE00001888411	2	-	ENSG00000079277
1	46594112	46594280	ENSG00000079277.6_M4	2	-	ENSG00000079277
1	46594867	46595059	ENSE00002177985	2	-	ENSG00000079277
1	46604164	46604294	ENSG00000079277.1_M11	2	-	ENSG00000079277
1	46607714	46609684	ENSG00000142961.1_M3	2	-	ENSG00000142961
1	46610001	46610204	ENSE00003477862	2	-	ENSG00000142961
1	46612903	46616465	ENSG00000142961.2_M3	2	-	ENSG00000142961
1	46616843	46616891	ENSG00000142961.1_M2	2	-	ENSG00000142961
1	46632736	46635970	ENSG00000123472.1_M10	2	-	ENSG00000123472
1	46643193	46643301	ENSE00003623115	2	-	ENSG00000123472
1	46645160	46645256	ENSE00003566798	2	-	ENSG00000123472
1	46652420	46652628	ENSG00000123472.1_M3	2	-	ENSG00000123472
1	46653816	46653867	ENSE00003482208	2	-	ENSG00000123472
1	46658126	46658189	ENSE00003496170	2	-	ENSG00000123472
1	46658686	46658737	ENSG00000123472.2_M3	2	-	ENSG00000123472
1	46663832	46663923	ENSE00003473762	2	-	ENSG00000123472
1	46664541	46665372	ENSG00000123472.3_M3	2	-	ENSG00000123472
1	46665646	46665878	ENSG00000123472.1_M2	2	-	ENSG00000123472
1	46665909	46666375	ENSE00001758158	2	-	ENSG00000233647
1	46668056	46668454	ENSG00000123472.1_M6	2	-	ENSG00000123472
1	46668854	46669478	ENSE00002593576	2	+	ENSG00000186118
1	46671827	46671971	ENSG00000186118.1_M3	2	+	ENSG00000186118
1	46672872	46673553	ENSG00000186118.1_M4	2	+	ENSG00000186118
1	46673594	46673867	ENSE00002158579_F1	2	-	ENSG00000123472
1	46674035	46674219	ENSG00000228237.1_M2	2	+	ENSG00000228237
1	46675158	46678636	ENSG00000159658.1_M4	2	-	ENSG00000159658
1	46682180	46682264	ENSE00001594635	2	+	ENSG00000228237
1	46683221	46683425	ENSG00000159658.1_M2	2	-	ENSG00000159658
1	46684171	46684602	ENSG00000159658.1_M3	2	-	ENSG00000159658
1	46685082	46685144	ENSE00001884254	2	-	ENSG00000159658
1	46686672	46686763	ENSE00001669044	2	+	ENSG00000228237
1	46686783	46686929	ENSG00000159658.2_M2	2	-	ENSG00000159658
1	46688352	46688544	ENSE00003465373	2	-	ENSG00000159658
1	46689586	46689691	ENSG00000159658.3_M2	2	-	ENSG00000159658
1	46691826	46691873	ENSE00003499726_F1	2	-	ENSG00000159658
1	46691937	46692098	ENSG00000228237.2_M2	2	+	ENSG00000228237
1	46696550	46696649	ENSG00000159658.4_M2	2	-	ENSG00000159658
1	46707905	46708051	ENSE00001046995	2	-	ENSG00000159658
1	46716294	46716443	ENSE00001046983	2	-	ENSG00000159658
1	46717902	46719064	ENSE00001456489	2	-	ENSG00000159658
1	46742328	46743133	ENSE00001752107	2	+	ENSG00000236476
1	46757837	46757932	ENSG00000142973.1_M2	2	+	ENSG00000142973
1	46765684	46765843	ENSE00001619170	2	+	ENSG00000142973
1	46767524	46767644	ENSE00001770701	2	+	ENSG00000142973
1	46790403	46790499	ENSE00002232967	2	+	ENSG00000142973
1	46798997	46799261	ENSG00000142973.1_M5	2	+	ENSG00000142973
1	46806806	46806847	ENSE00002145861	2	+	ENSG00000142973
1	46810807	46810949	ENSG00000142973.2_M2	2	+	ENSG00000142973
1	46811072	46811184	ENSG00000142973.1_M3	2	+	ENSG00000142973
1	46812176	46812348	ENSE00002149921	2	+	ENSG00000142973
1	46812495	46812623	ENSE00003493148	2	+	ENSG00000142973
1	46813481	46813606	ENSE00003545199	2	+	ENSG00000142973
1	46813908	46814063	ENSG00000142973.1_M4	2	+	ENSG00000142973
1	46814208	46814315	ENSE00003473211	2	+	ENSG00000142973
1	46814753	46814759	ENSE00003806917	2	+	ENSG00000142973
1	46815072	46815411	ENSG00000142973.2_M4	2	+	ENSG00000142973
1	46817047	46817357	ENSG00000142973.3_M2	2	+	ENSG00000142973
1	46817964	46818029	ENSE00003547006	2	+	ENSG00000142973
1	46818130	46818213	ENSE00003475817	2	+	ENSG00000142973
1	46818630	46819413	ENSG00000142973.1_M6	2	+	ENSG00000142973
1	46843094	46843340	ENSG00000154198.1_M2	2	-	ENSG00000154198
1	46844531	46844614	ENSE00001613005	2	-	ENSG00000154198
1	46898842	46898984	ENSE00001785872	2	-	ENSG00000154198
1	46900257	46900437	ENSG00000154198.2_M2	2	-	ENSG00000154198
1	46929176	46930310	ENSG00000187048.1_M5	2	-	ENSG00000187048
1	46931505	46932837	ENSG00000187048.1_M3	2	-	ENSG00000187048
1	46936663	46936791	ENSE00003705717	2	-	ENSG00000187048
1	46937995	46938137	ENSE00003708613	2	-	ENSG00000187048
1	46941238	46941484	ENSG00000187048.2_M5	2	-	ENSG00000187048
1	46967678	46967874	ENSE00002602947	2	-	ENSG00000259832
1	46994381	46994502	ENSE00002584148	2	-	ENSG00000261196
1	47000897	47001087	ENSE00002605818	2	-	ENSG00000261593
1	47002994	47003148	ENSE00002592918	2	-	ENSG00000261290
1	47023567	47023994	ENSE00001456413	2	+	ENSG00000186377
1	47029989	47030131	ENSE00001332681	2	+	ENSG00000186377
1	47031435	47031480	ENSE00001332679	2	+	ENSG00000186377
1	47033240	47033368	ENSE00001332678	2	+	ENSG00000186377
1	47035805	47035933	ENSE00001332675	2	+	ENSG00000186377
1	47036016	47036171	ENSG00000186377.1_M2	2	+	ENSG00000186377
1	47038659	47038766	ENSE00003627059	2	+	ENSG00000186377
1	47039341	47039723	ENSG00000186377.2_M2	2	+	ENSG00000186377
1	47046466	47046600	ENSE00001332663	2	+	ENSG00000186377
1	47048564	47048629	ENSE00001332661	2	+	ENSG00000186377
1	47049421	47049504	ENSE00001332660	2	+	ENSG00000186377
1	47049999	47050751	ENSE00001456409	2	+	ENSG00000186377
1	47067487	47067667	ENSE00001332451	2	+	ENSG00000186160
1	47068621	47068763	ENSE00001779323	2	+	ENSG00000186160
1	47099093	47099284	ENSE00001649863	2	+	ENSG00000186160
1	47106127	47106261	ENSE00001610025	2	+	ENSG00000186160
1	47115438	47115593	ENSG00000186160.1_M2	2	+	ENSG00000186160
1	47116649	47116732	ENSE00003568792	2	+	ENSG00000186160
1	47137434	47137680	ENSG00000162365.1_M5	2	+	ENSG00000162365
1	47140779	47140921	ENSE00003552065	2	+	ENSG00000162365
1	47142107	47142235	ENSE00003489967	2	+	ENSG00000162365
1	47144354	47144463	ENSG00000162365.2_M2	2	+	ENSG00000162365
1	47146076	47147402	ENSG00000162365.1_M3	2	+	ENSG00000162365
1	47148601	47149741	ENSG00000162365.2_M5	2	+	ENSG00000162365
1	47164509	47164843	ENSE00001802927	2	-	ENSG00000225514
1	47178170	47178449	ENSE00001667533	2	-	ENSG00000225506
1	47179189	47179249	ENSE00001622106_F1	2	-	ENSG00000225506
1	47179271	47179438	ENSE00001725217_F1	2	+	ENSG00000224805
1	47179867	47180339	ENSE00001610036	2	+	ENSG00000224805
1	47183592	47184043	ENSG00000162366.1_M3	2	-	ENSG00000162366
1	47185001	47185344	ENSG00000162366.1_M2	2	-	ENSG00000162366
1	47187318	47187427	ENSE00001131044	2	-	ENSG00000162366
1	47189865	47190055	ENSG00000162366.2_M3	2	-	ENSG00000162366
1	47190699	47191044	ENSE00001456384	2	-	ENSG00000162366
1	47216289	47220174	ENSG00000162367.1_M3	2	-	ENSG00000162367
1	47223383	47223619	ENSE00001894256	2	-	ENSG00000162367
1	47224003	47224098	ENSG00000162367.2_M3	2	-	ENSG00000162367
1	47225442	47225796	ENSE00001064461_F1	2	-	ENSG00000162367
1	47225889	47226244	ENSE00001756507_F1	2	+	ENSG00000226252
1	47228522	47229195	ENSE00001693510_F2	2	+	ENSG00000226252
1	47229771	47230750	ENSE00001693510_F3	2	+	ENSG00000226252
1	47231046	47231218	ENSE00001887601	2	-	ENSG00000162367
1	47231656	47231715	ENSE00001456380	2	-	ENSG00000162367
1	47232166	47232220	ENSE00001823382	2	-	ENSG00000162367
1	47250138	47251922	ENSG00000123473.1_M3	2	-	ENSG00000123473
1	47260288	47260539	ENSG00000123473.2_M3	2	-	ENSG00000123473
1	47262902	47263116	ENSG00000123473.3_M3	2	-	ENSG00000123473
1	47269634	47269866	ENSE00003644611	2	-	ENSG00000123473
1	47272075	47272241	ENSE00003491580	2	-	ENSG00000123473
1	47280240	47281209	ENSG00000123473.4_M3	2	-	ENSG00000123473
1	47282344	47284073	ENSG00000123473.1_M2	2	-	ENSG00000123473
1	47287550	47287660	ENSE00001753690	2	-	ENSG00000123473
1	47289434	47289585	ENSE00001738495	2	-	ENSG00000123473
1	47293457	47293544	ENSE00001659435	2	-	ENSG00000123473
1	47295764	47295848	ENSE00001601298	2	-	ENSG00000123473
1	47299776	47300152	ENSG00000123473.1_M4	2	-	ENSG00000123473
1	47301560	47301748	ENSG00000123473.2_M2	2	-	ENSG00000123473
1	47302233	47302346	ENSE00003789078	2	-	ENSG00000123473
1	47304888	47305317	ENSG00000123473.3_M2	2	-	ENSG00000123473
1	47310275	47310362	ENSE00001064464	2	-	ENSG00000123473
1	47312947	47313156	ENSG00000123473.5_M3	2	-	ENSG00000123473
1	47314035	47314147	ENSG00000123473.4_M2	2	-	ENSG00000123473
1	47333796	47334116	ENSG00000162368.1_M5	2	+	ENSG00000162368
1	47372954	47373443	ENSG00000162368.1_M2	2	+	ENSG00000162368
1	47374908	47374985	ENSE00001064474	2	+	ENSG00000162368
1	47375196	47375293	ENSE00003492018	2	+	ENSG00000162368
1	47376703	47378839	ENSG00000162368.1_M3	2	+	ENSG00000162368
1	47380927	47381143	ENSE00001642433	2	-	ENSG00000225762
1	47386247	47386356	ENSE00001735913	2	-	ENSG00000225762
1	47408319	47408477	ENSE00001784857	2	-	ENSG00000225762
1	47416071	47418052	ENSE00001338032	2	+	ENSG00000186790
1	47432132	47434641	ENSE00001599258	2	-	ENSG00000237424
1	47436016	47440691	ENSE00001339047	2	+	ENSG00000186564
1	47483697	47484162	ENSE00003668281	2	-	ENSG00000271355
1	47497893	47498341	ENSE00001644696	2	-	ENSG00000229554
1	47550195	47550332	ENSE00001646903	2	+	ENSG00000227883
1	47550648	47550753	ENSE00001778108	2	+	ENSG00000227883
1	47688462	47688582	ENSE00001656570	2	+	ENSG00000227947
1	47694194	47694234	ENSE00001693085	2	+	ENSG00000227947
1	47702728	47703383	ENSE00001730595	2	+	ENSG00000227947
1	47760527	47761131	ENSE00003697971_F1	2	-	ENSG00000269113
1	47761280	47765289	ENSE00003697971_F2	2	-	ENSG00000269113
1	47765547	47766106	ENSE00003697971_F3	2	-	ENSG00000269113
1	47775169	47775439	ENSG00000269113.1_M2	2	-	ENSG00000269113
1	47778453	47778544	ENSE00003668316	2	-	ENSG00000269113
1	47794585	47794760	ENSE00001667318	2	-	ENSG00000269113
1	47801472	47801619	ENSE00003490434	2	-	ENSG00000269113
1	47818065	47818215	ENSE00001595805	2	+	ENSG00000225028
1	47818580	47820237	ENSE00001598430	2	+	ENSG00000225028
1	47994033	47994597	ENSG00000269113.2_M2	2	-	ENSG00000269113
1	47996687	47996895	ENSE00002607792	2	-	ENSG00000269113
1	48050658	48050813	ENSE00003789639	2	+	ENSG00000226133
1	48053544	48053747	ENSG00000226133.1_M2	2	+	ENSG00000226133
1	48054208	48054266	ENSG00000226133.2_M2	2	+	ENSG00000226133
1	48055069	48055196	ENSE00001733807	2	+	ENSG00000226133
1	48056649	48056776	ENSE00001607064	2	+	ENSG00000226133
1	48066597	48067201	ENSE00001721913	2	+	ENSG00000226133
1	48078786	48079024	ENSE00001676163	2	-	ENSG00000231413
1	48082142	48082196	ENSE00001749947	2	-	ENSG00000231413
1	48083946	48084032	ENSE00003790360	2	+	ENSG00000226133
1	48089367	48089634	ENSE00001765328	2	+	ENSG00000237180
1	48091619	48091736	ENSE00003784984	2	+	ENSG00000226133
1	48096091	48096590	ENSE00003605903	2	-	ENSG00000242267
1	48101714	48101950	ENSE00001690176	2	-	ENSG00000242267
1	48102067	48104736	ENSG00000279096.1_M2	2	+	ENSG00000279096
1	48127907	48128021	ENSG00000242267.1_M2	2	-	ENSG00000242267
1	48128459	48128573	ENSE00001662727	2	-	ENSG00000242267
1	48159548	48159656	ENSE00001725137	2	-	ENSG00000242267
1	48161798	48161909	ENSG00000242267.2_M2	2	-	ENSG00000242267
1	48164630	48164912	ENSG00000242267.3_M2	2	-	ENSG00000242267
1	48166472	48166820	ENSE00002074782	2	-	ENSG00000242267
1	48172971	48173219	ENSE00003785424	2	+	ENSG00000223720
1	48179154	48179235	ENSG00000242267.4_M2	2	-	ENSG00000242267
1	48182369	48182428	ENSE00001758277	2	-	ENSG00000242267
1	48198075	48198197	ENSE00003774076	2	+	ENSG00000223720
1	48205967	48206051	ENSE00001778216	2	+	ENSG00000223720
1	48206145	48206294	ENSE00001649699	2	+	ENSG00000223720
1	48206809	48206857	ENSE00001635215	2	+	ENSG00000223720
1	48222684	48222898	ENSG00000117834.1_M4	2	+	ENSG00000117834
1	48224723	48224795	ENSE00003625040	2	+	ENSG00000117834
1	48227887	48228849	ENSE00003701139_F1	2	-	ENSG00000272491
1	48229459	48229561	ENSE00003701139_F2	2	-	ENSG00000272491
1	48230599	48230705	ENSG00000117834.1_M2	2	+	ENSG00000117834
1	48231544	48232151	ENSG00000117834.2_M4	2	+	ENSG00000117834
1	48232366	48232502	ENSE00003575186	2	+	ENSG00000117834
1	48233654	48233762	ENSE00003491936	2	+	ENSG00000117834
1	48235728	48235879	ENSE00003514780	2	+	ENSG00000117834
1	48237678	48237847	ENSG00000117834.2_M2	2	+	ENSG00000117834
1	48238425	48238576	ENSE00002160174	2	+	ENSG00000117834
1	48239321	48239537	ENSG00000117834.3_M2	2	+	ENSG00000117834
1	48240383	48240520	ENSE00001909433	2	+	ENSG00000117834
1	48241096	48241211	ENSE00001932795	2	+	ENSG00000117834
1	48241943	48242216	ENSE00003573316	2	+	ENSG00000117834
1	48242456	48242616	ENSG00000117834.4_M2	2	+	ENSG00000117834
1	48247334	48248644	ENSG00000117834.1_M6	2	+	ENSG00000117834
1	48262229	48263179	ENSE00003757223	2	-	ENSG00000279214
1	48295371	48298893	ENSG00000132122.1_M4	2	-	ENSG00000132122
1	48305786	48305878	ENSG00000132122.1_M3	2	-	ENSG00000132122
1	48325079	48326123	ENSE00001636390	2	-	ENSG00000224986
1	48344208	48344315	ENSE00001806833	2	+	ENSG00000206700
1	48359585	48359770	ENSG00000132122.1_M2	2	-	ENSG00000132122
1	48385308	48385349	ENSE00003547948	2	-	ENSG00000132122
1	48393254	48393300	ENSE00003690340	2	-	ENSG00000132122
1	48395266	48395354	ENSE00003474474	2	-	ENSG00000132122
1	48399051	48399644	ENSG00000132122.3_M3	2	-	ENSG00000132122
1	48400772	48400911	ENSG00000132122.2_M2	2	-	ENSG00000132122
1	48403801	48403882	ENSE00003482986	2	-	ENSG00000132122
1	48411463	48411604	ENSG00000132122.4_M3	2	-	ENSG00000132122
1	48413109	48413151	ENSE00003566813	2	-	ENSG00000132122
1	48435966	48436332	ENSE00001696070_F1	2	+	ENSG00000235105
1	48447935	48448042	ENSE00001591061	2	+	ENSG00000223175
1	48451551	48451600	ENSG00000132122.3_M2	2	-	ENSG00000132122
1	48452993	48453131	ENSE00003529502	2	-	ENSG00000132122
1	48471957	48472208	ENSG00000132122.1_M6	2	-	ENSG00000132122
1	48497262	48497736	ENSE00001682400	2	-	ENSG00000232514
1	48532854	48534293	ENSG00000186094.1_M2	2	-	ENSG00000186094
1	48534889	48534916	ENSE00001456266	2	-	ENSG00000186094
1	48539641	48539738	ENSE00001456267	2	-	ENSG00000186094
1	48583869	48587166	ENSG00000186094.2_M2	2	-	ENSG00000186094
1	48590832	48590985	ENSE00001338591	2	-	ENSG00000186094
1	48634207	48634604	ENSG00000186094.3_M2	2	-	ENSG00000186094
1	48653336	48653451	ENSE00003742358	2	-	ENSG00000186094
1	48663151	48663244	ENSG00000186094.4_M2	2	-	ENSG00000186094
1	48727522	48728043	ENSG00000162373.1_M4	2	-	ENSG00000162373
1	48736238	48736452	ENSE00003596253	2	-	ENSG00000162373
1	48742622	48742771	ENSE00003558898	2	-	ENSG00000162373
1	48758899	48759366	ENSG00000162373.1_M5	2	-	ENSG00000162373
1	48761047	48761470	ENSG00000162373.1_M2	2	-	ENSG00000162373
1	48776605	48776969	ENSG00000162373.2_M4	2	-	ENSG00000162373
1	48867190	48867230	ENSE00001456270	2	-	ENSG00000186094
1	49045583	49045800	ENSG00000186094.5_M2	2	-	ENSG00000186094
1	49048315	49048413	ENSE00001651334	2	+	ENSG00000229846
1	49174811	49175082	ENSE00001688209	2	+	ENSG00000229846
1	49187241	49187585	ENSE00001769382	2	+	ENSG00000229846
1	49245769	49245864	ENSE00001456273	2	-	ENSG00000186094
1	49266142	49266246	ENSE00001725570	2	+	ENSG00000230114
1	49268081	49268259	ENSE00001618101	2	+	ENSG00000230114
1	49269068	49269285	ENSE00001775218	2	+	ENSG00000230114
1	49374200	49374344	ENSE00001656009	2	-	ENSG00000225623
1	49423062	49423134	ENSE00001632958	2	-	ENSG00000225623
1	49469798	49470006	ENSE00001774050	2	-	ENSG00000225623
1	49471995	49472085	ENSE00001798923	2	-	ENSG00000225623
1	49527227	49527604	ENSE00001872970	2	-	ENSG00000186094
1	49691261	49691523	ENSE00001805792	2	-	ENSG00000237478
1	49697312	49697437	ENSE00003486694	2	-	ENSG00000186094
1	49841820	49841853	ENSE00002043658	2	+	ENSG00000215887
1	49842164	49842387	ENSE00002079050	2	+	ENSG00000215887
1	49851395	49851518	ENSE00003574532	2	-	ENSG00000186094
1	49994317	49996218	ENSE00003756890	2	+	ENSG00000279324
1	50017091	50017503	ENSE00001690175	2	+	ENSG00000233595
1	50023762	50023913	ENSG00000186094.6_M2	2	-	ENSG00000186094
1	50048013	50048182	ENSE00002312791	2	+	ENSG00000162374
1	50103909	50104000	ENSE00001456240	2	+	ENSG00000162374
1	50105689	50105950	ENSE00001836480	2	+	ENSG00000162374
1	50106264	50106393	ENSE00003765549	2	+	ENSG00000162374
1	50108932	50109198	ENSG00000162374.1_M2	2	+	ENSG00000162374
1	50109625	50109964	ENSG00000162374.1_M3	2	+	ENSG00000162374
1	50114936	50115282	ENSE00001680246	2	+	ENSG00000230828
1	50141771	50141858	ENSE00001921155	2	+	ENSG00000162374
1	50144952	50145197	ENSG00000162374.1_M4	2	+	ENSG00000162374
1	50174305	50174740	ENSE00001765516	2	-	ENSG00000237337
1	50175445	50175868	ENSE00001729708	2	-	ENSG00000237337
1	50177088	50177192	ENSG00000162374.2_M2	2	+	ENSG00000162374
1	50179543	50181300	ENSE00001844870	2	+	ENSG00000162374
1	50193764	50193918	ENSE00003488239	2	+	ENSG00000162374
1	50195560	50195786	ENSE00003661828	2	+	ENSG00000162374
1	50197428	50197585	ENSG00000162374.3_M2	2	+	ENSG00000162374
1	50200808	50203786	ENSG00000162374.1_M7	2	+	ENSG00000162374
1	50206083	50206308	ENSE00001691097	2	-	ENSG00000233407
1	50223102	50223127	ENSE00001762842	2	-	ENSG00000233407
1	50398824	50399350	ENSE00001688481	2	-	ENSG00000229316
1	50417549	50419734	ENSE00001456151	2	-	ENSG00000142700
1	50420977	50421632	ENSG00000142700.1_M2	2	-	ENSG00000142700
1	50423115	50423500	ENSE00001552910	2	-	ENSG00000142700
1	50437027	50441523	ENSG00000185104.1_M2	2	-	ENSG00000185104
1	50451792	50452193	ENSE00001905579	2	-	ENSG00000185104
1	50461468	50461496	ENSE00001600162	2	+	ENSG00000225767
1	50462191	50462313	ENSE00001785960	2	+	ENSG00000225767
1	50469437	50469544	ENSE00001606357	2	+	ENSG00000225767
1	50470733	50470889	ENSE00001697792	2	+	ENSG00000225767
1	50471060	50471150	ENSE00001635636	2	+	ENSG00000225767
1	50475463	50475679	ENSE00001326948	2	-	ENSG00000185104
1	50490587	50490665	ENSE00001302601	2	-	ENSG00000185104
1	50491720	50491801	ENSE00001298822	2	-	ENSG00000185104
1	50535368	50535457	ENSE00001293798	2	-	ENSG00000185104
1	50539591	50539728	ENSE00003526367	2	-	ENSG00000185104
1	50567076	50567231	ENSE00003615242	2	-	ENSG00000185104
1	50582617	50582699	ENSE00003532202	2	-	ENSG00000185104
1	50583651	50583715	ENSG00000185104.2_M2	2	-	ENSG00000185104
1	50584684	50584811	ENSE00003537777	2	-	ENSG00000185104
1	50596120	50596216	ENSE00003478422	2	-	ENSG00000185104
1	50606846	50606944	ENSE00001913455	2	-	ENSG00000185104
1	50655441	50655528	ENSE00001326285	2	-	ENSG00000185104
1	50705783	50706051	ENSG00000185104.1_M4	2	-	ENSG00000185104
1	50738862	50738954	ENSE00003580374	2	-	ENSG00000185104
1	50744683	50744775	ENSE00003508909	2	-	ENSG00000185104
1	50780339	50781150	ENSE00001633966	2	+	ENSG00000230585
1	50787999	50788205	ENSE00003515494	2	-	ENSG00000185104
1	50801630	50801677	ENSE00003559069	2	-	ENSG00000185104
1	50846467	50846837	ENSE00001699149	2	+	ENSG00000237130
1	50857928	50857997	ENSE00003470386	2	-	ENSG00000185104
1	50967935	50969899	ENSG00000123080.1_M2	2	+	ENSG00000123080
1	50969943	50970497	ENSG00000123080.2_M2	2	+	ENSG00000123080
1	50973892	50974633	ENSG00000123080.3_M2	2	+	ENSG00000123080
1	51059836	51059905	ENSE00002715236	2	+	ENSG00000265538
1	51060017	51060103	ENSE00003750196	2	+	ENSG00000275816
1	51107221	51107331	ENSE00001438155	2	+	ENSG00000200262
1	51112459	51112569	ENSG00000204006.2_M2	2	+	ENSG00000204006
1	51118665	51118801	ENSE00003493952	2	+	ENSG00000204006
1	51129668	51129742	ENSE00001836788	2	+	ENSG00000204006
1	51145723	51145760	ENSE00003300991	2	+	ENSG00000204006
1	51147466	51148086	ENSG00000204006.1_M3	2	+	ENSG00000204006
1	51157787	51158471	ENSE00001506449	2	-	ENSG00000213478
1	51234964	51235096	ENSE00001618463	2	-	ENSG00000203356
1	51236270	51236879	ENSG00000123091.1_M2	2	+	ENSG00000123091
1	51264915	51265215	ENSE00001623780	2	-	ENSG00000236434
1	51265939	51266074	ENSE00001714456	2	-	ENSG00000236434
1	51269917	51270125	ENSG00000123091.2_M2	2	+	ENSG00000123091
1	51271150	51273455	ENSG00000123091.1_M3	2	+	ENSG00000123091
1	51287257	51288280	ENSG00000085831.1_M4	2	-	ENSG00000085831
1	51288838	51288955	ENSE00003618305	2	-	ENSG00000085831
1	51290004	51290119	ENSG00000085831.1_M2	2	-	ENSG00000085831
1	51290513	51290625	ENSE00003479848	2	-	ENSG00000085831
1	51294390	51294511	ENSG00000085831.2_M2	2	-	ENSG00000085831
1	51295537	51296170	ENSG00000085831.3_M2	2	-	ENSG00000085831
1	51296784	51296860	ENSE00002182200	2	-	ENSG00000085831
1	51297217	51302416	ENSG00000085831.1_M7	2	-	ENSG00000085831
1	51302505	51302573	ENSE00003593459	2	-	ENSG00000085831
1	51303083	51303192	ENSG00000085831.4_M2	2	-	ENSG00000085831
1	51305080	51305146	ENSE00003501697	2	-	ENSG00000085831
1	51305526	51305593	ENSE00001731672	2	-	ENSG00000085831
1	51305976	51306076	ENSG00000085831.5_M2	2	-	ENSG00000085831
1	51309260	51309430	ENSG00000085831.2_M4	2	-	ENSG00000085831
1	51311253	51311321	ENSG00000085831.6_M2	2	-	ENSG00000085831
1	51312118	51312195	ENSE00001237539	2	-	ENSG00000085831
1	51312811	51312943	ENSE00001237520	2	-	ENSG00000085831
1	51321720	51321825	ENSE00003509745	2	-	ENSG00000085831
1	51322117	51322258	ENSG00000085831.7_M2	2	-	ENSG00000085831
1	51325848	51325976	ENSG00000085831.8_M2	2	-	ENSG00000085831
1	51329653	51329809	ENSG00000261664.1_M2	2	+	ENSG00000261664
1	51330038	51330129	ENSG00000085831.9_M2	2	-	ENSG00000085831
1	51330202	51330213	ENSE00002601637_F1	2	+	ENSG00000261664
1	51330436	51330564	ENSG00000085831.10_M2	2	-	ENSG00000085831
1	51330871	51330895	ENSE00002594198_F1	2	+	ENSG00000261664
1	51330947	51331153	ENSE00002594198_F2	2	+	ENSG00000261664
1	51331281	51331346	ENSE00002181356_F1	2	-	ENSG00000085831
1	51334752	51335324	ENSE00002598814	2	+	ENSG00000261664
1	51343006	51343078	ENSE00002183753	2	-	ENSG00000085831
1	51344990	51345116	ENSE00001667435	2	-	ENSG00000085831
1	51354262	51356846	ENSE00001388890	2	-	ENSG00000085832
1	51361170	51361355	ENSE00000547364	2	-	ENSG00000085832
1	51363865	51364028	ENSE00000547363	2	-	ENSG00000085832
1	51365952	51366029	ENSE00000547362	2	-	ENSG00000085832
1	51372269	51373224	ENSE00001764519	2	+	ENSG00000232027
1	51394211	51394447	ENSG00000085832.1_M3	2	-	ENSG00000085832
1	51397110	51397211	ENSE00001851097	2	-	ENSG00000085832
1	51399031	51399165	ENSE00003467585	2	-	ENSG00000085832
1	51400917	51401199	ENSG00000085832.1_M2	2	-	ENSG00000085832
1	51402434	51402525	ENSE00003517387	2	-	ENSG00000085832
1	51403418	51403532	ENSG00000085832.2_M3	2	-	ENSG00000085832
1	51405904	51406108	ENSE00003564732	2	-	ENSG00000085832
1	51408134	51408332	ENSE00003524229	2	-	ENSG00000085832
1	51409534	51409696	ENSE00003480486	2	-	ENSG00000085832
1	51421785	51422104	ENSG00000085832.2_M2	2	-	ENSG00000085832
1	51440346	51440432	ENSE00001064520	2	-	ENSG00000085832
1	51444888	51445045	ENSE00001064528	2	-	ENSG00000085832
1	51446959	51447105	ENSE00001064521	2	-	ENSG00000085832
1	51448045	51448135	ENSE00001064525	2	-	ENSG00000085832
1	51457535	51458733	ENSG00000085832.3_M2	2	-	ENSG00000085832
1	51459040	51459148	ENSE00001853172	2	-	ENSG00000085832
1	51460943	51461150	ENSG00000085832.3_M3	2	-	ENSG00000085832
1	51461720	51462135	ENSE00001654143	2	+	ENSG00000238140
1	51463153	51463416	ENSE00001604864	2	+	ENSG00000238140
1	51463672	51463798	ENSG00000085832.4_M2	2	-	ENSG00000085832
1	51465260	51465326	ENSG00000085832.5_M2	2	-	ENSG00000085832
1	51468472	51468568	ENSE00003567755	2	-	ENSG00000085832
1	51471689	51471737	ENSE00003662434	2	-	ENSG00000085832
1	51472858	51472948	ENSE00003550924	2	-	ENSG00000085832
1	51481272	51481314	ENSE00003482796	2	-	ENSG00000085832
1	51518308	51518483	ENSG00000227070.1_M2	2	+	ENSG00000227070
1	51519198	51519328	ENSG00000085832.1_M5	2	-	ENSG00000085832
1	51538624	51538729	ENSE00002088500	2	-	ENSG00000252032
1	51560881	51561023	ENSG00000227070.2_M2	2	+	ENSG00000227070
1	51561470	51561629	ENSE00001705594	2	+	ENSG00000227070
1	51561865	51562033	ENSE00001740174	2	-	ENSG00000227742
1	51563624	51563738	ENSE00001800616	2	-	ENSG00000227742
1	51566305	51566541	ENSE00001729850	2	-	ENSG00000227742
1	51567751	51567843	ENSE00001770396	2	-	ENSG00000227742
1	51569547	51569750	ENSE00001732695	2	-	ENSG00000227742
1	51573953	51574055	ENSE00001717231	2	-	ENSG00000227742
1	51594866	51594897	ENSE00001605432	2	-	ENSG00000227742
1	51598123	51598193	ENSE00001455941	2	+	ENSG00000117859
1	51614304	51614419	ENSE00001455940	2	+	ENSG00000117859
1	51616873	51617221	ENSG00000117859.1_M4	2	+	ENSG00000117859
1	51651990	51652041	ENSE00003534523	2	+	ENSG00000117859
1	51669433	51669814	ENSG00000117859.1_M2	2	+	ENSG00000117859
1	51707137	51708137	ENSE00001746040	2	-	ENSG00000236973
1	51709061	51709940	ENSE00001597070	2	+	ENSG00000232846
1	51714002	51714079	ENSE00003486384	2	+	ENSG00000117859
1	51729302	51729378	ENSE00002154117	2	+	ENSG00000117859
1	51729599	51729709	ENSE00002164797	2	+	ENSG00000117859
1	51729807	51730124	ENSG00000117859.1_M8	2	+	ENSG00000117859
1	51740142	51740211	ENSE00001286045	2	+	ENSG00000117859
1	51745089	51745631	ENSG00000117859.1_M3	2	+	ENSG00000117859
1	51748368	51748398	ENSE00003501767	2	+	ENSG00000117859
1	51749501	51749588	ENSE00003612916	2	+	ENSG00000117859
1	51750144	51750195	ENSG00000117859.2_M2	2	+	ENSG00000117859
1	51752502	51752725	ENSE00002168186	2	+	ENSG00000117859
1	51756319	51756657	ENSG00000117859.2_M3	2	+	ENSG00000117859
1	51756940	51756995	ENSE00002169091	2	+	ENSG00000117859
1	51759516	51759546	ENSE00002200808	2	+	ENSG00000117859
1	51759623	51760780	ENSG00000117859.1_M7	2	+	ENSG00000117859
1	51765539	51765981	ENSG00000117859.2_M4	2	+	ENSG00000117859
1	51772069	51772182	ENSG00000117859.4_M2	2	+	ENSG00000117859
1	51772604	51772723	ENSE00003567536	2	+	ENSG00000117859
1	51781587	51781668	ENSE00002166285	2	+	ENSG00000117859
1	51783914	51786617	ENSG00000117859.2_M7	2	+	ENSG00000117859
1	51787352	51787488	ENSE00003654091	2	+	ENSG00000117859
1	51789190	51789433	ENSG00000078618.1_M4	2	-	ENSG00000078618
1	51789567	51789822	ENSG00000078618.1_M2	2	-	ENSG00000078618
1	51790532	51790649	ENSE00003474105	2	-	ENSG00000078618
1	51790899	51790990	ENSE00003549650	2	-	ENSG00000078618
1	51791577	51791661	ENSE00003467678	2	-	ENSG00000078618
1	51792045	51792098	ENSE00003459888	2	-	ENSG00000078618
1	51792376	51792425	ENSG00000078618.2_M2	2	-	ENSG00000078618
1	51793933	51794074	ENSG00000266993.1_M3	2	+	ENSG00000266993
1	51794471	51794610	ENSE00003519359	2	-	ENSG00000078618
1	51794822	51795210	ENSG00000078618.3_M2	2	-	ENSG00000078618
1	51795688	51795708	ENSE00001935025_F2	2	-	ENSG00000078618
1	51798427	51799154	ENSE00002764881_F1	2	+	ENSG00000266993
1	51800555	51800683	ENSE00003543346	2	-	ENSG00000078618
1	51800856	51801027	ENSE00001861809_F1	2	-	ENSG00000078618
1	51801094	51801307	ENSE00003698836_F1	2	+	ENSG00000272175
1	51803813	51803964	ENSE00003522482	2	-	ENSG00000078618
1	51805509	51805561	ENSE00003524242	2	-	ENSG00000078618
1	51806793	51806913	ENSE00003477052	2	-	ENSG00000078618
1	51809314	51809401	ENSE00003560752	2	-	ENSG00000078618
1	51810280	51810404	ENSG00000078618.4_M2	2	-	ENSG00000078618
1	51811993	51812098	ENSE00003541040	2	-	ENSG00000078618
1	51814034	51814625	ENSG00000078618.2_M4	2	-	ENSG00000078618
1	51814692	51814813	ENSE00003497909	2	-	ENSG00000078618
1	51815928	51816389	ENSG00000078618.5_M2	2	-	ENSG00000078618
1	51818065	51818135	ENSE00003476581	2	-	ENSG00000078618
1	51819799	51819873	ENSE00003561512	2	-	ENSG00000078618
1	51821497	51821555	ENSE00003460925	2	-	ENSG00000078618
1	51823663	51823786	ENSE00003534998	2	-	ENSG00000078618
1	51825286	51825382	ENSG00000078618.6_M2	2	-	ENSG00000078618
1	51827795	51827869	ENSE00003616273	2	-	ENSG00000078618
1	51834016	51834170	ENSG00000078618.7_M2	2	-	ENSG00000078618
1	51836130	51836212	ENSE00003655365	2	-	ENSG00000078618
1	51836343	51836368	ENSE00001508464_F1	2	-	ENSG00000283899
1	51836402	51836438	ENSE00003616285_F1	2	-	ENSG00000078618
1	51837455	51837620	ENSG00000078618.8_M2	2	-	ENSG00000078618
1	51839991	51840514	ENSG00000078618.1_M3	2	-	ENSG00000078618
1	51859777	51860135	ENSE00001728245	2	+	ENSG00000230604
1	51862113	51862418	ENSE00001936617	2	-	ENSG00000078618
1	51877982	51878040	ENSE00002246363	2	-	ENSG00000078618
1	51878274	51878937	ENSG00000078618.3_M4	2	-	ENSG00000078618
1	51933317	51933442	ENSE00001156932	2	-	ENSG00000169213
1	51937293	51937412	ENSE00001623305	2	-	ENSG00000169213
1	51973409	51973535	ENSE00001438732	2	+	ENSG00000200839
1	51990551	51990764	ENSE00001455780	2	-	ENSG00000169213
1	51995739	51996039	ENSE00002713223	2	+	ENSG00000264613
1	52020130	52021012	ENSG00000117862.1_M4	2	-	ENSG00000117862
1	52023068	52023574	ENSG00000117862.1_M2	2	-	ENSG00000117862
1	52024509	52024656	ENSG00000117862.2_M2	2	-	ENSG00000117862
1	52027274	52027348	ENSE00003594156	2	-	ENSG00000117862
1	52028577	52028630	ENSE00003640138	2	-	ENSG00000117862
1	52030366	52030548	ENSE00001954512	2	-	ENSG00000117862
1	52032102	52033390	ENSE00001455669_F1	2	-	ENSG00000198841
1	52033825	52034051	ENSE00003703996_F1	2	-	ENSG00000117862
1	52041536	52041597	ENSE00003703230	2	-	ENSG00000117862
1	52043952	52044279	ENSE00001801002	2	+	ENSG00000223390
1	52050917	52050965	ENSE00001729962	2	+	ENSG00000228369
1	52052406	52052683	ENSE00001662525	2	+	ENSG00000228369
1	52054999	52056124	ENSG00000117862.1_M3	2	-	ENSG00000117862
1	52056171	52056379	ENSG00000134717.1_M8	2	+	ENSG00000134717
1	52060427	52060659	ENSE00001812169	2	+	ENSG00000134717
1	52064824	52065408	ENSG00000134717.1_M3	2	+	ENSG00000134717
1	52071149	52071327	ENSE00002166802	2	+	ENSG00000134717
1	52086111	52086610	ENSG00000134717.2_M2	2	+	ENSG00000134717
1	52086711	52090716	ENSG00000134717.1_M5	2	+	ENSG00000134717
1	52142093	52142403	ENSG00000157077.1_M2	2	+	ENSG00000157077
1	52150103	52150419	ENSE00001890295	2	+	ENSG00000241745
1	52162185	52163026	ENSE00001717691	2	-	ENSG00000223429
1	52189915	52190309	ENSE00001532282	2	-	ENSG00000236004
1	52216368	52216474	ENSG00000157077.2_M2	2	+	ENSG00000157077
1	52233170	52233276	ENSE00003705899	2	+	ENSG00000157077
1	52237487	52239595	ENSE00003703378	2	+	ENSG00000157077
1	52252061	52252299	ENSE00001697265	2	-	ENSG00000237663
1	52252667	52252773	ENSE00001656561	2	-	ENSG00000237663
1	52253620	52254176	ENSE00001523460	2	+	ENSG00000213735
1	52263772	52264047	ENSG00000157077.3_M2	2	+	ENSG00000157077
1	52266654	52266831	ENSE00001030124	2	+	ENSG00000157077
1	52268462	52268632	ENSE00001030120	2	+	ENSG00000157077
1	52303820	52303925	ENSE00003503209	2	+	ENSG00000157077
1	52332767	52332918	ENSE00003626697	2	+	ENSG00000157077
1	52334687	52335207	ENSG00000157077.4_M2	2	+	ENSG00000157077
1	52345722	52346059	ENSE00001949170_F1	2	-	ENSG00000154222
1	52346203	52346686	ENSG00000157077.1_M3	2	+	ENSG00000157077
1	52350592	52353486	ENSG00000154222.1_M4	2	-	ENSG00000154222
1	52353647	52353877	ENSE00003695742_F1	2	+	ENSG00000272100
1	52354364	52354454	ENSE00001912685	2	-	ENSG00000154222
1	52354607	52354698	ENSG00000154222.1_M2	2	-	ENSG00000154222
1	52354839	52354965	ENSG00000154222.2_M4	2	-	ENSG00000154222
1	52355397	52355666	ENSG00000154222.1_M3	2	-	ENSG00000154222
1	52355770	52355844	ENSE00003578201	2	-	ENSG00000154222
1	52356185	52356302	ENSG00000154222.2_M2	2	-	ENSG00000154222
1	52356383	52356560	ENSG00000154222.3_M2	2	-	ENSG00000154222
1	52357000	52357174	ENSG00000154222.4_M2	2	-	ENSG00000154222
1	52357525	52357698	ENSE00003650152	2	-	ENSG00000154222
1	52357780	52358461	ENSG00000154222.3_M4	2	-	ENSG00000154222
1	52358685	52358758	ENSE00003550865	2	-	ENSG00000154222
1	52359026	52359157	ENSE00003485570	2	-	ENSG00000154222
1	52359249	52359357	ENSE00003539141	2	-	ENSG00000154222
1	52359458	52359534	ENSE00003499911	2	-	ENSG00000154222
1	52359704	52359883	ENSG00000154222.2_M3	2	-	ENSG00000154222
1	52360073	52360233	ENSG00000154222.5_M2	2	-	ENSG00000154222
1	52360423	52361132	ENSG00000154222.1_M5	2	-	ENSG00000154222
1	52361477	52361616	ENSG00000154222.6_M2	2	-	ENSG00000154222
1	52362601	52362746	ENSE00003580387	2	-	ENSG00000154222
1	52364551	52364634	ENSE00003624063	2	-	ENSG00000154222
1	52366068	52366193	ENSG00000154222.3_M3	2	-	ENSG00000154222
1	52372828	52373375	ENSG00000085840.1_M2	2	-	ENSG00000085840
1	52374809	52374897	ENSE00000957637	2	-	ENSG00000085840
1	52375429	52375599	ENSE00000957636	2	-	ENSG00000085840
1	52381641	52381761	ENSE00001064538	2	-	ENSG00000085840
1	52383419	52383569	ENSE00003533164	2	-	ENSG00000085840
1	52383829	52383937	ENSE00003648305	2	-	ENSG00000085840
1	52384549	52384721	ENSE00003594240	2	-	ENSG00000085840
1	52385160	52385262	ENSE00003466978	2	-	ENSG00000085840
1	52385851	52385949	ENSE00003658000	2	-	ENSG00000085840
1	52388441	52388637	ENSE00000915827	2	-	ENSG00000085840
1	52389216	52389321	ENSE00000915828	2	-	ENSG00000085840
1	52393442	52393803	ENSE00000915829	2	-	ENSG00000085840
1	52396045	52396364	ENSE00000915830	2	-	ENSG00000085840
1	52397684	52397863	ENSE00000915831	2	-	ENSG00000085840
1	52401361	52401489	ENSE00000915832	2	-	ENSG00000085840
1	52402128	52402228	ENSG00000085840.2_M2	2	-	ENSG00000085840
1	52404245	52404459	ENSG00000085840.3_M2	2	-	ENSG00000085840
1	52404563	52404879	ENSG00000134748.1_M3	2	+	ENSG00000134748
1	52408281	52408460	ENSG00000134744.1_M2	2	-	ENSG00000134744
1	52408568	52409074	ENSG00000134748.2_M2	2	+	ENSG00000134748
1	52414620	52414647	ENSE00003541406	2	+	ENSG00000134748
1	52416647	52420839	ENSG00000134748.3_M2	2	+	ENSG00000134748
1	52423274	52425507	ENSG00000134744.1_M6	2	-	ENSG00000134744
1	52436754	52437701	ENSG00000134744.1_M5	2	-	ENSG00000134744
1	52438219	52438335	ENSE00000915851	2	-	ENSG00000134744
1	52445786	52445869	ENSE00003787004	2	-	ENSG00000134744
1	52445956	52446004	ENSE00000915853	2	-	ENSG00000134744
1	52446264	52446442	ENSG00000134744.2_M2	2	-	ENSG00000134744
1	52446589	52446667	ENSG00000134744.1_M3	2	-	ENSG00000134744
1	52458335	52458449	ENSE00003491295	2	-	ENSG00000134744
1	52460956	52461223	ENSG00000134744.3_M2	2	-	ENSG00000134744
1	52461512	52462090	ENSG00000134744.1_M4	2	-	ENSG00000134744
1	52462177	52463777	ENSG00000134744.4_M2	2	-	ENSG00000134744
1	52464962	52465173	ENSG00000134744.5_M2	2	-	ENSG00000134744
1	52468180	52468490	ENSG00000134744.6_M2	2	-	ENSG00000134744
1	52471951	52472102	ENSE00003521522	2	-	ENSG00000134744
1	52474831	52475535	ENSE00003491109	2	-	ENSG00000134744
1	52477707	52477882	ENSG00000134744.7_M2	2	-	ENSG00000134744
1	52481422	52481635	ENSE00003472134	2	-	ENSG00000134744
1	52481803	52481923	ENSE00003510946	2	-	ENSG00000134744
1	52488908	52489035	ENSE00003564973	2	-	ENSG00000134744
1	52490731	52490801	ENSE00003494946	2	-	ENSG00000134744
1	52493610	52493662	ENSE00003560052	2	-	ENSG00000134744
1	52495426	52495515	ENSE00003480886	2	-	ENSG00000134744
1	52497005	52497183	ENSE00003581797	2	-	ENSG00000134744
1	52509595	52509712	ENSE00003535988	2	-	ENSG00000134744
1	52525562	52526373	ENSG00000134744.2_M4	2	-	ENSG00000134744
1	52529767	52529885	ENSE00001874004	2	-	ENSG00000134744
1	52534986	52535122	ENSE00001819043	2	-	ENSG00000134744
1	52538523	52538643	ENSE00001834282	2	-	ENSG00000134744
1	52552930	52553100	ENSG00000134744.1_M7	2	-	ENSG00000134744
1	52553432	52553487	ENSG00000134744.9_M2	2	-	ENSG00000134744
1	52554817	52555273	ENSE00003695591	2	+	ENSG00000272371
1	52573113	52573816	ENSE00001699082	2	+	ENSG00000236290
1	52602371	52602547	ENSG00000116157.1_M2	2	+	ENSG00000116157
1	52606683	52607408	ENSG00000116157.2_M2	2	+	ENSG00000116157
1	52608261	52609051	ENSE00001435777	2	+	ENSG00000116157
1	52633343	52633675	ENSG00000182183.1_M3	2	+	ENSG00000182183
1	52642862	52643002	ENSE00003544169	2	+	ENSG00000182183
1	52656789	52657065	ENSE00002122573	2	+	ENSG00000182183
1	52659400	52659580	ENSE00002205457	2	+	ENSG00000182183
1	52667398	52667688	ENSG00000182183.1_M2	2	+	ENSG00000182183
1	52668486	52669683	ENSG00000182183.2_M2	2	+	ENSG00000182183
1	52684450	52688168	ENSG00000162377.1_M2	2	-	ENSG00000162377
1	52692726	52692867	ENSE00003544773	2	-	ENSG00000162377
1	52697908	52698068	ENSE00001829937	2	-	ENSG00000162377
1	52698220	52698366	ENSE00001455476	2	-	ENSG00000162377
1	52709121	52709442	ENSE00001669536	2	+	ENSG00000233664
1	52714398	52714695	ENSE00001943085	2	+	ENSG00000239640
1	52726466	52726683	ENSG00000162378.1_M2	2	+	ENSG00000162378
1	52754321	52754462	ENSE00002088486	2	+	ENSG00000252018
1	52756457	52756623	ENSE00001190680	2	+	ENSG00000162378
1	52771019	52771774	ENSE00001190674	2	+	ENSG00000162378
1	52779852	52779993	ENSE00001190670	2	+	ENSG00000162378
1	52784876	52785053	ENSE00001190667	2	+	ENSG00000162378
1	52790002	52790067	ENSE00001190664	2	+	ENSG00000162378
1	52796291	52796391	ENSE00001190659	2	+	ENSG00000162378
1	52796733	52796784	ENSE00001190654	2	+	ENSG00000162378
1	52801818	52801980	ENSE00001190651	2	+	ENSG00000162378
1	52802091	52802139	ENSE00001141604	2	+	ENSG00000162378
1	52805107	52805212	ENSE00001498910	2	-	ENSG00000206627
1	52813535	52813733	ENSE00003512060	2	+	ENSG00000162378
1	52813859	52813912	ENSE00003464514	2	+	ENSG00000162378
1	52816531	52816638	ENSG00000162378.2_M2	2	+	ENSG00000162378
1	52821438	52827342	ENSE00001064565	2	+	ENSG00000162378
1	52842510	52842973	ENSG00000203995.1_M2	2	+	ENSG00000203995
1	52867726	52867777	ENSE00001455456	2	+	ENSG00000203995
1	52877681	52877843	ENSE00001455455	2	+	ENSG00000203995
1	52877924	52877969	ENSE00001455454	2	+	ENSG00000203995
1	52881215	52881464	ENSE00001635276	2	-	ENSG00000242391
1	52881470	52881599	ENSE00001455453_F1	2	+	ENSG00000203995
1	52881665	52881730	ENSE00001739382_F1	2	-	ENSG00000242391
1	52885832	52885894	ENSE00001455452	2	+	ENSG00000203995
1	52886955	52887053	ENSE00001455450	2	+	ENSG00000203995
1	52892781	52894998	ENSG00000203995.1_M3	2	+	ENSG00000203995
1	52904645	52906611	ENSG00000121310.1_M7	2	-	ENSG00000121310
1	52907311	52907954	ENSG00000121310.1_M5	2	-	ENSG00000121310
1	52911563	52911676	ENSG00000121310.1_M6	2	-	ENSG00000121310
1	52911722	52912225	ENSG00000121310.1_M4	2	-	ENSG00000121310
1	52912753	52913344	ENSG00000121310.1_M3	2	-	ENSG00000121310
1	52913419	52914095	ENSG00000121310.2_M5	2	-	ENSG00000121310
1	52915130	52915292	ENSE00003600876	2	-	ENSG00000121310
1	52917543	52917615	ENSE00002251634	2	-	ENSG00000121310
1	52921397	52921919	ENSG00000121310.2_M13	2	-	ENSG00000121310
1	52925248	52925423	ENSE00001639472	2	-	ENSG00000231866
1	52927108	52927212	ENSG00000121310.1_M2	2	-	ENSG00000121310
1	52927228	52927465	ENSG00000116171.1_M6	2	+	ENSG00000116171
1	52928673	52928772	ENSE00002716055	2	+	ENSG00000264834
1	52934929	52935017	ENSE00002701874	2	+	ENSG00000266188
1	52941795	52941853	ENSG00000116171.1_M2	2	+	ENSG00000116171
1	52943535	52943930	ENSE00001781000	2	-	ENSG00000237279
1	52948008	52948080	ENSE00003476279	2	+	ENSG00000116171
1	52950754	52950886	ENSE00003468321	2	+	ENSG00000116171
1	52954739	52954804	ENSE00003460995	2	+	ENSG00000116171
1	52961502	52961629	ENSE00003499208	2	+	ENSG00000116171
1	52963640	52963720	ENSE00001828878	2	+	ENSG00000116171
1	52974768	52974832	ENSE00003551954	2	+	ENSG00000116171
1	52980395	52980543	ENSG00000116171.3_M2	2	+	ENSG00000116171
1	52988028	52988136	ENSG00000116171.4_M2	2	+	ENSG00000116171
1	52993702	52994725	ENSG00000116171.5_M2	2	+	ENSG00000116171
1	53014889	53015043	ENSG00000116171.2_M6	2	+	ENSG00000116171
1	53027968	53028071	ENSG00000116171.6_M2	2	+	ENSG00000116171
1	53038916	53039046	ENSE00003527222	2	+	ENSG00000116171
1	53047857	53051703	ENSG00000116171.1_M13	2	+	ENSG00000116171
1	53062051	53062308	ENSG00000174348.1_M3	2	+	ENSG00000174348
1	53063369	53063559	ENSE00001455374	2	+	ENSG00000174348
1	53066811	53066867	ENSE00001455373	2	+	ENSG00000174348
1	53069800	53069937	ENSE00001418477_F1	2	+	ENSG00000174348
1	53070036	53070167	ENSE00001418477_F2	2	+	ENSG00000174348
1	53070908	53071628	ENSG00000174348.1_M2	2	+	ENSG00000174348
1	53072932	53073109	ENSE00001929932_F1	2	+	ENSG00000174348
1	53073389	53073754	ENSE00001929932_F2	2	+	ENSG00000174348
1	53074605	53074670	ENSE00001415504	2	+	ENSG00000174348
1	53075861	53075971	ENSE00001414470	2	+	ENSG00000174348
1	53077189	53077346	ENSE00001425865	2	+	ENSG00000174348
1	53077684	53077800	ENSE00001190355	2	+	ENSG00000174348
1	53078364	53079022	ENSG00000174348.2_M3	2	+	ENSG00000174348
1	53080692	53080876	ENSG00000174348.3_M3	2	+	ENSG00000174348
1	53081980	53082188	ENSG00000174348.2_M2	2	+	ENSG00000174348
1	53087178	53088246	ENSG00000162383.1_M4	2	-	ENSG00000162383
1	53088876	53088979	ENSE00003490673	2	-	ENSG00000162383
1	53089799	53090983	ENSG00000162383.2_M4	2	-	ENSG00000162383
1	53092553	53092787	ENSE00001030953	2	-	ENSG00000162383
1	53093460	53093560	ENSE00001129439	2	-	ENSG00000162383
1	53102263	53103617	ENSG00000162383.1_M2	2	-	ENSG00000162383
1	53105731	53105774	ENSE00001763774	2	-	ENSG00000162383
1	53107927	53108634	ENSE00001455343	2	-	ENSG00000162383
1	53114575	53114757	ENSE00001670151_F1	2	+	ENSG00000235563
1	53114973	53116232	ENSE00001670151_F2	2	+	ENSG00000235563
1	53118395	53118609	ENSE00001715381	2	+	ENSG00000235563
1	53134349	53134429	ENSE00001129459	2	-	ENSG00000162383
1	53142314	53142632	ENSG00000162383.3_M4	2	-	ENSG00000162383
1	53180920	53181022	ENSE00003725017	2	+	ENSG00000277397
1	53186284	53186900	ENSE00003714826	2	+	ENSG00000277397
1	53196428	53197095	ENSG00000157184.1_M7	2	+	ENSG00000157184
1	53197302	53197507	ENSE00003795449	2	+	ENSG00000157184
1	53199776	53204315	ENSG00000157184.1_M4	2	+	ENSG00000157184
1	53207474	53209782	ENSE00003792190_F1	2	+	ENSG00000157184
1	53210212	53210289	ENSG00000157184.2_M4	2	+	ENSG00000157184
1	53210409	53210455	ENSG00000157184.3_M4	2	+	ENSG00000157184
1	53210544	53211545	ENSG00000157184.4_M4	2	+	ENSG00000157184
1	53212780	53212816	ENSE00003800421	2	+	ENSG00000157184
1	53213187	53213263	ENSE00003764713_F1	2	-	ENSG00000236723
1	53213775	53214098	ENSG00000157184.1_M6	2	+	ENSG00000157184
1	53216781	53218360	ENSG00000162384.2_M4	2	-	ENSG00000162384
1	53218413	53220617	ENSG00000162384.1_M10	2	-	ENSG00000162384
1	53220662	53224253	ENSE00002626315	2	+	ENSG00000259818
1	53226891	53227144	ENSG00000162385.1_M3	2	-	ENSG00000162385
1	53238360	53238609	ENSG00000162385.3_M3	2	-	ENSG00000162385
1	53238610	53239345	ENSE00001693843_F1	2	+	ENSG00000226754
1	53241846	53241945	ENSE00001715181	2	+	ENSG00000226754
1	53242363	53242437	ENSE00001455259_F1	2	-	ENSG00000157193
1	53242783	53247056	ENSG00000157193.1_M7	2	-	ENSG00000157193
1	53249379	53249556	ENSE00003513209	2	-	ENSG00000157193
1	53250689	53250862	ENSG00000157193.1_M2	2	-	ENSG00000157193
1	53257239	53257464	ENSG00000157193.1_M3	2	-	ENSG00000157193
1	53258008	53258074	ENSE00001900254	2	-	ENSG00000157193
1	53258318	53258471	ENSE00003532187	2	-	ENSG00000157193
1	53260463	53260605	ENSE00003471325	2	-	ENSG00000157193
1	53262067	53262207	ENSE00003489729	2	-	ENSG00000157193
1	53262445	53262564	ENSG00000157193.2_M2	2	-	ENSG00000157193
1	53264168	53264396	ENSE00003685751	2	-	ENSG00000157193
1	53266472	53267934	ENSG00000157193.2_M3	2	-	ENSG00000157193
1	53268014	53268211	ENSE00001874446_F2	2	-	ENSG00000157193
1	53271027	53271153	ENSE00003461529	2	-	ENSG00000157193
1	53271226	53271346	ENSE00003498719	2	-	ENSG00000157193
1	53272603	53272642	ENSE00001946612	2	-	ENSG00000157193
1	53274699	53274820	ENSE00001880631	2	-	ENSG00000157193
1	53275630	53275753	ENSG00000157193.3_M2	2	-	ENSG00000157193
1	53276691	53277078	ENSE00001031081	2	-	ENSG00000157193
1	53280586	53280715	ENSE00003489712	2	-	ENSG00000157193
1	53288023	53288432	ENSE00001623019	2	+	ENSG00000228838
1	53289331	53289440	ENSE00001917575_F1	2	-	ENSG00000157193
1	53289689	53289706	ENSE00001738290_F1	2	+	ENSG00000228838
1	53291790	53291917	ENSE00001645474	2	-	ENSG00000225030
1	53292028	53292138	ENSE00001766429	2	-	ENSG00000225030
1	53304535	53304625	ENSE00001788655	2	+	ENSG00000232762
1	53304996	53305163	ENSE00001631890	2	+	ENSG00000232762
1	53305277	53305424	ENSE00001719523	2	+	ENSG00000232762
1	53305782	53305905	ENSE00001661466	2	+	ENSG00000232762
1	53306086	53306191	ENSE00001599626	2	+	ENSG00000232762
1	53307342	53307462	ENSE00001618113	2	+	ENSG00000232762
1	53326872	53326992	ENSE00003580748	2	-	ENSG00000157193
1	53327257	53327399	ENSE00001952114	2	-	ENSG00000157193
1	53327788	53328070	ENSG00000157193.1_M5	2	-	ENSG00000157193
1	53328232	53328375	ENSE00001688882	2	+	ENSG00000225675
1	53331167	53331251	ENSE00001666598	2	+	ENSG00000225675
1	53336169	53336509	ENSE00003542445	2	+	ENSG00000225675
1	53348487	53348630	ENSE00001651202	2	-	ENSG00000226938
1	53348993	53349233	ENSE00001607096	2	-	ENSG00000226938
1	53366667	53367277	ENSE00001628099	2	-	ENSG00000230138
1	53413148	53413268	ENSG00000236253.1_M2	2	-	ENSG00000236253
1	53415400	53415524	ENSE00002621458	2	-	ENSG00000236253
1	53417527	53417666	ENSE00002619647	2	-	ENSG00000236253
1	53437034	53439569	ENSG00000236253.1_M5	2	-	ENSG00000236253
1	53439774	53440020	ENSG00000236253.2_M2	2	-	ENSG00000236253
1	53461472	53461645	ENSE00003588917	2	+	ENSG00000143006
1	53464636	53464847	ENSG00000143006.2_M2	2	+	ENSG00000143006
1	53466594	53467488	ENSE00001455243	2	+	ENSG00000143006
1	53506236	53506776	ENSG00000174332.1_M2	2	-	ENSG00000174332
1	53509119	53509287	ENSE00001190051	2	-	ENSG00000174332
1	53509848	53510027	ENSE00001190058	2	-	ENSG00000174332
1	53514624	53514781	ENSE00001190061	2	-	ENSG00000174332
1	53520633	53520766	ENSE00001190065	2	-	ENSG00000174332
1	53524776	53524887	ENSE00001626089	2	-	ENSG00000174332
1	53529790	53529952	ENSE00001190082	2	-	ENSG00000174332
1	53594107	53594990	ENSE00001265898	2	-	ENSG00000174332
1	53600100	53600278	ENSE00001344664	2	-	ENSG00000174332
1	53688748	53688812	ENSE00001808605	2	-	ENSG00000239007
1	53733903	53734204	ENSE00001344678	2	-	ENSG00000174332
1	53737805	53738106	ENSE00003774329	2	-	ENSG00000174332
1	53765459	53768033	ENSE00001858669	2	-	ENSG00000058804
1	53772328	53772489	ENSE00003569837	2	-	ENSG00000058804
1	53787157	53787258	ENSE00003579327	2	-	ENSG00000058804
1	53789132	53789196	ENSE00003610711	2	-	ENSG00000058804
1	53793228	53793279	ENSE00000772441	2	-	ENSG00000058804
1	53796688	53796804	ENSE00001262418	2	-	ENSG00000058804
1	53796898	53797144	ENSE00000438938	2	-	ENSG00000058804
1	53800692	53800848	ENSE00000772555	2	-	ENSG00000058804
1	53803927	53804009	ENSE00003659021	2	-	ENSG00000058804
1	53806424	53806517	ENSE00003571814	2	-	ENSG00000058804
1	53807655	53807791	ENSE00001338210	2	-	ENSG00000058804
1	53809694	53809746	ENSE00003474755	2	-	ENSG00000058804
1	53818969	53819079	ENSG00000058804.1_M2	2	-	ENSG00000058804
1	53825797	53825936	ENSE00003515376	2	-	ENSG00000058804
1	53827998	53828173	ENSE00003494078	2	-	ENSG00000058804
1	53832489	53832591	ENSE00003674226	2	-	ENSG00000058804
1	53835499	53835620	ENSE00000814875	2	-	ENSG00000058804
1	53841546	53841832	ENSE00001665703	2	+	ENSG00000229687
1	53851718	53852270	ENSG00000058799.1_M2	2	-	ENSG00000058799
1	53860055	53860153	ENSE00001140284	2	-	ENSG00000058799
1	53866194	53866382	ENSG00000058799.1_M3	2	-	ENSG00000058799
1	53866757	53866924	ENSG00000058799.2_M2	2	-	ENSG00000058799
1	53871371	53871488	ENSE00003496641	2	-	ENSG00000058799
1	53878314	53878402	ENSG00000058799.3_M2	2	-	ENSG00000058799
1	53878641	53878722	ENSE00003569208	2	-	ENSG00000058799
1	53882942	53883031	ENSE00001862246	2	-	ENSG00000058799
1	53883112	53883276	ENSE00003466455	2	-	ENSG00000058799
1	53886666	53886721	ENSE00001949290	2	-	ENSG00000058799
1	53888906	53888986	ENSE00003461546	2	-	ENSG00000058799
1	53889243	53889463	ENSE00001383304	2	-	ENSG00000058799
1	53889712	53889834	ENSG00000058799.1_M6	2	-	ENSG00000058799
1	53891238	53891294	ENSE00002186565	2	+	ENSG00000211452
1	53892166	53892276	ENSE00002177148	2	+	ENSG00000211452
1	53894186	53894547	ENSG00000211452.1_M14	2	+	ENSG00000211452
1	53903056	53903266	ENSE00002152865	2	+	ENSG00000211452
1	53904665	53904854	ENSG00000211452.1_M5	2	+	ENSG00000211452
1	53906094	53906294	ENSG00000211452.1_M2	2	+	ENSG00000211452
1	53909930	53911086	ENSG00000211452.1_M6	2	+	ENSG00000211452
1	53916573	53917116	ENSE00003695484	2	-	ENSG00000081870
1	53921560	53921767	ENSG00000081870.1_M2	2	-	ENSG00000081870
1	53923532	53923947	ENSG00000081870.2_M2	2	-	ENSG00000081870
1	53928371	53929000	ENSG00000081870.3_M2	2	-	ENSG00000081870
1	53929496	53930145	ENSG00000081870.4_M2	2	-	ENSG00000081870
1	53946076	53946549	ENSG00000116212.1_M5	2	+	ENSG00000116212
1	53947787	53947821	ENSE00001399532	2	+	ENSG00000116212
1	53947861	53947981	ENSE00001455051	2	+	ENSG00000116212
1	53951985	53952472	ENSE00000772731	2	+	ENSG00000116212
1	53958148	53958280	ENSG00000116212.1_M2	2	+	ENSG00000116212
1	53960355	53960474	ENSG00000116212.2_M2	2	+	ENSG00000116212
1	53961952	53962409	ENSG00000116212.1_M3	2	+	ENSG00000116212
1	53966295	53966380	ENSE00003581592	2	+	ENSG00000116212
1	53967664	53968168	ENSG00000116212.3_M2	2	+	ENSG00000116212
1	54007298	54009130	ENSG00000203985.1_M3	2	-	ENSG00000203985
1	54010281	54010410	ENSE00001455013	2	-	ENSG00000203985
1	54012142	54012280	ENSE00001455009	2	-	ENSG00000203985
1	54014235	54014364	ENSE00001455010	2	-	ENSG00000203985
1	54017375	54017427	ENSE00001455014	2	-	ENSG00000203985
1	54018091	54018186	ENSG00000203985.2_M3	2	-	ENSG00000203985
1	54026680	54032305	ENSG00000116209.1_M5	2	-	ENSG00000116209
1	54033125	54034880	ENSE00003755789	2	-	ENSG00000280378
1	54036598	54036802	ENSG00000116209.1_M4	2	-	ENSG00000116209
1	54040755	54040837	ENSE00000772715	2	-	ENSG00000116209
1	54041723	54041805	ENSE00000772714	2	-	ENSG00000116209
1	54043372	54044942	ENSG00000116209.1_M2	2	-	ENSG00000116209
1	54045485	54045786	ENSG00000116209.2_M2	2	-	ENSG00000116209
1	54047266	54048013	ENSG00000116209.3_M2	2	-	ENSG00000116209
1	54048649	54048682	ENSE00003545075	2	-	ENSG00000116209
1	54052999	54053504	ENSG00000116209.1_M6	2	-	ENSG00000116209
1	54053586	54053758	ENSG00000116205.1_M2	2	+	ENSG00000116205
1	54054078	54054133	ENSE00002727597_F1	2	+	ENSG00000283749
1	54054154	54054524	ENSG00000116205.2_M2	2	+	ENSG00000116205
1	54068755	54068897	ENSE00000772708	2	+	ENSG00000116205
1	54088596	54088790	ENSE00003466307	2	+	ENSG00000116205
1	54089855	54090093	ENSE00001594029	2	+	ENSG00000225183
1	54096284	54099967	ENSG00000116205.1_M3	2	+	ENSG00000116205
1	54100224	54106082	ENSG00000116205.3_M2	2	+	ENSG00000116205
1	54111051	54112519	ENSE00001872446	2	+	ENSG00000116205
1	54132685	54132967	ENSE00003799496_F1	2	-	ENSG00000256407
1	54136629	54136808	ENSE00003795668	2	-	ENSG00000157211
1	54137745	54137993	ENSE00003796286	2	+	ENSG00000280425
1	54138259	54138994	ENSE00003757718_F1	2	+	ENSG00000280425
1	54140106	54141097	ENSE00003757718_F2	2	+	ENSG00000280425
1	54141433	54142980	ENSE00003757718_F3	2	+	ENSG00000280425
1	54143391	54144465	ENSE00001733975_F1	2	-	ENSG00000256407
1	54153006	54153095	ENSE00001454961_F1	2	-	ENSG00000157211
1	54169650	54172602	ENSG00000215883.1_M3	2	-	ENSG00000215883
1	54172694	54174822	ENSG00000215883.1_M5	2	-	ENSG00000215883
1	54175544	54175660	ENSE00002155012	2	-	ENSG00000215883
1	54179148	54179352	ENSE00003612504	2	-	ENSG00000215883
1	54184040	54184160	ENSE00001868045_F1	2	+	ENSG00000116221
1	54184300	54186286	ENSG00000215883.2_M3	2	-	ENSG00000215883
1	54187651	54187882	ENSG00000215883.1_M2	2	-	ENSG00000215883
1	54190550	54190896	ENSG00000215883.1_M4	2	-	ENSG00000215883
1	54195418	54195715	ENSG00000215883.2_M5	2	-	ENSG00000215883
1	54200036	54200073	ENSE00001722705_F1	2	-	ENSG00000256407
1	54200166	54200589	ENSG00000116221.1_M3	2	+	ENSG00000116221
1	54205017	54205201	ENSE00003463041	2	+	ENSG00000116221
1	54205294	54205410	ENSE00003548193	2	+	ENSG00000116221
1	54207359	54207504	ENSE00001948322	2	+	ENSG00000116221
1	54209945	54210132	ENSG00000116221.2_M3	2	+	ENSG00000116221
1	54212500	54212658	ENSE00001189716	2	+	ENSG00000116221
1	54216140	54216344	ENSE00001140118	2	+	ENSG00000116221
1	54218171	54218383	ENSG00000116221.1_M2	2	+	ENSG00000116221
1	54220610	54220930	ENSE00001624202	2	+	ENSG00000116221
1	54225124	54225431	ENSE00001683371_F1	2	+	ENSG00000116221
1	54225464	54227160	ENSG00000157216.1_M8	2	-	ENSG00000157216
1	54228448	54228477	ENSE00003506118	2	-	ENSG00000157216
1	54239063	54239199	ENSG00000157216.1_M3	2	-	ENSG00000157216
1	54241473	54241509	ENSE00003528204	2	-	ENSG00000157216
1	54242855	54243323	ENSG00000157216.1_M5	2	-	ENSG00000157216
1	54255596	54255685	ENSE00002184317	2	-	ENSG00000157216
1	54257126	54257266	ENSG00000157216.3_M2	2	-	ENSG00000157216
1	54285404	54285482	ENSE00001669203	2	+	ENSG00000225632
1	54325368	54325439	ENSE00001784115	2	-	ENSG00000157216
1	54326325	54326472	ENSE00002194774	2	-	ENSG00000157216
1	54335796	54335881	ENSE00002198547	2	-	ENSG00000157216
1	54356414	54356818	ENSE00002188363	2	-	ENSG00000157216
1	54405448	54405504	ENSE00002183886	2	-	ENSG00000157216
1	54405952	54406419	ENSG00000157216.1_M4	2	-	ENSG00000157216
1	54412707	54412877	ENSE00001647880	2	-	ENSG00000157216
1	54413080	54413253	ENSE00001619340	2	-	ENSG00000157216
1	54413355	54413479	ENSG00000157216.5_M2	2	-	ENSG00000157216
1	54416255	54416282	ENSE00001684516	2	+	ENSG00000232245
1	54420598	54420860	ENSE00001749222	2	+	ENSG00000232245
1	54516411	54517038	ENSE00001790298	2	-	ENSG00000235741
1	54517203	54517259	ENSE00001671172	2	-	ENSG00000235741
1	54524823	54524931	ENSE00001666924	2	+	ENSG00000237173
1	54542256	54542437	ENSE00001925538	2	+	ENSG00000162390
1	54548219	54548342	ENSG00000162390.1_M2	2	+	ENSG00000162390
1	54548466	54548619	ENSE00001820798	2	+	ENSG00000162390
1	54584654	54584862	ENSE00003500116	2	+	ENSG00000162390
1	54585834	54585904	ENSE00003526196	2	+	ENSG00000162390
1	54592545	54592606	ENSE00003590543	2	+	ENSG00000162390
1	54593940	54594039	ENSE00003477798	2	+	ENSG00000162390
1	54594555	54594691	ENSE00003485702	2	+	ENSG00000162390
1	54597258	54598858	ENSG00000162390.1_M3	2	+	ENSG00000162390
1	54599295	54599658	ENSG00000162390.2_M2	2	+	ENSG00000162390
1	54601268	54601413	ENSE00003500331	2	+	ENSG00000162390
1	54602668	54602724	ENSE00003583298	2	+	ENSG00000162390
1	54603870	54603937	ENSE00003594861	2	+	ENSG00000162390
1	54604345	54604429	ENSE00003522249	2	+	ENSG00000162390
1	54605075	54605209	ENSE00003513023	2	+	ENSG00000162390
1	54607133	54607265	ENSE00003575012	2	+	ENSG00000162390
1	54607941	54608068	ENSE00003587879	2	+	ENSG00000162390
1	54608956	54609181	ENSG00000162390.3_M2	2	+	ENSG00000162390
1	54609941	54610327	ENSG00000162390.4_M2	2	+	ENSG00000162390
1	54610411	54610555	ENSE00001139972	2	-	ENSG00000162391
1	54611605	54611745	ENSG00000162391.1_M2	2	-	ENSG00000162391
1	54616019	54616172	ENSE00001064698	2	-	ENSG00000162391
1	54621476	54621818	ENSE00001638348	2	-	ENSG00000230728
1	54623277	54623556	ENSE00001354556	2	-	ENSG00000162391
1	54628157	54628438	ENSE00001688160	2	-	ENSG00000230728
1	54634687	54639192	ENSE00001454930	2	+	ENSG00000162390
1	54641753	54641785	ENSE00001522502_F1	2	+	ENSG00000184313
1	54651236	54651843	ENSE00001735880_F1	2	+	ENSG00000184313
1	54652852	54654157	ENSG00000184313.1_M3	2	+	ENSG00000184313
1	54663758	54664055	ENSE00001911883	2	+	ENSG00000184313
1	54665166	54665240	ENSE00003466298	2	+	ENSG00000184313
1	54665608	54665802	ENSE00001822162	2	+	ENSG00000184313
1	54668853	54668937	ENSE00003646925	2	+	ENSG00000184313
1	54670496	54670576	ENSE00003683770	2	+	ENSG00000184313
1	54670799	54670929	ENSG00000184313.1_M2	2	+	ENSG00000184313
1	54673090	54673186	ENSE00003607214	2	+	ENSG00000184313
1	54673700	54673805	ENSE00003600509	2	+	ENSG00000184313
1	54673999	54674151	ENSG00000184313.2_M2	2	+	ENSG00000184313
1	54678741	54678854	ENSE00003474633	2	+	ENSG00000184313
1	54679262	54679439	ENSE00003580866	2	+	ENSG00000184313
1	54679890	54680045	ENSE00003554239	2	+	ENSG00000184313
1	54682655	54682794	ENSE00003465768	2	+	ENSG00000184313
1	54686257	54686448	ENSG00000184313.3_M2	2	+	ENSG00000184313
1	54692423	54692561	ENSE00003567012	2	+	ENSG00000184313
1	54695375	54695855	ENSG00000184313.2_M3	2	+	ENSG00000184313
1	54700231	54700461	ENSG00000184313.3_M3	2	+	ENSG00000184313
1	54701142	54701322	ENSE00003700525	2	+	ENSG00000184313
1	54702236	54702245	ENSE00003699770_F1	2	+	ENSG00000184313
1	54702622	54702745	ENSE00003698646	2	+	ENSG00000184313
1	54706434	54706537	ENSE00003698791	2	+	ENSG00000184313
1	54709013	54709076	ENSE00003698236	2	+	ENSG00000184313
1	54709945	54710266	ENSG00000184313.1_M6	2	+	ENSG00000184313
1	54715522	54715610	ENSE00003695002	2	+	ENSG00000271723
1	54715821	54716143	ENSG00000243725.1_M3	2	+	ENSG00000243725
1	54717491	54717767	ENSG00000243725.2_M2	2	+	ENSG00000243725
1	54728345	54728432	ENSE00003477596	2	+	ENSG00000243725
1	54736688	54737664	ENSG00000243725.3_M2	2	+	ENSG00000243725
1	54742308	54742657	ENSE00001950635_F1	2	+	ENSG00000243725
1	54756897	54759190	ENSE00001454836	2	-	ENSG00000162396
1	54764460	54764514	ENSE00001217294	2	-	ENSG00000162396
1	54779711	54781779	ENSG00000006555.1_M2	2	-	ENSG00000006555
1	54782324	54782477	ENSE00003512762	2	-	ENSG00000006555
1	54784550	54785644	ENSG00000006555.2_M2	2	-	ENSG00000006555
1	54785982	54787995	ENSG00000006555.1_M7	2	-	ENSG00000006555
1	54788041	54788097	ENSE00000772863	2	-	ENSG00000006555
1	54792884	54793059	ENSE00001791792	2	+	ENSG00000237453
1	54794737	54794905	ENSE00001656086	2	+	ENSG00000237453
1	54800596	54801267	ENSG00000006555.3_M2	2	-	ENSG00000006555
1	54806062	54806220	ENSG00000162398.1_M2	2	+	ENSG00000162398
1	54806995	54807083	ENSE00001064762	2	+	ENSG00000162398
1	54807525	54807690	ENSE00001064766	2	+	ENSG00000162398
1	54811793	54811931	ENSE00001156721	2	+	ENSG00000162398
1	54812045	54812189	ENSE00001214503	2	+	ENSG00000162398
1	54813813	54813975	ENSE00001214492	2	+	ENSG00000162398
1	54814913	54815039	ENSE00001214485	2	+	ENSG00000162398
1	54816988	54817122	ENSE00001214475	2	+	ENSG00000162398
1	54841615	54841702	ENSE00001214554	2	+	ENSG00000162398
1	54841800	54842252	ENSE00003509785	2	+	ENSG00000162398
1	54849632	54852386	ENSG00000116133.1_M4	2	-	ENSG00000116133
1	54853433	54853612	ENSE00000772868	2	-	ENSG00000116133
1	54865302	54865446	ENSE00000814951	2	-	ENSG00000116133
1	54871349	54871613	ENSE00000438896	2	-	ENSG00000116133
1	54875092	54875211	ENSE00003639976	2	-	ENSG00000116133
1	54875941	54876047	ENSE00000772875	2	-	ENSG00000116133
1	54883617	54883773	ENSE00003720230	2	-	ENSG00000116133
1	54886874	54886888	ENSE00001705870_F1	2	+	ENSG00000242396
1	54887562	54887687	ENSE00001764991_F1	2	+	ENSG00000233203
1	54887976	54888001	ENSE00001644115_F1	2	+	ENSG00000242396
1	54888499	54888850	ENSG00000233203.1_M3	2	+	ENSG00000233203
1	54980791	54980949	ENSE00001454822_F1	2	+	ENSG00000143001
1	54981015	54981080	ENSE00001454822_F2	2	+	ENSG00000143001
1	54986096	54986446	ENSE00001139645	2	+	ENSG00000143001
1	54991835	54991912	ENSE00001454821_F1	2	+	ENSG00000143001
1	54992274	54992293	ENSE00001454821_F2	2	+	ENSG00000143001
1	54998932	54999363	ENSE00001064782	2	+	ENSG00000162399
1	55005021	55005116	ENSE00001139640	2	+	ENSG00000162399
1	55006996	55007272	ENSE00001139633	2	+	ENSG00000162399
1	55008213	55010883	ENSE00001454811	2	+	ENSG00000162399
1	55039547	55040044	ENSE00001884398	2	+	ENSG00000169174
1	55043842	55044034	ENSE00001279167	2	+	ENSG00000169174
1	55046522	55046646	ENSE00001279161	2	+	ENSG00000169174
1	55050933	55052411	ENSG00000169174.1_M2	2	+	ENSG00000169174
1	55052649	55052791	ENSE00003631465	2	+	ENSG00000169174
1	55055992	55056189	ENSE00003626397	2	+	ENSG00000169174
1	55057330	55057514	ENSG00000169174.2_M2	2	+	ENSG00000169174
1	55058035	55058209	ENSE00003509095	2	+	ENSG00000169174
1	55058498	55058647	ENSE00003530610	2	+	ENSG00000169174
1	55059485	55059663	ENSE00003683046	2	+	ENSG00000169174
1	55061374	55061556	ENSE00003576793	2	+	ENSG00000169174
1	55063368	55064852	ENSG00000169174.3_M2	2	+	ENSG00000169174
1	55066358	55069107	ENSE00001847641	2	-	ENSG00000162402
1	55071272	55071490	ENSE00001894222	2	-	ENSG00000162402
1	55071812	55071924	ENSG00000162402.1_M2	2	-	ENSG00000162402
1	55072316	55072403	ENSE00003563155	2	-	ENSG00000162402
1	55072785	55072992	ENSG00000162402.2_M2	2	-	ENSG00000162402
1	55073827	55073906	ENSE00003681127	2	-	ENSG00000162402
1	55075456	55075523	ENSG00000162402.3_M2	2	-	ENSG00000162402
1	55077234	55077300	ENSE00001064819	2	-	ENSG00000162402
1	55078537	55078651	ENSE00001139457	2	-	ENSG00000162402
1	55079537	55079659	ENSE00001139465	2	-	ENSG00000162402
1	55081321	55081424	ENSG00000162402.4_M2	2	-	ENSG00000162402
1	55083271	55083364	ENSE00003487117	2	-	ENSG00000162402
1	55083771	55083888	ENSG00000162402.5_M2	2	-	ENSG00000162402
1	55084392	55084421	ENSE00002034008	2	-	ENSG00000162402
1	55085941	55086434	ENSG00000162402.1_M3	2	-	ENSG00000162402
1	55089626	55089740	ENSE00001139510	2	-	ENSG00000162402
1	55092022	55092126	ENSE00001139516	2	-	ENSG00000162402
1	55092820	55092916	ENSE00001139522	2	-	ENSG00000162402
1	55093552	55094087	ENSG00000162402.6_M2	2	-	ENSG00000162402
1	55095254	55095396	ENSG00000162402.7_M2	2	-	ENSG00000162402
1	55096497	55096622	ENSE00001139544	2	-	ENSG00000162402
1	55096951	55097172	ENSE00001139555	2	-	ENSG00000162402
1	55097597	55097717	ENSE00001139565	2	-	ENSG00000162402
1	55097942	55098084	ENSE00001139572	2	-	ENSG00000162402
1	55098475	55098558	ENSE00001139580	2	-	ENSG00000162402
1	55099770	55099869	ENSE00001139585	2	-	ENSG00000162402
1	55100838	55100964	ENSE00001139590	2	-	ENSG00000162402
1	55101583	55101703	ENSE00001139599	2	-	ENSG00000162402
1	55103875	55104020	ENSE00001156674	2	-	ENSG00000162402
1	55106145	55106263	ENSE00001415442	2	-	ENSG00000162402
1	55107238	55107430	ENSE00001433950	2	-	ENSG00000162402
1	55110184	55110246	ENSE00001434462	2	-	ENSG00000162402
1	55120595	55120756	ENSE00001454764	2	-	ENSG00000162402
1	55121435	55121506	ENSE00001454765	2	-	ENSG00000162402
1	55123446	55123602	ENSE00001454766	2	-	ENSG00000162402
1	55124468	55124628	ENSE00001454767	2	-	ENSG00000162402
1	55125319	55125548	ENSE00001454768	2	-	ENSG00000162402
1	55125662	55125758	ENSE00001454769	2	-	ENSG00000162402
1	55129476	55129574	ENSE00001454770	2	-	ENSG00000162402
1	55132544	55132700	ENSE00001454771	2	-	ENSG00000162402
1	55134069	55134163	ENSE00001454772	2	-	ENSG00000162402
1	55134327	55134413	ENSE00001454773	2	-	ENSG00000162402
1	55137514	55137688	ENSE00001454774	2	-	ENSG00000162402
1	55137805	55137904	ENSE00001454775	2	-	ENSG00000162402
1	55138607	55138718	ENSE00001454776	2	-	ENSG00000162402
1	55138943	55139010	ENSE00001454777	2	-	ENSG00000162402
1	55141615	55141731	ENSE00001454778	2	-	ENSG00000162402
1	55142741	55142795	ENSE00001454779	2	-	ENSG00000162402
1	55142978	55143119	ENSE00001454780	2	-	ENSG00000162402
1	55144126	55144203	ENSE00001454781	2	-	ENSG00000162402
1	55145997	55146109	ENSE00001803592	2	-	ENSG00000162402
1	55146928	55147060	ENSE00001639761	2	-	ENSG00000162402
1	55147648	55147798	ENSE00001728065	2	-	ENSG00000162402
1	55148462	55148570	ENSE00001629856	2	-	ENSG00000162402
1	55151911	55151975	ENSE00003789170	2	-	ENSG00000162402
1	55153869	55153917	ENSE00001454786	2	-	ENSG00000162402
1	55154118	55154280	ENSE00001701698	2	-	ENSG00000162402
1	55154370	55154466	ENSE00001454788	2	-	ENSG00000162402
1	55154670	55154778	ENSE00001805718	2	-	ENSG00000162402
1	55156947	55157051	ENSE00001780813	2	-	ENSG00000162402
1	55157255	55157370	ENSE00001744360	2	-	ENSG00000162402
1	55158877	55159036	ENSE00001687516	2	-	ENSG00000162402
1	55159610	55159685	ENSE00001623489	2	-	ENSG00000162402
1	55162198	55162264	ENSE00001601173	2	-	ENSG00000162402
1	55165884	55165950	ENSE00001747335	2	-	ENSG00000162402
1	55166567	55166603	ENSE00001756617	2	-	ENSG00000162402
1	55171555	55171678	ENSE00001706381	2	-	ENSG00000162402
1	55172376	55172520	ENSE00001659875	2	-	ENSG00000162402
1	55176375	55176443	ENSE00001613119	2	-	ENSG00000162402
1	55177966	55178132	ENSE00001382948	2	-	ENSG00000162402
1	55214789	55215113	ENSE00001370828	2	-	ENSG00000162402
1	55217860	55217932	ENSE00001743761	2	+	ENSG00000231090
1	55222378	55223372	ENSE00001791823	2	+	ENSG00000231095
1	55225640	55225723	ENSE00002728171	2	+	ENSG00000265822
1	55367465	55368774	ENSE00001795814	2	+	ENSG00000231900
1	55372709	55373316	ENSE00001784300	2	-	ENSG00000232198
1	55376525	55376852	ENSE00001437724	2	-	ENSG00000199831
1	55398513	55398620	ENSE00002088630	2	+	ENSG00000252162
1	55484870	55484972	ENSE00003700016	2	-	ENSG00000272051
1	55581036	55581194	ENSG00000234810.1_M2	2	+	ENSG00000234810
1	55614920	55615002	ENSE00001712554	2	+	ENSG00000234810
1	55673259	55673317	ENSE00003787214	2	+	ENSG00000234810
1	55823806	55823901	ENSE00001757876	2	+	ENSG00000234810
1	55832263	55832572	ENSG00000234810.2_M2	2	+	ENSG00000234810
1	55847428	55847537	ENSE00001664224	2	+	ENSG00000234810
1	55862931	55863059	ENSE00001675001	2	+	ENSG00000234810
1	55868097	55868248	ENSE00001633171	2	+	ENSG00000234810
1	55921364	55921411	ENSE00001701487	2	-	ENSG00000230250
1	55938713	55938977	ENSE00003339884	2	-	ENSG00000227104
1	55939114	55939280	ENSE00001673759	2	-	ENSG00000227104
1	55944915	55944974	ENSG00000230250.2_M2	2	-	ENSG00000230250
1	55945086	55945252	ENSE00001609103	2	+	ENSG00000233079
1	55949832	55950119	ENSE00001801038	2	+	ENSG00000233079
1	56145720	56145881	ENSE00001763878	2	+	ENSG00000235612
1	56151000	56151271	ENSE00001622860	2	+	ENSG00000235612
1	56154925	56155224	ENSE00001747196	2	+	ENSG00000235612
1	56248293	56249200	ENSE00002618882	2	-	ENSG00000260971
1	56253652	56253893	ENSE00002596176	2	-	ENSG00000260971
1	56258368	56258571	ENSE00002626501	2	-	ENSG00000260971
1	56414962	56415150	ENSG00000223956.1_M2	2	+	ENSG00000223956
1	56415247	56415342	ENSE00001686362	2	+	ENSG00000223956
1	56415532	56415609	ENSE00001679266	2	+	ENSG00000223956
1	56415781	56415966	ENSG00000223956.2_M2	2	+	ENSG00000223956
1	56494746	56496676	ENSG00000162407.1_M3	2	-	ENSG00000162407
1	56511975	56513771	ENSG00000162407.1_M2	2	-	ENSG00000162407
1	56516888	56517006	ENSE00001895871	2	-	ENSG00000162407
1	56523822	56523880	ENSE00001064884	2	-	ENSG00000162407
1	56524276	56524554	ENSG00000162407.2_M2	2	-	ENSG00000162407
1	56536954	56537112	ENSE00003471407	2	-	ENSG00000162407
1	56578877	56579584	ENSG00000162407.3_M2	2	-	ENSG00000162407
1	56585611	56585801	ENSE00001723640	2	-	ENSG00000224980
1	56585999	56586242	ENSE00001761336	2	-	ENSG00000224980
1	56643467	56643624	ENSG00000162407.4_M2	2	-	ENSG00000162407
1	56645217	56645301	ENSG00000162407.5_M2	2	-	ENSG00000162407
1	56645321	56645481	ENSG00000162409.1_M2	2	+	ENSG00000162409
1	56674380	56674522	ENSE00001064895	2	+	ENSG00000162409
1	56691393	56691487	ENSE00001064887	2	+	ENSG00000162409
1	56693764	56693852	ENSE00001064893	2	+	ENSG00000162409
1	56695934	56696159	ENSE00001064889	2	+	ENSG00000162409
1	56703970	56704475	ENSE00001064891	2	+	ENSG00000162409
1	56706091	56706218	ENSE00001064897	2	+	ENSG00000162409
1	56707474	56715335	ENSG00000162409.2_M2	2	+	ENSG00000162409
1	56718803	56719692	ENSG00000187889.1_M3	2	-	ENSG00000187889
1	56720021	56720055	ENSE00003611809	2	-	ENSG00000187889
1	56720172	56720856	ENSG00000187889.1_M2	2	-	ENSG00000187889
1	56723587	56723681	ENSE00003567534	2	-	ENSG00000187889
1	56726496	56726583	ENSG00000187889.2_M3	2	-	ENSG00000187889
1	56731891	56731967	ENSE00001836276	2	-	ENSG00000187889
1	56737086	56737647	ENSG00000187889.2_M2	2	-	ENSG00000187889
1	56738624	56738653	ENSE00003473991	2	-	ENSG00000187889
1	56740696	56740795	ENSE00003619168	2	-	ENSG00000187889
1	56742160	56742221	ENSE00003548831	2	-	ENSG00000187889
1	56744151	56744266	ENSE00003478771	2	-	ENSG00000187889
1	56751043	56751203	ENSE00003462976	2	-	ENSG00000187889
1	56753838	56753935	ENSE00003605199	2	-	ENSG00000187889
1	56755895	56755927	ENSE00003619463	2	-	ENSG00000187889
1	56758715	56758750	ENSE00003498813	2	-	ENSG00000187889
1	56761943	56762013	ENSE00001815477	2	-	ENSG00000187889
1	56767828	56767938	ENSE00003562591	2	-	ENSG00000187889
1	56787174	56787208	ENSE00003600008	2	-	ENSG00000187889
1	56788972	56789134	ENSE00003648779	2	-	ENSG00000187889
1	56792055	56792803	ENSE00003622189	2	-	ENSG00000187889
1	56819281	56819696	ENSG00000187889.3_M2	2	-	ENSG00000187889
1	56823678	56825146	ENSE00001619992	2	-	ENSG00000229913
1	56826564	56826920	ENSE00001628321	2	-	ENSG00000229913
1	56854805	56854978	ENSE00001436108	2	+	ENSG00000157131
1	56867608	56867702	ENSE00001390177	2	+	ENSG00000157131
1	56881444	56881634	ENSE00001381670	2	+	ENSG00000157131
1	56883480	56883681	ENSE00001030560	2	+	ENSG00000157131
1	56885926	56886167	ENSE00001436552	2	+	ENSG00000157131
1	56906666	56906792	ENSE00001382619	2	+	ENSG00000157131
1	56907955	56908113	ENSE00001030541	2	+	ENSG00000157131
1	56912402	56912625	ENSE00001436003	2	+	ENSG00000157131
1	56917564	56918221	ENSE00001422483	2	+	ENSG00000157131
1	56929209	56929558	ENSG00000021852.1_M2	2	-	ENSG00000021852
1	56931593	56931878	ENSG00000021852.2_M2	2	-	ENSG00000021852
1	56933334	56933488	ENSG00000021852.3_M2	2	-	ENSG00000021852
1	56940848	56941012	ENSE00000773013	2	-	ENSG00000021852
1	56943695	56943824	ENSE00000413866	2	-	ENSG00000021852
1	56945820	56946061	ENSE00000773015	2	-	ENSG00000021852
1	56949554	56949752	ENSE00000773016	2	-	ENSG00000021852
1	56952047	56952180	ENSE00001370009	2	-	ENSG00000021852
1	56954685	56954827	ENSE00000773020	2	-	ENSG00000021852
1	56956768	56956910	ENSG00000021852.4_M2	2	-	ENSG00000021852
1	56959528	56959657	ENSE00003508642	2	-	ENSG00000021852
1	56960019	56960176	ENSG00000021852.5_M2	2	-	ENSG00000021852
1	56963771	56963885	ENSE00001881394_F1	2	-	ENSG00000021852
1	56963993	56964057	ENSE00001658620_F1	2	+	ENSG00000236341
1	56965856	56966140	ENSG00000021852.1_M3	2	-	ENSG00000021852
1	56969579	56969756	ENSE00001628949	2	+	ENSG00000236341
1	56987426	56987564	ENSE00001529982	2	+	ENSG00000236341
1	56994777	56996634	ENSG00000173406.1_M2	2	-	ENSG00000173406
1	56996757	56998128	ENSG00000173406.1_M4	2	-	ENSG00000173406
1	57010679	57010790	ENSG00000173406.2_M2	2	-	ENSG00000173406
1	57011144	57011272	ENSE00003557991	2	-	ENSG00000173406
1	57014882	57015431	ENSG00000173406.3_M2	2	-	ENSG00000173406
1	57023530	57023639	ENSE00003605379	2	-	ENSG00000173406
1	57025980	57026043	ENSE00003607182	2	-	ENSG00000173406
1	57033385	57033433	ENSE00001454701	2	-	ENSG00000173406
1	57033522	57033573	ENSE00001454702	2	-	ENSG00000173406
1	57062883	57062943	ENSG00000173406.4_M2	2	-	ENSG00000173406
1	57069359	57069425	ENSE00003547715	2	-	ENSG00000173406
1	57070733	57071061	ENSG00000173406.5_M2	2	-	ENSG00000173406
1	57071177	57071641	ENSG00000173406.6_M2	2	-	ENSG00000173406
1	57072282	57072414	ENSE00003594456	2	-	ENSG00000173406
1	57136542	57136641	ENSG00000173406.7_M2	2	-	ENSG00000173406
1	57145289	57145429	ENSG00000173406.8_M2	2	-	ENSG00000173406
1	57290963	57291168	ENSG00000173406.2_M4	2	-	ENSG00000173406
1	57306858	57307364	ENSE00001843382	2	-	ENSG00000173406
1	57386575	57386722	ENSE00001627142	2	+	ENSG00000227935
1	57386889	57387450	ENSE00001779637	2	+	ENSG00000227935
1	57423929	57424057	ENSE00001454699	2	-	ENSG00000173406
1	57605846	57606206	ENSE00001646207	2	-	ENSG00000236888
1	57649591	57649665	ENSE00001454710	2	-	ENSG00000173406
1	57826070	57826455	ENSE00001881193	2	-	ENSG00000173406
1	57860531	57861033	ENSG00000226759.1_M12	2	+	ENSG00000226759
1	57862433	57863215	ENSG00000226759.1_M15	2	+	ENSG00000226759
1	57864421	57864594	ENSE00001713361	2	+	ENSG00000226759
1	57864706	57865041	ENSG00000226759.1_M3	2	+	ENSG00000226759
1	57866301	57866400	ENSE00002862834	2	+	ENSG00000226759
1	57867007	57867195	ENSG00000226759.1_M2	2	+	ENSG00000226759
1	57867383	57867463	ENSE00001649473	2	+	ENSG00000226759
1	57873966	57874341	ENSG00000226759.2_M2	2	+	ENSG00000226759
1	57875018	57875188	ENSE00003710976	2	+	ENSG00000226759
1	57876171	57876643	ENSE00003703372	2	+	ENSG00000226759
1	57876730	57876842	ENSE00002971872	2	+	ENSG00000226759
1	57878296	57878773	ENSG00000226759.1_M6	2	+	ENSG00000226759
1	57880118	57880269	ENSE00002755196	2	+	ENSG00000226759
1	57880485	57880905	ENSG00000226759.1_M4	2	+	ENSG00000226759
1	57883998	57884162	ENSG00000173406.9_M2	2	-	ENSG00000173406
1	58047888	58049335	ENSG00000229887.1_M2	2	-	ENSG00000229887
1	58060138	58060307	ENSE00001791073	2	+	ENSG00000235038
1	58071549	58071634	ENSE00001643817	2	+	ENSG00000235038
1	58074398	58074425	ENSE00001639721	2	+	ENSG00000235038
1	58077988	58078063	ENSE00001595756	2	+	ENSG00000235038
1	58080010	58080274	ENSE00001698321	2	+	ENSG00000235038
1	58084418	58084559	ENSE00001680826	2	+	ENSG00000230546
1	58150510	58150588	ENSE00001847183	2	-	ENSG00000173406
1	58228681	58229003	ENSE00001112652	2	-	ENSG00000233216
1	58343351	58343403	ENSE00001904480	2	-	ENSG00000173406
1	58415383	58415485	ENSE00001935420	2	-	ENSG00000162600
1	58462551	58462794	ENSE00001890870	2	-	ENSG00000162600
1	58467926	58468999	ENSE00001652264	2	-	ENSG00000162600
1	58473825	58473968	ENSE00001595067	2	-	ENSG00000162600
1	58480718	58481174	ENSG00000162600.1_M2	2	-	ENSG00000162600
1	58506059	58506199	ENSE00001912992	2	-	ENSG00000162600
1	58530600	58530729	ENSG00000162600.1_M3	2	-	ENSG00000162600
1	58533952	58534060	ENSG00000162600.2_M3	2	-	ENSG00000162600
1	58534157	58534331	ENSG00000162600.3_M3	2	-	ENSG00000162600
1	58541490	58541609	ENSE00001805877	2	-	ENSG00000162600
1	58542482	58542515	ENSE00001730934	2	-	ENSG00000162600
1	58546634	58546702	ENSG00000162600.1_M5	2	-	ENSG00000162600
1	58546734	58546802	ENSG00000162600.5_M3	2	-	ENSG00000162600
1	58552912	58553333	ENSE00003565523	2	-	ENSG00000270209
1	58565630	58565932	ENSE00002719184	2	-	ENSG00000264128
1	58575422	58577773	ENSE00001454677	2	-	ENSG00000184292
1	58661169	58661227	ENSE00003654932	2	-	ENSG00000162601
1	58661405	58661511	ENSE00003576817	2	-	ENSG00000162601
1	58665498	58665631	ENSE00003470515	2	-	ENSG00000162601
1	58667037	58667226	ENSE00003686426	2	-	ENSG00000162601
1	58667846	58667921	ENSE00003615364	2	-	ENSG00000162601
1	58668429	58668566	ENSG00000162601.1_M2	2	-	ENSG00000162601
1	58668631	58668682	ENSE00003503666	2	-	ENSG00000162601
1	58668983	58669038	ENSE00003519045	2	-	ENSG00000162601
1	58671869	58671958	ENSE00003511428	2	-	ENSG00000162601
1	58673572	58673650	ENSE00003637292	2	-	ENSG00000162601
1	58675476	58675580	ENSE00003460867	2	-	ENSG00000162601
1	58676771	58677056	ENSG00000162601.2_M2	2	-	ENSG00000162601
1	58681784	58682545	ENSG00000162601.1_M3	2	-	ENSG00000162601
1	58685152	58685251	ENSE00003649264	2	-	ENSG00000162601
1	58689037	58689116	ENSE00003588544	2	-	ENSG00000162601
1	58689293	58689662	ENSE00001883560	2	-	ENSG00000162601
1	58690187	58690249	ENSG00000162601.3_M2	2	-	ENSG00000162601
1	58690339	58690417	ENSG00000162601.4_M2	2	-	ENSG00000162601
1	58692405	58692931	ENSG00000162601.5_M2	2	-	ENSG00000162601
1	58695128	58695207	ENSE00003516693	2	-	ENSG00000162601
1	58699984	58700092	ENSG00000162601.2_M4	2	-	ENSG00000162601
1	58750830	58751342	ENSE00003799836	2	+	ENSG00000283445
1	58757642	58757800	ENSE00003797486	2	+	ENSG00000283445
1	58758278	58758305	ENSE00003797477	2	+	ENSG00000283445
1	58758486	58759623	ENSE00003792535	2	+	ENSG00000283445
1	58766109	58766187	ENSE00003795485	2	+	ENSG00000283445
1	58767832	58767935	ENSE00003794558	2	+	ENSG00000283445
1	58769097	58771295	ENSE00003796089	2	+	ENSG00000283445
1	58780787	58784327	ENSE00001454665	2	-	ENSG00000177606
1	58785159	58785305	ENSE00001706212	2	+	ENSG00000234807
1	58812807	58813342	ENSE00003698365	2	-	ENSG00000272226
1	58838447	58838688	ENSE00001693078	2	-	ENSG00000231740
1	58841096	58841219	ENSE00001802293	2	-	ENSG00000231740
1	58851223	58851254	ENSE00001759175	2	-	ENSG00000231740
1	58882867	58883734	ENSG00000232453.1_M3	2	-	ENSG00000232453
1	58884871	58885005	ENSE00003790424	2	-	ENSG00000232453
1	58885572	58885662	ENSE00003790287	2	-	ENSG00000232453
1	58889148	58889208	ENSE00001676051	2	-	ENSG00000232453
1	58893544	58893717	ENSE00003543922	2	+	ENSG00000234807
1	58895844	58896009	ENSE00001755358	2	-	ENSG00000232453
1	58896256	58896385	ENSE00001764288	2	+	ENSG00000234807
1	58896546	58896703	ENSG00000232453.1_M2	2	-	ENSG00000232453
1	58896997	58897090	ENSE00003788345	2	-	ENSG00000232453
1	58899046	58899594	ENSE00001660321	2	+	ENSG00000234807
1	58903567	58903747	ENSG00000232453.2_M2	2	-	ENSG00000232453
1	58933642	58933795	ENSE00003791003	2	+	ENSG00000237352
1	58939613	58939795	ENSE00003787743	2	+	ENSG00000237352
1	58953858	58953919	ENSE00003785549	2	+	ENSG00000237352
1	59020365	59020623	ENSG00000237352.1_M5	2	+	ENSG00000237352
1	59021126	59021286	ENSE00003786033	2	+	ENSG00000237352
1	59021487	59021577	ENSE00001675250	2	+	ENSG00000237352
1	59022983	59023020	ENSE00001600082	2	+	ENSG00000237352
1	59032860	59033063	ENSE00001624763	2	+	ENSG00000237352
1	59042171	59042230	ENSE00001770462	2	+	ENSG00000237352
1	59044493	59044614	ENSE00001615769	2	+	ENSG00000237352
1	59048183	59049231	ENSE00003790129	2	+	ENSG00000237352
1	59054396	59054530	ENSE00001743435	2	-	ENSG00000241042
1	59055998	59056012	ENSE00001740474_F1	2	-	ENSG00000235215
1	59056049	59056185	ENSE00001740474_F2	2	-	ENSG00000235215
1	59056619	59056749	ENSG00000237352.1_M4	2	+	ENSG00000237352
1	59056839	59056861	ENSE00003783970	2	+	ENSG00000237352
1	59056937	59057032	ENSE00003789802	2	+	ENSG00000237352
1	59059637	59059682	ENSE00001737441	2	-	ENSG00000235215
1	59062114	59062184	ENSE00003790949	2	+	ENSG00000237352
1	59082220	59082437	ENSE00003790416	2	+	ENSG00000237352
1	59082567	59082708	ENSG00000237352.1_M2	2	+	ENSG00000237352
1	59086402	59086596	ENSE00001661531	2	+	ENSG00000237352
1	59088014	59088973	ENSG00000237352.2_M4	2	+	ENSG00000237352
1	59103511	59104098	ENSG00000237352.2_M2	2	+	ENSG00000237352
1	59126983	59127062	ENSE00003786092	2	+	ENSG00000237352
1	59131935	59132346	ENSE00001731975_F1	2	-	ENSG00000224609
1	59132795	59133330	ENSG00000224609.1_M3	2	-	ENSG00000224609
1	59146675	59146875	ENSG00000224609.2_M3	2	-	ENSG00000224609
1	59149900	59150550	ENSE00003765971	2	+	ENSG00000237352
1	59151119	59151241	ENSE00003764443	2	-	ENSG00000224609
1	59184430	59184580	ENSE00003766182	2	+	ENSG00000237352
1	59198182	59198621	ENSG00000224609.1_M2	2	-	ENSG00000224609
1	59201366	59201458	ENSE00003774589	2	+	ENSG00000237352
1	59203094	59203410	ENSG00000224609.2_M2	2	-	ENSG00000224609
1	59203468	59203685	ENSE00003766736_F1	2	+	ENSG00000237352
1	59208010	59208121	ENSG00000224609.3_M3	2	-	ENSG00000224609
1	59240307	59240555	ENSE00003761446	2	+	ENSG00000237352
1	59289302	59289640	ENSE00003608713	2	-	ENSG00000270457
1	59296980	59297150	ENSG00000172456.1_M6	2	+	ENSG00000172456
1	59310013	59310176	ENSG00000172456.1_M4	2	+	ENSG00000172456
1	59315591	59315736	ENSG00000172456.1_M2	2	+	ENSG00000172456
1	59316145	59316329	ENSG00000172456.2_M2	2	+	ENSG00000172456
1	59318592	59318708	ENSE00002701499	2	+	ENSG00000172456
1	59321535	59321750	ENSG00000172456.3_M2	2	+	ENSG00000172456
1	59331842	59332032	ENSE00001840263	2	+	ENSG00000172456
1	59339957	59340069	ENSE00003542643	2	+	ENSG00000172456
1	59346246	59346398	ENSG00000172456.4_M2	2	+	ENSG00000172456
1	59393207	59393294	ENSE00001871167	2	+	ENSG00000172456
1	59456960	59457076	ENSE00003595481	2	+	ENSG00000172456
1	59474101	59474202	ENSE00003784013	2	+	ENSG00000172456
1	59512310	59512439	ENSG00000172456.5_M2	2	+	ENSG00000172456
1	59553917	59553957	ENSE00001454629	2	+	ENSG00000172456
1	59554123	59554227	ENSE00003487302	2	+	ENSG00000172456
1	59607802	59607910	ENSE00003560406	2	+	ENSG00000172456
1	59625987	59626854	ENSG00000172456.2_M4	2	+	ENSG00000172456
1	59638227	59638375	ENSE00003657989	2	+	ENSG00000172456
1	59660218	59660423	ENSG00000172456.6_M2	2	+	ENSG00000172456
1	59667282	59667403	ENSE00003473209	2	+	ENSG00000172456
1	59673656	59673795	ENSG00000172456.7_M2	2	+	ENSG00000172456
1	59674038	59674133	ENSE00003616318	2	+	ENSG00000172456
1	59680678	59680995	ENSE00001931151	2	+	ENSG00000172456
1	59697647	59697740	ENSE00001760713	2	+	ENSG00000172456
1	59698684	59699394	ENSE00001672414	2	+	ENSG00000172456
1	59754746	59755407	ENSE00001772069	2	-	ENSG00000226883
1	59755671	59756063	ENSE00001924081	2	+	ENSG00000172456
1	59757930	59757992	ENSE00003625837	2	+	ENSG00000172456
1	59762502	59762730	ENSG00000172456.2_M6	2	+	ENSG00000172456
1	59772767	59773037	ENSE00001779236	2	+	ENSG00000172456
1	59774050	59774124	ENSE00001743686	2	+	ENSG00000172456
1	59788618	59789076	ENSG00000172456.2_M5	2	+	ENSG00000172456
1	59789182	59791787	ENSG00000172456.8_M2	2	+	ENSG00000172456
1	59808412	59810647	ENSE00003785484	2	+	ENSG00000172456
1	59814785	59814810	ENSE00001734363	2	+	ENSG00000134709
1	59814860	59815351	ENSG00000134709.1_M3	2	+	ENSG00000134709
1	59821857	59821943	ENSE00003566329	2	+	ENSG00000134709
1	59828779	59828852	ENSE00003590435	2	+	ENSG00000134709
1	59832162	59832213	ENSE00003689893	2	+	ENSG00000134709
1	59833404	59833537	ENSE00003587077	2	+	ENSG00000134709
1	59835344	59835412	ENSG00000134709.1_M2	2	+	ENSG00000134709
1	59836872	59836935	ENSE00003529972	2	+	ENSG00000134709
1	59840307	59840391	ENSE00003586639	2	+	ENSG00000134709
1	59843431	59843598	ENSE00003565141	2	+	ENSG00000134709
1	59847044	59847185	ENSE00003683713	2	+	ENSG00000134709
1	59848314	59848516	ENSE00003571291	2	+	ENSG00000134709
1	59849072	59849183	ENSE00003517871	2	+	ENSG00000134709
1	59858427	59858515	ENSE00003556189	2	+	ENSG00000134709
1	59858984	59859045	ENSE00003467706	2	+	ENSG00000134709
1	59860187	59860328	ENSG00000134709.2_M2	2	+	ENSG00000134709
1	59862783	59862877	ENSE00003546778	2	+	ENSG00000134709
1	59863824	59863868	ENSE00001939067	2	+	ENSG00000134709
1	59864631	59865245	ENSG00000134709.2_M3	2	+	ENSG00000134709
1	59865871	59865972	ENSE00003478552	2	+	ENSG00000134709
1	59868249	59868351	ENSE00003506581	2	+	ENSG00000134709
1	59870876	59871110	ENSG00000134709.3_M2	2	+	ENSG00000134709
1	59872794	59876378	ENSG00000134709.1_M4	2	+	ENSG00000134709
1	59893307	59893829	ENSG00000134716.1_M3	2	-	ENSG00000134716
1	59900964	59901103	ENSE00003537643	2	-	ENSG00000134716
1	59904365	59904516	ENSE00001942811	2	-	ENSG00000134716
1	59904870	59905058	ENSE00003508550	2	-	ENSG00000134716
1	59907785	59907927	ENSE00003480243	2	-	ENSG00000134716
1	59909783	59909960	ENSG00000134716.1_M2	2	-	ENSG00000134716
1	59911607	59911768	ENSE00003518060	2	-	ENSG00000134716
1	59912161	59913238	ENSG00000134716.2_M2	2	-	ENSG00000134716
1	59915937	59916100	ENSE00003539442	2	-	ENSG00000134716
1	59926520	59926790	ENSG00000134716.2_M3	2	-	ENSG00000134716
1	59974756	59975054	ENSE00002693985	2	-	ENSG00000265535
1	59987268	59988022	ENSE00001914608	2	-	ENSG00000162598
1	59988485	59988568	ENSE00001900967	2	-	ENSG00000162598
1	59989151	59990833	ENSG00000162598.1_M4	2	-	ENSG00000162598
1	59997608	59997816	ENSE00003577672	2	-	ENSG00000162598
1	60001076	60001156	ENSE00003662957	2	-	ENSG00000162598
1	60008647	60008852	ENSG00000162598.1_M2	2	-	ENSG00000162598
1	60010391	60010456	ENSE00003467850	2	-	ENSG00000162598
1	60025400	60025498	ENSE00001173639	2	-	ENSG00000162598
1	60033475	60033641	ENSE00001266678	2	-	ENSG00000162598
1	60037991	60038107	ENSE00001066704	2	-	ENSG00000162598
1	60039916	60040180	ENSE00001066707	2	-	ENSG00000162598
1	60040990	60041131	ENSE00001066706	2	-	ENSG00000162598
1	60055203	60055438	ENSE00001066705	2	-	ENSG00000162598
1	60072536	60072670	ENSE00001454606	2	-	ENSG00000162598
1	60073689	60073770	ENSG00000162598.2_M2	2	-	ENSG00000162598
1	60097414	60097976	ENSE00001710687	2	+	ENSG00000229332
1	60114874	60114973	ENSE00001743406	2	+	ENSG00000238242
1	60148512	60148653	ENSE00001655068	2	+	ENSG00000238242
1	60149236	60149679	ENSE00001708584	2	+	ENSG00000238242
1	60515715	60517038	ENSE00003786503	2	-	ENSG00000226476
1	60519962	60524106	ENSE00003786731	2	-	ENSG00000226476
1	60528918	60529249	ENSE00003788050	2	-	ENSG00000226476
1	60537680	60537788	ENSE00003786890	2	-	ENSG00000226476
1	60539094	60540433	ENSG00000226476.1_M3	2	-	ENSG00000226476
1	60542289	60542411	ENSG00000226476.1_M2	2	-	ENSG00000226476
1	60543476	60543521	ENSE00003786801	2	-	ENSG00000226476
1	60554472	60554568	ENSE00003784840	2	-	ENSG00000226476
1	60573337	60573413	ENSE00001675738	2	-	ENSG00000226476
1	60588036	60588162	ENSE00001604800	2	-	ENSG00000226476
1	60595537	60596373	ENSG00000226476.1_M4	2	-	ENSG00000226476
1	60600126	60601677	ENSG00000226476.2_M3	2	-	ENSG00000226476
1	60622496	60622685	ENSG00000226476.2_M2	2	-	ENSG00000226476
1	60659630	60661470	ENSG00000231252.1_M2	2	-	ENSG00000231252
1	60662984	60663025	ENSE00001691180	2	-	ENSG00000231252
1	60667106	60668335	ENSE00003789513	2	-	ENSG00000231252
1	60704777	60704959	ENSE00003790293	2	-	ENSG00000231252
1	60726409	60726476	ENSE00003785171	2	-	ENSG00000231252
1	60729574	60729667	ENSE00001748989	2	-	ENSG00000231252
1	60732446	60732508	ENSE00001761479	2	-	ENSG00000231252
1	60733463	60733522	ENSE00001655964	2	-	ENSG00000231252
1	60825335	60825584	ENSG00000231252.2_M2	2	-	ENSG00000231252
1	60826421	60826585	ENSE00003785294	2	-	ENSG00000231252
1	60865258	60865466	ENSE00001454576	2	+	ENSG00000162599
1	60867916	60867998	ENSG00000231252.3_M2	2	-	ENSG00000231252
1	60952510	60952849	ENSG00000237928.2_M2	2	-	ENSG00000237928
1	60954053	60954370	ENSG00000237928.3_M2	2	-	ENSG00000237928
1	60954484	60954602	ENSE00001643884	2	-	ENSG00000237928
1	60963565	60963804	ENSE00001730607	2	-	ENSG00000237928
1	60969930	60970065	ENSE00001619550	2	-	ENSG00000237928
1	60970547	60970776	ENSG00000237928.4_M2	2	-	ENSG00000237928
1	61053829	61053886	ENSE00001884585	2	+	ENSG00000162599
1	61077273	61077628	ENSE00001687802	2	+	ENSG00000162599
1	61081766	61082047	ENSG00000162599.1_M2	2	+	ENSG00000162599
1	61082307	61082818	ENSG00000162599.1_M6	2	+	ENSG00000162599
1	61088148	61088680	ENSG00000162599.2_M2	2	+	ENSG00000162599
1	61124732	61125202	ENSE00003586473	2	+	ENSG00000270742
1	61132694	61133028	ENSE00001822738	2	+	ENSG00000162599
1	61248944	61249109	ENSG00000237853.1_M5	2	-	ENSG00000237853
1	61249947	61250128	ENSG00000237853.1_M2	2	-	ENSG00000237853
1	61251011	61251407	ENSG00000237853.1_M3	2	-	ENSG00000237853
1	61253410	61253510	ENSG00000237853.2_M2	2	-	ENSG00000237853
1	61277519	61277585	ENSE00003565490	2	+	ENSG00000162599
1	61352449	61352567	ENSE00003509478	2	+	ENSG00000162599
1	61359146	61359274	ENSE00003468859	2	+	ENSG00000162599
1	61383236	61383365	ENSE00003485833	2	+	ENSG00000162599
1	61385870	61385924	ENSE00001814956	2	+	ENSG00000162599
1	61404075	61404282	ENSG00000162599.1_M3	2	+	ENSG00000162599
1	61406561	61406727	ENSG00000162599.3_M2	2	+	ENSG00000162599
1	61426464	61426556	ENSE00003693164	2	+	ENSG00000162599
1	61439450	61439518	ENSE00001903839	2	+	ENSG00000162599
1	61455302	61462793	ENSG00000162599.1_M10	2	+	ENSG00000162599
1	61654193	61654908	ENSE00001634302	2	+	ENSG00000223920
1	61681045	61681350	ENSG00000162604.1_M5	2	-	ENSG00000162604
1	61683271	61683857	ENSG00000162604.2_M5	2	-	ENSG00000162604
1	61686791	61686921	ENSG00000162604.1_M2	2	-	ENSG00000162604
1	61694153	61694770	ENSG00000162604.1_M3	2	-	ENSG00000162604
1	61696064	61696241	ENSE00001934460	2	-	ENSG00000162604
1	61697508	61700274	ENSE00001454542	2	-	ENSG00000162604
1	61700933	61701025	ENSE00003695758	2	-	ENSG00000162604
1	61709328	61709437	ENSG00000162604.2_M2	2	-	ENSG00000162604
1	61723712	61723786	ENSG00000162604.2_M3	2	-	ENSG00000162604
1	61724901	61725423	ENSG00000162604.1_M9	2	-	ENSG00000162604
1	61741997	61742424	ENSE00003554134	2	-	ENSG00000271200
1	61742476	61742555	ENSG00000132849.1_M3	2	+	ENSG00000132849
1	61762857	61762914	ENSE00003501772	2	+	ENSG00000132849
1	61763012	61763179	ENSE00003617420	2	+	ENSG00000132849
1	61766278	61766473	ENSE00003685850	2	+	ENSG00000132849
1	61769282	61769422	ENSE00003475327	2	+	ENSG00000132849
1	61771430	61771626	ENSE00003485140	2	+	ENSG00000132849
1	61775205	61775334	ENSE00003521079	2	+	ENSG00000132849
1	61787753	61787972	ENSE00003537818	2	+	ENSG00000132849
1	61791347	61791447	ENSE00003463147	2	+	ENSG00000132849
1	61795466	61795558	ENSE00003519278	2	+	ENSG00000132849
1	61797286	61797428	ENSE00003503290	2	+	ENSG00000132849
1	61801622	61801769	ENSE00003580776	2	+	ENSG00000132849
1	61805447	61805524	ENSG00000132849.1_M2	2	+	ENSG00000132849
1	61808473	61808530	ENSE00003666231	2	+	ENSG00000132849
1	61816418	61816522	ENSE00001438468	2	+	ENSG00000200575
1	61822944	61823079	ENSE00003513784	2	+	ENSG00000132849
1	61827421	61827583	ENSE00003472932	2	+	ENSG00000132849
1	61833357	61833377	ENSE00003787696	2	+	ENSG00000132849
1	61833653	61833785	ENSE00003612860	2	+	ENSG00000132849
1	61852498	61852602	ENSE00001808166	2	+	ENSG00000212360
1	61856029	61856239	ENSE00003643420	2	+	ENSG00000132849
1	61861550	61861667	ENSE00003492212	2	+	ENSG00000132849
1	61864237	61864633	ENSG00000132849.2_M3	2	+	ENSG00000132849
1	61865240	61865611	ENSE00001818818	2	+	ENSG00000132849
1	61875242	61875531	ENSG00000132849.2_M2	2	+	ENSG00000132849
1	61884236	61884408	ENSE00003476640	2	+	ENSG00000132849
1	61899582	61899654	ENSE00003488004	2	+	ENSG00000132849
1	61901281	61901459	ENSE00003592044	2	+	ENSG00000132849
1	61908371	61908482	ENSG00000132849.3_M3	2	+	ENSG00000132849
1	61914586	61914664	ENSG00000132849.3_M2	2	+	ENSG00000132849
1	61927729	61927829	ENSE00003578001	2	+	ENSG00000132849
1	61952074	61952411	ENSG00000132849.4_M2	2	+	ENSG00000132849
1	61990167	61990436	ENSG00000132849.5_M2	2	+	ENSG00000132849
1	61991481	61991779	ENSE00001854549	2	+	ENSG00000132849
1	62017855	62017947	ENSE00003460325	2	+	ENSG00000132849
1	62037976	62038049	ENSE00003493409	2	+	ENSG00000132849
1	62038454	62038535	ENSG00000132849.1_PMM2	2	+	ENSG00000132849
1	62050965	62051058	ENSE00003470395	2	+	ENSG00000132849
1	62072447	62072741	ENSE00001945703	2	+	ENSG00000242860
1	62079449	62079567	ENSE00003501436	2	+	ENSG00000132849
1	62084514	62084648	ENSE00003599889	2	+	ENSG00000132849
1	62100318	62100408	ENSE00001171485	2	+	ENSG00000132849
1	62108436	62108520	ENSE00003496571	2	+	ENSG00000132849
1	62114052	62114925	ENSG00000132849.1_M6	2	+	ENSG00000132849
1	62116531	62116679	ENSE00003671298	2	+	ENSG00000132849
1	62117131	62117395	ENSG00000132849.4_M3	2	+	ENSG00000132849
1	62120873	62121295	ENSG00000132849.5_M3	2	+	ENSG00000132849
1	62123020	62123058	ENSE00003475094	2	+	ENSG00000132849
1	62127971	62128457	ENSG00000132849.6_M2	2	+	ENSG00000132849
1	62128840	62128945	ENSE00003526248	2	+	ENSG00000132849
1	62148283	62148390	ENSE00003474822	2	+	ENSG00000132849
1	62153357	62153481	ENSE00001906614	2	+	ENSG00000132849
1	62178422	62178675	ENSE00003790113	2	+	ENSG00000132849
1	62189130	62189503	ENSE00001690340	2	+	ENSG00000234204
1	62189868	62189953	ENSE00001756043	2	+	ENSG00000234204
1	62190521	62190926	ENSE00001728373	2	+	ENSG00000234088
1	62194830	62194921	ENSE00001941078	2	+	ENSG00000240563
1	62196434	62196528	ENSE00001944644	2	+	ENSG00000240563
1	62206518	62207636	ENSE00001850840	2	+	ENSG00000240563
1	62208135	62208442	ENSE00001650873	2	-	ENSG00000237227
1	62209782	62211556	ENSE00001952571_F1	2	+	ENSG00000240563
1	62211666	62212328	ENSE00001952571_F2	2	+	ENSG00000240563
1	62236978	62238381	ENSG00000132854.1_M2	2	-	ENSG00000132854
1	62247471	62247672	ENSE00001348606	2	-	ENSG00000132854
1	62253066	62253209	ENSE00003559773	2	-	ENSG00000132854
1	62263091	62263424	ENSG00000132854.2_M2	2	-	ENSG00000132854
1	62266731	62266819	ENSE00001615716	2	-	ENSG00000132854
1	62268286	62268505	ENSE00001801128	2	-	ENSG00000132854
1	62271477	62272791	ENSG00000132854.3_M2	2	-	ENSG00000132854
1	62273203	62275087	ENSE00001424755	2	-	ENSG00000132854
1	62281548	62281634	ENSE00001421106	2	-	ENSG00000132854
1	62298148	62298256	ENSE00001439046	2	-	ENSG00000201153
1	62319105	62319414	ENSG00000132854.4_M2	2	-	ENSG00000132854
1	62436296	62436562	ENSG00000162607.1_M3	2	+	ENSG00000162607
1	62436654	62437400	ENSE00001234690	2	+	ENSG00000162607
1	62439798	62440037	ENSE00001376175	2	+	ENSG00000162607
1	62441487	62441608	ENSG00000162607.1_M2	2	+	ENSG00000162607
1	62442194	62442299	ENSE00001066774	2	+	ENSG00000162607
1	62443158	62443320	ENSG00000162607.2_M2	2	+	ENSG00000162607
1	62444737	62445429	ENSE00001066770	2	+	ENSG00000162607
1	62447340	62447511	ENSE00001066778	2	+	ENSG00000162607
1	62448464	62448666	ENSE00001066773	2	+	ENSG00000162607
1	62450245	62451804	ENSG00000162607.3_M2	2	+	ENSG00000162607
1	62454297	62455456	ENSG00000116641.1_M8	2	-	ENSG00000116641
1	62457537	62459199	ENSG00000116641.1_M2	2	-	ENSG00000116641
1	62460933	62460970	ENSE00003794695	2	-	ENSG00000116641
1	62473981	62474088	ENSG00000116641.1_M3	2	-	ENSG00000116641
1	62475207	62475943	ENSG00000116641.2_M3	2	-	ENSG00000116641
1	62476066	62476189	ENSG00000116641.1_M4	2	-	ENSG00000116641
1	62477058	62477121	ENSE00003793535	2	-	ENSG00000116641
1	62477699	62479004	ENSG00000116641.1_M6	2	-	ENSG00000116641
1	62481398	62485653	ENSG00000116641.1_M7	2	-	ENSG00000116641
1	62485658	62489065	ENSG00000116641.1_M5	2	-	ENSG00000116641
1	62492305	62492847	ENSG00000116641.3_M3	2	-	ENSG00000116641
1	62494274	62495298	ENSG00000116641.2_M2	2	-	ENSG00000116641
1	62495580	62495681	ENSE00001652026	2	-	ENSG00000116641
1	62495846	62495904	ENSE00003800977	2	-	ENSG00000116641
1	62496338	62496497	ENSG00000116641.3_M2	2	-	ENSG00000116641
1	62504629	62504782	ENSE00001171184	2	-	ENSG00000116641
1	62505681	62505816	ENSG00000116641.4_M2	2	-	ENSG00000116641
1	62507961	62508058	ENSE00001011087	2	-	ENSG00000116641
1	62510576	62511365	ENSG00000116641.5_M2	2	-	ENSG00000116641
1	62513443	62513606	ENSG00000116641.6_M2	2	-	ENSG00000116641
1	62513715	62513898	ENSE00000956719	2	-	ENSG00000116641
1	62516800	62516841	ENSE00003787156	2	-	ENSG00000116641
1	62528150	62528305	ENSE00000956718	2	-	ENSG00000116641
1	62529276	62529446	ENSE00000956717	2	-	ENSG00000116641
1	62530635	62530873	ENSE00003460171	2	+	ENSG00000270549
1	62535492	62535632	ENSE00001224665	2	-	ENSG00000116641
1	62537890	62538061	ENSE00001224673	2	-	ENSG00000116641
1	62539544	62539658	ENSE00000906214	2	-	ENSG00000116641
1	62539751	62539892	ENSG00000116641.7_M2	2	-	ENSG00000116641
1	62542607	62542703	ENSG00000116641.8_M2	2	-	ENSG00000116641
1	62543285	62543321	ENSE00003793797	2	-	ENSG00000116641
1	62543638	62543745	ENSG00000116641.9_M2	2	-	ENSG00000116641
1	62544946	62545039	ENSE00000956715	2	-	ENSG00000116641
1	62552731	62552901	ENSG00000116641.4_M3	2	-	ENSG00000116641
1	62555290	62555328	ENSE00003794770	2	-	ENSG00000116641
1	62555824	62555989	ENSG00000116641.10_M2	2	-	ENSG00000116641
1	62558988	62559220	ENSG00000116641.11_M2	2	-	ENSG00000116641
1	62561616	62561703	ENSG00000116641.5_M3	2	-	ENSG00000116641
1	62577261	62577363	ENSE00001378660	2	-	ENSG00000116641
1	62578827	62578966	ENSE00001371638	2	-	ENSG00000116641
1	62583183	62583254	ENSE00001375459	2	-	ENSG00000116641
1	62584104	62584878	ENSG00000116641.12_M2	2	-	ENSG00000116641
1	62586506	62586624	ENSE00001696248	2	-	ENSG00000116641
1	62597486	62597522	ENSE00001454409_F1	2	+	ENSG00000132855
1	62597541	62598061	ENSE00001454409_F2	2	+	ENSG00000132855
1	62598695	62598806	ENSE00000773251	2	+	ENSG00000132855
1	62601033	62601196	ENSG00000132855.1_M2	2	+	ENSG00000132855
1	62601768	62601882	ENSE00003627854	2	+	ENSG00000132855
1	62602284	62602380	ENSG00000132855.2_M2	2	+	ENSG00000132855
1	62603968	62606159	ENSG00000132855.1_M3	2	+	ENSG00000132855
1	62607765	62609584	ENSE00003757637	2	+	ENSG00000278967
1	62618705	62618868	ENSG00000116641.6_M3	2	-	ENSG00000116641
1	62619899	62619993	ENSE00001668481	2	-	ENSG00000116641
1	62625097	62625401	ENSG00000116641.13_M2	2	-	ENSG00000116641
1	62627558	62629673	ENSE00003793780	2	-	ENSG00000116641
1	62631239	62631405	ENSE00003562389	2	-	ENSG00000116641
1	62633497	62633578	ENSG00000116641.14_M2	2	-	ENSG00000116641
1	62647690	62647776	ENSG00000116641.16_M2	2	-	ENSG00000116641
1	62648105	62648318	ENSE00001672788	2	-	ENSG00000116641
1	62648414	62648544	ENSE00001712470	2	-	ENSG00000116641
1	62653724	62653793	ENSG00000116641.17_M2	2	-	ENSG00000116641
1	62653983	62654159	ENSE00001779875	2	-	ENSG00000116641
1	62663024	62663130	ENSG00000116641.18_M2	2	-	ENSG00000116641
1	62687590	62687656	ENSE00003793206	2	-	ENSG00000116641
1	62688226	62688368	ENSG00000116641.2_M5	2	-	ENSG00000116641
1	62688481	62688652	ENSE00001662661	2	+	ENSG00000235545
1	62709637	62710694	ENSE00001594360	2	+	ENSG00000235545
1	62784134	62784273	ENSG00000125703.1_M2	2	+	ENSG00000125703
1	62803718	62803862	ENSG00000125703.2_M2	2	+	ENSG00000125703
1	62805171	62805255	ENSE00001066796	2	+	ENSG00000125703
1	62816574	62816808	ENSE00001066799	2	+	ENSG00000125703
1	62819004	62819335	ENSG00000125703.1_M3	2	+	ENSG00000125703
1	62821138	62821209	ENSG00000125703.3_M2	2	+	ENSG00000125703
1	62829039	62829176	ENSE00001066798	2	+	ENSG00000125703
1	62834037	62834116	ENSE00000906240	2	+	ENSG00000125703
1	62834775	62834852	ENSE00000906239	2	+	ENSG00000125703
1	62835385	62835529	ENSE00001652154	2	+	ENSG00000125703
1	62841427	62841547	ENSE00000906238	2	+	ENSG00000125703
1	62863991	62865513	ENSE00001382901	2	+	ENSG00000125703
1	62901293	62901639	ENSE00001770428	2	+	ENSG00000234318
1	62905179	62905482	ENSE00001730148	2	+	ENSG00000237163
1	63000496	63000803	ENSE00001778535	2	-	ENSG00000229537
1	63010877	63010925	ENSE00001709224	2	-	ENSG00000229537
1	63011085	63011268	ENSE00001675776	2	-	ENSG00000229537
1	63012333	63012471	ENSE00001695715	2	-	ENSG00000229537
1	63024206	63024310	ENSE00001776511	2	+	ENSG00000227485
1	63025403	63025658	ENSE00001803634	2	+	ENSG00000227485
1	63078080	63078105	ENSE00001678801	2	-	ENSG00000229225
1	63078899	63079031	ENSE00001802445	2	-	ENSG00000229225
1	63139249	63139497	ENSE00001669891	2	+	ENSG00000203605
1	63159035	63159086	ENSE00001766038_F1	2	+	ENSG00000203605
1	63159203	63159270	ENSG00000224209.1_M3	2	-	ENSG00000224209
1	63160160	63160410	ENSG00000224209.1_M2	2	-	ENSG00000224209
1	63161403	63161565	ENSE00001640865	2	-	ENSG00000224209
1	63162546	63162682	ENSE00001720942	2	-	ENSG00000224209
1	63162746	63163153	ENSE00001614359	2	+	ENSG00000203605
1	63164243	63164355	ENSE00003784174	2	-	ENSG00000224209
1	63169927	63170424	ENSG00000224209.2_M3	2	-	ENSG00000224209
1	63171117	63171175	ENSE00003785160	2	-	ENSG00000224209
1	63171564	63171681	ENSE00003786590	2	-	ENSG00000224209
1	63174471	63174647	ENSE00003786505	2	-	ENSG00000224209
1	63183439	63183579	ENSE00003790425	2	-	ENSG00000224209
1	63185558	63185661	ENSE00003788011	2	-	ENSG00000224209
1	63186335	63186450	ENSE00002088727	2	-	ENSG00000252259
1	63189988	63190524	ENSG00000224209.2_M2	2	-	ENSG00000224209
1	63198715	63199020	ENSG00000224209.3_M2	2	-	ENSG00000224209
1	63200804	63201013	ENSE00003789390	2	-	ENSG00000224209
1	63203104	63203167	ENSE00003790045	2	-	ENSG00000224209
1	63222884	63223224	ENSE00001607085	2	-	ENSG00000224209
1	63249919	63250476	ENSE00001632586	2	+	ENSG00000228734
1	63251469	63251771	ENSE00001738433	2	+	ENSG00000228734
1	63257021	63257467	ENSE00001698945	2	-	ENSG00000224209
1	63257984	63258050	ENSE00001770801	2	-	ENSG00000224209
1	63261741	63261822	ENSG00000224209.4_M2	2	-	ENSG00000224209
1	63262112	63262599	ENSE00001600352_F1	2	+	ENSG00000223683
1	63262700	63262707	ENSE00001600352_F2	2	+	ENSG00000223683
1	63304694	63304746	ENSE00001599042	2	-	ENSG00000224209
1	63315948	63316087	ENSG00000224209.5_M2	2	-	ENSG00000224209
1	63317057	63317274	ENSG00000224209.1_M4	2	-	ENSG00000224209
1	63321366	63321529	ENSG00000230798.1_M2	2	-	ENSG00000230798
1	63321664	63322080	ENSE00001644046	2	-	ENSG00000230798
1	63322315	63322458	ENSG00000230798.2_M2	2	-	ENSG00000230798
1	63323040	63323490	ENSE00001454381_F1	2	+	ENSG00000187140
1	63323582	63324354	ENSE00001454381_F2	2	+	ENSG00000187140
1	63324441	63325126	ENSE00001454381_F3	2	+	ENSG00000187140
1	63326924	63326984	ENSE00003735612	2	-	ENSG00000275836
1	63338262	63338372	ENSE00002089252	2	+	ENSG00000252784
1	63359822	63361179	ENSE00001793031	2	-	ENSG00000236674
1	63367589	63367687	ENSG00000088035.1_M2	2	+	ENSG00000088035
1	63370769	63371287	ENSG00000088035.1_M3	2	+	ENSG00000088035
1	63396512	63396597	ENSE00003616839	2	+	ENSG00000088035
1	63402253	63402343	ENSG00000088035.2_M2	2	+	ENSG00000088035
1	63404452	63404541	ENSE00001719718	2	+	ENSG00000088035
1	63406316	63406399	ENSE00001701791	2	+	ENSG00000088035
1	63407061	63407126	ENSE00001691995	2	+	ENSG00000088035
1	63411139	63411331	ENSG00000088035.3_M2	2	+	ENSG00000088035
1	63411925	63412065	ENSG00000088035.4_M2	2	+	ENSG00000088035
1	63413655	63414146	ENSG00000088035.5_M2	2	+	ENSG00000088035
1	63415872	63415957	ENSE00003502841	2	+	ENSG00000088035
1	63419369	63419440	ENSG00000088035.6_M2	2	+	ENSG00000088035
1	63428237	63429126	ENSG00000088035.2_M3	2	+	ENSG00000088035
1	63429515	63429829	ENSE00001929080	2	+	ENSG00000088035
1	63436822	63438562	ENSG00000088035.1_M4	2	+	ENSG00000088035
1	63440769	63441103	ENSG00000142856.1_M3	2	-	ENSG00000142856
1	63442509	63443195	ENSE00001827681	2	-	ENSG00000142856
1	63446557	63447060	ENSG00000142856.2_M3	2	-	ENSG00000142856
1	63447564	63447789	ENSG00000142856.1_M2	2	-	ENSG00000142856
1	63449302	63449815	ENSE00001922966	2	-	ENSG00000142856
1	63451724	63452064	ENSE00001921264	2	-	ENSG00000142856
1	63453614	63453974	ENSG00000142856.3_M3	2	-	ENSG00000142856
1	63454379	63454473	ENSE00003486286	2	-	ENSG00000142856
1	63454889	63454968	ENSG00000142856.2_M2	2	-	ENSG00000142856
1	63457133	63458373	ENSG00000142856.4_M3	2	-	ENSG00000142856
1	63478763	63478833	ENSE00003564084	2	-	ENSG00000142856
1	63490082	63490218	ENSG00000142856.5_M3	2	-	ENSG00000142856
1	63508527	63508570	ENSE00003534292	2	-	ENSG00000142856
1	63510064	63510181	ENSE00001454338	2	-	ENSG00000142856
1	63523128	63523371	ENSG00000142856.1_M7	2	-	ENSG00000142856
1	63523502	63523634	ENSG00000203965.1_M2	2	+	ENSG00000203965
1	63525571	63525759	ENSE00003599671	2	+	ENSG00000203965
1	63527878	63527970	ENSE00001820961	2	-	ENSG00000142856
1	63529130	63529186	ENSE00001945825	2	-	ENSG00000142856
1	63529612	63529898	ENSE00002712392	2	-	ENSG00000264271
1	63531819	63532031	ENSE00003581060	2	+	ENSG00000203965
1	63532669	63532756	ENSG00000203965.2_M2	2	+	ENSG00000203965
1	63533453	63533649	ENSG00000203965.3_M2	2	+	ENSG00000203965
1	63534094	63534367	ENSG00000203965.1_M3	2	+	ENSG00000203965
1	63536710	63536770	ENSE00002088188	2	-	ENSG00000251720
1	63545915	63546057	ENSE00003585793	2	+	ENSG00000203965
1	63547081	63548008	ENSE00001425694_F1	2	+	ENSG00000116652
1	63548350	63548976	ENSE00001425694_F2	2	+	ENSG00000116652
1	63549112	63549132	ENSE00001425694_F3	2	+	ENSG00000116652
1	63549216	63549226	ENSE00001425694_F4	2	+	ENSG00000116652
1	63549284	63549293	ENSE00001425694_F5	2	+	ENSG00000116652
1	63549463	63549488	ENSE00001425694_F7	2	+	ENSG00000116652
1	63549608	63550636	ENSE00001425694_F8	2	+	ENSG00000116652
1	63551047	63551090	ENSE00001864478	2	+	ENSG00000203965
1	63551724	63551886	ENSG00000203965.4_M2	2	+	ENSG00000203965
1	63555074	63555515	ENSG00000203965.5_M2	2	+	ENSG00000203965
1	63557112	63557247	ENSG00000203965.6_M2	2	+	ENSG00000203965
1	63561708	63561857	ENSE00003581343	2	+	ENSG00000203965
1	63568309	63571128	ENSG00000203965.2_M3	2	+	ENSG00000203965
1	63572441	63572693	ENSE00003515952	2	+	ENSG00000203965
1	63593275	63593524	ENSE00001169980_F1	2	+	ENSG00000079739
1	63593721	63593734	ENSE00001169980_F2	2	+	ENSG00000079739
1	63593808	63594144	ENSG00000079739.1_M2	2	+	ENSG00000079739
1	63599922	63600222	ENSE00001852407	2	+	ENSG00000079739
1	63623092	63623760	ENSE00001732503	2	+	ENSG00000079739
1	63629424	63629587	ENSE00003511758	2	+	ENSG00000079739
1	63629941	63630088	ENSE00003541505	2	+	ENSG00000079739
1	63631656	63631782	ENSE00003491845	2	+	ENSG00000079739
1	63634828	63635019	ENSE00000773465	2	+	ENSG00000079739
1	63636233	63636388	ENSE00000773466	2	+	ENSG00000079739
1	63638684	63638800	ENSE00000773477	2	+	ENSG00000079739
1	63648516	63648652	ENSE00001219956	2	+	ENSG00000079739
1	63651354	63651852	ENSG00000079739.2_M2	2	+	ENSG00000079739
1	63654331	63654466	ENSG00000079739.3_M2	2	+	ENSG00000079739
1	63655742	63656047	ENSE00001850557	2	+	ENSG00000244256
1	63659585	63660245	ENSG00000079739.1_M3	2	+	ENSG00000079739
1	63774021	63774508	ENSG00000185483.1_M2	2	+	ENSG00000185483
1	63775289	63775414	ENSE00001886081	2	+	ENSG00000185483
1	63788720	63789304	ENSE00001759112	2	-	ENSG00000177452
1	63843195	63843685	ENSE00001723818	2	-	ENSG00000228056
1	64009302	64009376	ENSG00000185483.2_M2	2	+	ENSG00000185483
1	64028893	64029000	ENSE00001807748	2	-	ENSG00000207190
1	64049690	64049978	ENSE00003553651	2	+	ENSG00000185483
1	64050685	64050716	ENSE00003501189	2	+	ENSG00000185483
1	64066639	64066741	ENSE00001808099	2	-	ENSG00000200508
1	64094441	64095204	ENSE00001619873	2	-	ENSG00000223949
1	64105321	64107039	ENSE00001650094	2	-	ENSG00000223949
1	64110649	64110793	ENSE00001783317	2	-	ENSG00000223949
1	64111111	64111369	ENSE00001650514	2	-	ENSG00000223949
1	64111945	64112205	ENSE00001806696	2	-	ENSG00000223949
1	64113628	64113791	ENSE00001604064	2	-	ENSG00000223949
1	64137368	64137496	ENSE00003523355	2	+	ENSG00000185483
1	64140108	64140426	ENSG00000185483.3_M2	2	+	ENSG00000185483
1	64142404	64143385	ENSG00000185483.4_M2	2	+	ENSG00000185483
1	64158980	64159192	ENSE00003719568	2	+	ENSG00000185483
1	64177427	64181498	ENSG00000185483.5_M2	2	+	ENSG00000185483
1	64203626	64204116	ENSG00000177414.1_M2	2	+	ENSG00000177414
1	64205638	64205720	ENSE00001277685	2	+	ENSG00000177414
1	64206763	64206856	ENSE00001277675	2	+	ENSG00000177414
1	64210741	64210839	ENSE00001277665	2	+	ENSG00000177414
1	64215452	64215525	ENSE00001859850	2	+	ENSG00000177414
1	64220858	64220907	ENSG00000177414.2_M2	2	+	ENSG00000177414
1	64232560	64232649	ENSE00003622343	2	+	ENSG00000177414
1	64241651	64241733	ENSE00003637961	2	+	ENSG00000177414
1	64244129	64244344	ENSG00000177414.3_M2	2	+	ENSG00000177414
1	64260602	64260694	ENSE00003787158	2	+	ENSG00000177414
1	64267011	64267368	ENSG00000177414.1_M3	2	+	ENSG00000177414
1	64384397	64384459	ENSE00001807120	2	-	ENSG00000238653
1	64470791	64470942	ENSE00001521413	2	+	ENSG00000158966
1	64505914	64506487	ENSE00001839976	2	+	ENSG00000158966
1	64550593	64550656	ENSE00003537959	2	+	ENSG00000158966
1	64563676	64563844	ENSE00001904811	2	+	ENSG00000158966
1	64579846	64579923	ENSE00002703893	2	+	ENSG00000264470
1	64582155	64582304	ENSE00003491269	2	+	ENSG00000158966
1	64602805	64602912	ENSE00003463773	2	+	ENSG00000158966
1	64613487	64613518	ENSE00001930990	2	+	ENSG00000158966
1	64629354	64629481	ENSE00003598060	2	+	ENSG00000158966
1	64632598	64632743	ENSE00003667786	2	+	ENSG00000158966
1	64634043	64634260	ENSE00003503669	2	+	ENSG00000158966
1	64641819	64641969	ENSE00003514457	2	+	ENSG00000158966
1	64647800	64648034	ENSE00003562157	2	+	ENSG00000158966
1	64652160	64652310	ENSE00003494299	2	+	ENSG00000158966
1	64653757	64653881	ENSE00003616376	2	+	ENSG00000158966
1	64654685	64654803	ENSE00003513555	2	+	ENSG00000158966
1	64658704	64658873	ENSE00003539526	2	+	ENSG00000158966
1	64663694	64663837	ENSE00003558248	2	+	ENSG00000158966
1	64664199	64664679	ENSG00000158966.1_M2	2	+	ENSG00000158966
1	64666056	64666167	ENSG00000158966.2_M2	2	+	ENSG00000158966
1	64671563	64671686	ENSE00003503806	2	+	ENSG00000158966
1	64673157	64673257	ENSE00003465007	2	+	ENSG00000158966
1	64673347	64673464	ENSE00003538824	2	+	ENSG00000158966
1	64675400	64675561	ENSE00003556483	2	+	ENSG00000158966
1	64675896	64675983	ENSE00003473761	2	+	ENSG00000158966
1	64678158	64678310	ENSE00003508575	2	+	ENSG00000158966
1	64679594	64679756	ENSE00003489012	2	+	ENSG00000158966
1	64681257	64681335	ENSE00003572201	2	+	ENSG00000158966
1	64682004	64682106	ENSE00003484573	2	+	ENSG00000158966
1	64691322	64693058	ENSG00000158966.3_M2	2	+	ENSG00000158966
1	64745094	64745421	ENSE00002268413	2	+	ENSG00000162437
1	64768655	64768722	ENSE00001681312	2	+	ENSG00000162437
1	64777622	64778092	ENSG00000162437.1_M2	2	+	ENSG00000162437
1	64781379	64781571	ENSE00003507104	2	+	ENSG00000162437
1	64789387	64789514	ENSE00001065196	2	+	ENSG00000162437
1	64802975	64803061	ENSE00001065199	2	+	ENSG00000162437
1	64804733	64804838	ENSG00000162437.2_M2	2	+	ENSG00000162437
1	64804990	64805105	ENSE00001065207	2	+	ENSG00000162437
1	64807205	64807474	ENSE00001065203	2	+	ENSG00000162437
1	64812737	64812849	ENSE00003496433	2	+	ENSG00000162437
1	64814703	64816509	ENSG00000162437.3_M2	2	+	ENSG00000162437
1	64830838	64833228	ENSG00000162437.4_M2	2	+	ENSG00000162437
1	64833232	64834657	ENSE00001370496_F1	2	-	ENSG00000162434
1	64835395	64835506	ENSE00001065148	2	-	ENSG00000162434
1	64836097	64836215	ENSE00001065162	2	-	ENSG00000162434
1	64837931	64838104	ENSE00001065130	2	-	ENSG00000162434
1	64838464	64838589	ENSE00001065136	2	-	ENSG00000162434
1	64839495	64839795	ENSG00000162434.1_M2	2	-	ENSG00000162434
1	64841244	64841339	ENSG00000162434.2_M2	2	-	ENSG00000162434
1	64841450	64841601	ENSG00000162434.3_M2	2	-	ENSG00000162434
1	64844063	64844215	ENSG00000162434.4_M2	2	-	ENSG00000162434
1	64844753	64844889	ENSE00003537127	2	-	ENSG00000162434
1	64845512	64845640	ENSE00003544379	2	-	ENSG00000162434
1	64846648	64846909	ENSG00000162434.5_M2	2	-	ENSG00000162434
1	64847531	64847675	ENSE00003474220	2	-	ENSG00000162434
1	64848069	64848107	ENSE00001829436	2	-	ENSG00000162434
1	64850803	64850910	ENSE00001065174	2	-	ENSG00000162434
1	64855508	64855698	ENSE00001065183	2	-	ENSG00000162434
1	64857655	64857779	ENSE00001065152	2	-	ENSG00000162434
1	64859641	64860262	ENSG00000162434.6_M2	2	-	ENSG00000162434
1	64864786	64864972	ENSG00000162434.7_M2	2	-	ENSG00000162434
1	64866865	64867208	ENSE00001065178	2	-	ENSG00000162434
1	64869310	64869474	ENSE00001065179	2	-	ENSG00000162434
1	64873369	64873523	ENSE00001065145	2	-	ENSG00000162434
1	64875984	64876473	ENSE00001880359	2	-	ENSG00000162434
1	64879024	64879148	ENSG00000162434.8_M2	2	-	ENSG00000162434
1	64883276	64883475	ENSE00001065133	2	-	ENSG00000162434
1	64886258	64886341	ENSE00001454262	2	-	ENSG00000162434
1	64918442	64918683	ENSE00001747808	2	+	ENSG00000234784
1	64941978	64942365	ENSE00001710285	2	+	ENSG00000233877
1	64966332	64966504	ENSE00001454263	2	-	ENSG00000162434
1	64972224	64973112	ENSG00000226891.1_M2	2	-	ENSG00000226891
1	64973657	64974715	ENSG00000226891.1_M4	2	-	ENSG00000226891
1	64979562	64979868	ENSG00000226891.2_M4	2	-	ENSG00000226891
1	64984607	64986087	ENSE00001384452	2	-	ENSG00000185031
1	64987262	64987673	ENSE00001641060	2	-	ENSG00000226891
1	64989434	64990841	ENSG00000226891.1_M3	2	-	ENSG00000226891
1	64991297	64993581	ENSG00000226891.1_M8	2	-	ENSG00000226891
1	64994986	64995088	ENSE00001675678	2	-	ENSG00000226891
1	65002328	65002489	ENSG00000226891.1_M5	2	-	ENSG00000226891
1	65003469	65004087	ENSE00003699967	2	-	ENSG00000272506
1	65022967	65023074	ENSE00001508739	2	-	ENSG00000212257
1	65057754	65057842	ENSE00002731146	2	-	ENSG00000265996
1	65058433	65058508	ENSE00001437028	2	-	ENSG00000199135
1	65066626	65066802	ENSE00001787762	2	-	ENSG00000231485
1	65067603	65067737	ENSE00001744798	2	-	ENSG00000231485
1	65092391	65092614	ENSE00001599037	2	-	ENSG00000234496
1	65147548	65147665	ENSE00001454258	2	+	ENSG00000162433
1	65147668	65148057	ENSG00000162433.1_M3	2	+	ENSG00000162433
1	65149001	65149140	ENSE00001915092	2	+	ENSG00000162433
1	65165931	65166019	ENSE00001929725	2	+	ENSG00000162433
1	65248218	65248303	ENSE00001828670	2	+	ENSG00000116675
1	65254461	65254649	ENSE00001955332	2	+	ENSG00000116675
1	65264693	65264932	ENSG00000116675.1_M3	2	+	ENSG00000116675
1	65279455	65279878	ENSE00001676337	2	-	ENSG00000229294
1	65298754	65298980	ENSE00001758064	2	-	ENSG00000234144
1	65306432	65306521	ENSE00001605352	2	-	ENSG00000229294
1	65309544	65309938	ENSE00001656797	2	+	ENSG00000116675
1	65345610	65345723	ENSE00001819990	2	+	ENSG00000116675
1	65364634	65364785	ENSG00000116675.1_M2	2	+	ENSG00000116675
1	65365884	65365934	ENSE00003473624	2	+	ENSG00000116675
1	65366047	65366196	ENSG00000116675.2_M3	2	+	ENSG00000116675
1	65379401	65379788	ENSG00000116675.2_M2	2	+	ENSG00000116675
1	65384085	65384326	ENSG00000116675.3_M2	2	+	ENSG00000116675
1	65385711	65385906	ENSE00003543152	2	+	ENSG00000116675
1	65386811	65386929	ENSE00003535622	2	+	ENSG00000116675
1	65388335	65388415	ENSG00000116675.4_M2	2	+	ENSG00000116675
1	65389255	65389449	ENSE00003580468	2	+	ENSG00000116675
1	65389546	65389627	ENSE00003665399	2	+	ENSG00000116675
1	65392430	65392865	ENSG00000116675.5_M2	2	+	ENSG00000116675
1	65394897	65395032	ENSE00003587295	2	+	ENSG00000116675
1	65398812	65398881	ENSE00003577568	2	+	ENSG00000116675
1	65401760	65401880	ENSE00003589322	2	+	ENSG00000116675
1	65405869	65406133	ENSE00003486206	2	+	ENSG00000116675
1	65408640	65408783	ENSE00003495997	2	+	ENSG00000116675
1	65411249	65411426	ENSE00003597531	2	+	ENSG00000116675
1	65412923	65415815	ENSG00000116675.6_M2	2	+	ENSG00000116675
1	65415869	65416006	ENSE00001590510_F1	2	+	ENSG00000222624
1	65420586	65420651	ENSE00003497275_F1	2	+	ENSG00000213625
1	65421327	65421459	ENSE00003715407	2	+	ENSG00000213625
1	65427781	65428009	ENSE00001883344	2	+	ENSG00000213625
1	65429861	65430303	ENSG00000213625.1_M3	2	+	ENSG00000213625
1	65431802	65436007	ENSG00000213625.2_M3	2	+	ENSG00000213625
1	65486405	65486506	ENSE00001618102	2	+	ENSG00000237852
1	65493866	65494188	ENSE00001746492	2	+	ENSG00000237852
1	65525688	65525818	ENSE00001887008	2	+	ENSG00000116678
1	65565545	65565605	ENSE00003459486	2	+	ENSG00000116678
1	65572325	65572449	ENSE00003547600	2	+	ENSG00000116678
1	65576128	65577809	ENSE00001667940	2	-	ENSG00000224570
1	65592656	65592865	ENSE00003460813	2	+	ENSG00000116678
1	65596447	65596593	ENSE00003469717	2	+	ENSG00000116678
1	65598659	65598804	ENSE00003585777	2	+	ENSG00000116678
1	65601842	65601960	ENSE00003509726	2	+	ENSG00000116678
1	65605037	65605237	ENSE00003668678	2	+	ENSG00000116678
1	65608752	65608901	ENSE00003528068	2	+	ENSG00000116678
1	65609946	65610106	ENSE00003592908	2	+	ENSG00000116678
1	65610213	65610296	ENSG00000116678.1_M2	2	+	ENSG00000116678
1	65616007	65616224	ENSE00001303665	2	+	ENSG00000116678
1	65617963	65618146	ENSE00001298588	2	+	ENSG00000116678
1	65619927	65620023	ENSG00000116678.2_M2	2	+	ENSG00000116678
1	65621352	65621458	ENSE00003504765	2	+	ENSG00000116678
1	65622905	65623384	ENSG00000116678.3_M2	2	+	ENSG00000116678
1	65626122	65626234	ENSE00001454230	2	+	ENSG00000116678
1	65633151	65635428	ENSG00000116678.4_M2	2	+	ENSG00000116678
1	65636190	65641559	ENSE00001310674	2	+	ENSG00000116678
1	65761057	65761352	ENSE00001922936	2	-	ENSG00000239319
1	65792513	65792630	ENSE00001454223	2	+	ENSG00000184588
1	65793180	65793248	ENSE00001777645	2	+	ENSG00000184588
1	65913244	65913356	ENSE00001454221	2	+	ENSG00000184588
1	65918596	65918835	ENSE00001314677	2	+	ENSG00000184588
1	65992421	65993142	ENSG00000184588.1_M4	2	+	ENSG00000184588
1	66046225	66046261	ENSE00001647931	2	-	ENSG00000227466
1	66048824	66048890	ENSE00002159897	2	+	ENSG00000184588
1	66050530	66050718	ENSE00001714717	2	-	ENSG00000227466
1	66062893	66062957	ENSE00002157765	2	+	ENSG00000184588
1	66094460	66094546	ENSE00001591038	2	-	ENSG00000223152
1	66112769	66112798	ENSE00002160048	2	+	ENSG00000184588
1	66152389	66152532	ENSE00002201045	2	+	ENSG00000184588
1	66247459	66247654	ENSG00000184588.1_M3	2	+	ENSG00000184588
1	66257364	66257526	ENSG00000184588.1_M2	2	+	ENSG00000184588
1	66257646	66257683	ENSE00003614636	2	+	ENSG00000184588
1	66257792	66257863	ENSE00003531813	2	+	ENSG00000184588
1	66266037	66266155	ENSG00000184588.2_M2	2	+	ENSG00000184588
1	66266671	66267509	ENSG00000184588.3_M2	2	+	ENSG00000184588
1	66330727	66330839	ENSE00002176477	2	+	ENSG00000184588
1	66332003	66332620	ENSG00000184588.1_M6	2	+	ENSG00000184588
1	66354381	66354894	ENSE00001820856	2	+	ENSG00000184588
1	66355124	66355620	ENSG00000184588.4_M2	2	+	ENSG00000184588
1	66360425	66360786	ENSE00002180150	2	+	ENSG00000184588
1	66361614	66361793	ENSE00003628575	2	+	ENSG00000184588
1	66363167	66363266	ENSG00000184588.1_M5	2	+	ENSG00000184588
1	66363406	66363571	ENSG00000184588.5_M2	2	+	ENSG00000184588
1	66365666	66365766	ENSE00001294554	2	+	ENSG00000184588
1	66367493	66367850	ENSG00000184588.6_M2	2	+	ENSG00000184588
1	66367942	66368157	ENSG00000184588.7_M2	2	+	ENSG00000184588
1	66368786	66368969	ENSE00001597852	2	+	ENSG00000184588
1	66372312	66374579	ENSG00000184588.2_M5	2	+	ENSG00000184588
1	66533382	66533407	ENSE00001454196	2	+	ENSG00000118473
1	66533591	66533672	ENSG00000118473.1_M3	2	+	ENSG00000118473
1	66534155	66534368	ENSG00000118473.1_M4	2	+	ENSG00000118473
1	66590469	66590606	ENSE00001813302	2	+	ENSG00000118473
1	66615938	66616119	ENSE00001939247	2	+	ENSG00000118473
1	66625846	66626105	ENSG00000118473.1_M5	2	+	ENSG00000118473
1	66628439	66628517	ENSE00002724472	2	+	ENSG00000264720
1	66633069	66633094	ENSE00003469818	2	+	ENSG00000118473
1	66634079	66634163	ENSE00001299437	2	+	ENSG00000118473
1	66635943	66636015	ENSE00003487771	2	+	ENSG00000118473
1	66639776	66639833	ENSE00003567028	2	+	ENSG00000118473
1	66642809	66642864	ENSE00003587277	2	+	ENSG00000118473
1	66643543	66644012	ENSG00000118473.1_M2	2	+	ENSG00000118473
1	66660512	66660524	ENSE00001773336	2	+	ENSG00000118473
1	66665863	66666967	ENSE00001602161	2	-	ENSG00000248458
1	66667529	66667541	ENSE00001612862	2	+	ENSG00000118473
1	66670994	66671019	ENSE00003490585	2	+	ENSG00000118473
1	66671943	66671995	ENSE00003640423	2	+	ENSG00000118473
1	66673280	66673366	ENSE00003561367	2	+	ENSG00000118473
1	66676975	66677003	ENSE00002213914_F1	2	-	ENSG00000248458
1	66677027	66677096	ENSE00003532768_F1	2	+	ENSG00000118473
1	66679677	66679752	ENSG00000118473.2_M2	2	+	ENSG00000118473
1	66681868	66682369	ENSG00000118473.3_M2	2	+	ENSG00000118473
1	66684106	66684187	ENSE00001325287	2	+	ENSG00000118473
1	66689147	66689275	ENSE00003626969	2	+	ENSG00000118473
1	66690189	66690531	ENSG00000118473.4_M2	2	+	ENSG00000118473
1	66694438	66694504	ENSE00001454175	2	+	ENSG00000118473
1	66694693	66695493	ENSG00000118473.2_M4	2	+	ENSG00000118473
1	66704272	66704757	ENSG00000118473.5_M2	2	+	ENSG00000118473
1	66719293	66719405	ENSE00001788471	2	+	ENSG00000118473
1	66729263	66729419	ENSE00001728807	2	+	ENSG00000118473
1	66733747	66733880	ENSE00001614887	2	+	ENSG00000118473
1	66739334	66739537	ENSE00001592228	2	+	ENSG00000118473
1	66740657	66740722	ENSE00001761898	2	+	ENSG00000118473
1	66741271	66741436	ENSE00001702309	2	+	ENSG00000118473
1	66743072	66748299	ENSG00000118473.3_M4	2	+	ENSG00000118473
1	66752458	66752584	ENSG00000152760.1_M4	2	+	ENSG00000152760
1	66754655	66754777	ENSE00003546914	2	+	ENSG00000152760
1	66755679	66755773	ENSE00001843987	2	+	ENSG00000152760
1	66768658	66768760	ENSE00001957901	2	+	ENSG00000152760
1	66770386	66770896	ENSG00000152760.2_M4	2	+	ENSG00000152760
1	66775045	66775340	ENSE00001702427	2	+	ENSG00000152760
1	66775513	66775578	ENSG00000152760.1_M2	2	+	ENSG00000152760
1	66776154	66776403	ENSG00000152760.2_M2	2	+	ENSG00000152760
1	66777250	66778787	ENSG00000152760.1_M3	2	+	ENSG00000152760
1	66797740	66798245	ENSE00001174208	2	-	ENSG00000172410
1	66801046	66801256	ENSE00001174213	2	-	ENSG00000172410
1	66812884	66814180	ENSG00000152763.1_M3	2	-	ENSG00000152763
1	66822360	66822517	ENSE00003552009	2	-	ENSG00000152763
1	66826819	66826941	ENSE00003608937_F1	2	-	ENSG00000152763
1	66827046	66827071	ENSE00001648341_F1	2	+	ENSG00000231080
1	66827811	66827827	ENSE00003610318_F1	2	-	ENSG00000152763
1	66827910	66828558	ENSE00001631302_F1	2	+	ENSG00000231080
1	66833584	66833706	ENSE00003580248	2	-	ENSG00000152763
1	66833990	66834148	ENSE00003632675	2	-	ENSG00000152763
1	66835625	66835777	ENSE00001006971	2	-	ENSG00000152763
1	66837602	66837796	ENSG00000152763.2_M3	2	-	ENSG00000152763
1	66840468	66840671	ENSE00003552910	2	-	ENSG00000152763
1	66847483	66847678	ENSE00003496086	2	-	ENSG00000152763
1	66847923	66848311	ENSE00001853647	2	-	ENSG00000152763
1	66860712	66860839	ENSE00001957197	2	-	ENSG00000152763
1	66862146	66862304	ENSG00000152763.1_M4	2	-	ENSG00000152763
1	66870804	66871509	ENSG00000152763.1_M2	2	-	ENSG00000152763
1	66874780	66874937	ENSG00000152763.2_M2	2	-	ENSG00000152763
1	66890182	66891266	ENSG00000152763.3_M2	2	-	ENSG00000152763
1	66893228	66893413	ENSG00000152763.3_M3	2	-	ENSG00000152763
1	66904858	66905375	ENSG00000152763.4_M3	2	-	ENSG00000152763
1	66906920	66907016	ENSE00001897455	2	-	ENSG00000152763
1	66921242	66921401	ENSE00001815588	2	-	ENSG00000152763
1	66924661	66924887	ENSG00000152763.1_M5	2	-	ENSG00000152763
1	66924894	66925095	ENSG00000198160.1_M4	2	+	ENSG00000198160
1	66926141	66926242	ENSE00003470562	2	+	ENSG00000198160
1	66928886	66928963	ENSG00000198160.1_M2	2	+	ENSG00000198160
1	66930242	66930400	ENSE00001411846	2	+	ENSG00000198160
1	66932651	66932821	ENSE00001896929	2	+	ENSG00000198160
1	66940027	66940052	ENSE00003555803	2	+	ENSG00000198160
1	66940185	66940222	ENSE00001830216	2	+	ENSG00000198160
1	66958058	66958220	ENSE00003461832	2	+	ENSG00000198160
1	66958850	66958983	ENSG00000198160.3_M2	2	+	ENSG00000198160
1	66959678	66960078	ENSG00000198160.1_M3	2	+	ENSG00000198160
1	66963087	66963160	ENSE00001759099	2	+	ENSG00000198160
1	66970807	66970959	ENSE00001747133	2	+	ENSG00000198160
1	66971654	66971736	ENSE00001776257	2	+	ENSG00000198160
1	66972896	66972991	ENSE00001640335	2	+	ENSG00000198160
1	66976594	66976722	ENSE00001687166	2	+	ENSG00000198160
1	66981778	66981918	ENSE00001757141	2	+	ENSG00000198160
1	66984571	66988619	ENSG00000198160.1_M7	2	+	ENSG00000198160
1	66999331	67004448	ENSE00001174421	2	-	ENSG00000116704
1	67009084	67009167	ENSE00000774260	2	-	ENSG00000116704
1	67020368	67020447	ENSE00000774261	2	-	ENSG00000116704
1	67021534	67021602	ENSE00000774262	2	-	ENSG00000116704
1	67042235	67042328	ENSE00000774263	2	-	ENSG00000116704
1	67047264	67047367	ENSE00000774264	2	-	ENSG00000116704
1	67049781	67049850	ENSE00000774265	2	-	ENSG00000116704
1	67050432	67050504	ENSE00000774266	2	-	ENSG00000116704
1	67052011	67052079	ENSE00000774267	2	-	ENSG00000116704
1	67052770	67052857	ENSE00000774268	2	-	ENSG00000116704
1	67052955	67052989	ENSE00000774269	2	-	ENSG00000116704
1	67053810	67054099	ENSE00001174494	2	-	ENSG00000116704
1	67092164	67096321	ENSG00000203963.1_M9	2	-	ENSG00000203963
1	67102644	67102779	ENSE00002088901	2	-	ENSG00000252433
1	67103237	67103382	ENSE00001454101	2	-	ENSG00000203963
1	67111576	67111644	ENSE00003476326	2	-	ENSG00000203963
1	67113613	67113756	ENSE00001836260	2	-	ENSG00000203963
1	67115351	67115464	ENSE00001454107	2	-	ENSG00000203963
1	67121604	67123956	ENSE00003715786	2	-	ENSG00000275678
1	67125751	67125909	ENSE00003468620	2	-	ENSG00000203963
1	67127165	67127261	ENSG00000203963.1_M2	2	-	ENSG00000203963
1	67134929	67134977	ENSG00000203963.2_M2	2	-	ENSG00000203963
1	67138906	67139161	ENSE00003795081	2	+	ENSG00000162594
1	67166399	67166541	ENSE00001855149	2	+	ENSG00000162594
1	67168091	67168190	ENSE00002703081	2	+	ENSG00000162594
1	67169341	67169638	ENSE00001707347	2	+	ENSG00000162594
1	67182835	67182959	ENSE00001766222	2	+	ENSG00000162594
1	67196139	67196243	ENSE00002089542	2	+	ENSG00000253074
1	67200736	67200897	ENSG00000162594.1_M2	2	+	ENSG00000162594
1	67206909	67207055	ENSE00001660705	2	+	ENSG00000162594
1	67219556	67219730	ENSG00000162594.3_M2	2	+	ENSG00000162594
1	67236712	67236802	ENSE00002285911	2	+	ENSG00000162594
1	67240178	67240281	ENSE00001783573	2	+	ENSG00000162594
1	67255836	67255927	ENSE00003473301	2	+	ENSG00000162594
1	67258477	67259979	ENSG00000162594.1_M5	2	+	ENSG00000162594
1	67267600	67267726	ENSE00002088584	2	-	ENSG00000252116
1	67313912	67314000	ENSE00003783434	2	+	ENSG00000081985
1	67320332	67320444	ENSE00000903840	2	+	ENSG00000081985
1	67321601	67321889	ENSE00003783155	2	+	ENSG00000081985
1	67326734	67326849	ENSG00000081985.2_M2	2	+	ENSG00000081985
1	67328199	67328384	ENSE00003782588	2	+	ENSG00000081985
1	67329586	67329729	ENSE00003780343	2	+	ENSG00000081985
1	67330659	67330810	ENSE00003778869	2	+	ENSG00000081985
1	67338623	67338750	ENSG00000081985.3_M2	2	+	ENSG00000081985
1	67350869	67351089	ENSE00003778639	2	+	ENSG00000081985
1	67367824	67368025	ENSE00003781545	2	+	ENSG00000081985
1	67372435	67372534	ENSE00003780739	2	+	ENSG00000081985
1	67372624	67372783	ENSE00003779988	2	+	ENSG00000081985
1	67379927	67380123	ENSG00000081985.4_M2	2	+	ENSG00000081985
1	67386578	67386669	ENSE00003485020	2	+	ENSG00000081985
1	67390028	67390128	ENSE00003591754	2	+	ENSG00000081985
1	67395546	67396900	ENSG00000081985.1_M3	2	+	ENSG00000081985
1	67417213	67417318	ENSE00001591149	2	+	ENSG00000223263
1	67419764	67420565	ENSG00000142864.1_M3	2	-	ENSG00000142864
1	67424199	67424414	ENSG00000142864.1_M4	2	-	ENSG00000142864
1	67429435	67429657	ENSE00001824012	2	-	ENSG00000142864
1	67522346	67522398	ENSG00000235200.1_M2	2	+	ENSG00000235200
1	67527377	67527437	ENSE00003788655	2	+	ENSG00000235200
1	67530314	67530378	ENSE00001794839	2	+	ENSG00000235200
1	67532105	67532612	ENSG00000235200.3_M2	2	+	ENSG00000235200
1	67561072	67561446	ENSE00001778464	2	+	ENSG00000238139
1	67656830	67657129	ENSE00001882256	2	-	ENSG00000242482
1	67660154	67661013	ENSE00001800064	2	-	ENSG00000232048
1	67685060	67685538	ENSG00000116717.1_M4	2	+	ENSG00000116717
1	67685675	67686588	ENSG00000116717.1_M5	2	+	ENSG00000116717
1	67687660	67688338	ENSG00000116717.1_M2	2	+	ENSG00000116717
1	67701465	67705576	ENSE00001454049	2	-	ENSG00000172380
1	67707593	67707712	ENSE00001454051	2	-	ENSG00000172380
1	67777137	67777507	ENSG00000172380.1_M2	2	-	ENSG00000172380
1	67832302	67832436	ENSG00000232284.1_M2	2	+	ENSG00000232284
1	67833343	67833467	ENSG00000172380.2_M2	2	-	ENSG00000172380
1	67955404	67955784	ENSE00001761964	2	+	ENSG00000232284
1	67956155	67956262	ENSE00001744977	2	+	ENSG00000232284
1	68024518	68024638	ENSE00001763709	2	+	ENSG00000232284
1	68026573	68026762	ENSE00001719329	2	+	ENSG00000232284
1	68034646	68034763	ENSE00001710281	2	+	ENSG00000232284
1	68043329	68044233	ENSE00001805972	2	+	ENSG00000235055
1	68045961	68047362	ENSE00001454045	2	-	ENSG00000162595
1	68049359	68049745	ENSE00001657019	2	-	ENSG00000228431
1	68050547	68050798	ENSE00001240404	2	-	ENSG00000162595
1	68050883	68050997	ENSE00001240413	2	-	ENSG00000162595
1	68051424	68051631	ENSE00001240418	2	-	ENSG00000162595
1	68071799	68071873	ENSE00001741121	2	+	ENSG00000232284
1	68098472	68098642	ENSE00001404095_F1	2	-	ENSG00000116729
1	68098753	68098836	ENSE00001796594_F1	2	+	ENSG00000232284
1	68099728	68099792	ENSE00001611620	2	+	ENSG00000232284
1	68100697	68100774	ENSE00001614372	2	+	ENSG00000232284
1	68102654	68102727	ENSE00001597976	2	+	ENSG00000232284
1	68117450	68117732	ENSE00001637585	2	+	ENSG00000232284
1	68121124	68121241	ENSE00001593768	2	+	ENSG00000232284
1	68125357	68126335	ENSG00000116729.1_M3	2	-	ENSG00000116729
1	68137779	68138162	ENSG00000116729.1_M2	2	-	ENSG00000116729
1	68138296	68138450	ENSG00000232284.2_M2	2	+	ENSG00000232284
1	68141424	68141788	ENSE00001652404	2	+	ENSG00000232284
1	68142603	68142862	ENSE00001917445	2	-	ENSG00000116729
1	68144568	68144652	ENSE00003611288	2	-	ENSG00000116729
1	68145868	68146012	ENSE00003593243	2	-	ENSG00000116729
1	68148135	68148199	ENSE00003599222	2	-	ENSG00000116729
1	68148562	68148660	ENSG00000116729.2_M2	2	-	ENSG00000116729
1	68150187	68150356	ENSG00000116729.3_M2	2	-	ENSG00000116729
1	68153516	68153653	ENSG00000116729.4_M2	2	-	ENSG00000116729
1	68155098	68155260	ENSG00000116729.1_M4	2	-	ENSG00000116729
1	68159122	68159247	ENSG00000116729.5_M2	2	-	ENSG00000116729
1	68161760	68163090	ENSE00001668841	2	-	ENSG00000234383
1	68176317	68176377	ENSE00001819008	2	-	ENSG00000116729
1	68183517	68183610	ENSE00001564911	2	-	ENSG00000221203
1	68186539	68186649	ENSE00002166036	2	-	ENSG00000116729
1	68193857	68194227	ENSG00000116729.2_M4	2	-	ENSG00000116729
1	68201968	68202987	ENSE00001692199	2	+	ENSG00000232284
1	68228220	68228255	ENSE00001948457	2	-	ENSG00000116729
1	68231587	68231687	ENSE00002201367	2	-	ENSG00000116729
1	68231702	68231825	ENSE00002165580	2	-	ENSG00000116729
1	68232193	68232553	ENSG00000116729.1_M7	2	-	ENSG00000116729
1	68232659	68233018	ENSE00001817171	2	-	ENSG00000116729
1	68233052	68233120	ENSE00002146567	2	-	ENSG00000116729
1	68282387	68282622	ENSE00001685302	2	+	ENSG00000225242
1	68381440	68381657	ENSE00001766893	2	-	ENSG00000229440
1	68428821	68429927	ENSE00001007068	2	-	ENSG00000116745
1	68431064	68431176	ENSE00000774495	2	-	ENSG00000116745
1	68431281	68431376	ENSE00000774494	2	-	ENSG00000116745
1	68431470	68431585	ENSE00000774493	2	-	ENSG00000116745
1	68438186	68438316	ENSE00000956747	2	-	ENSG00000116745
1	68438941	68439081	ENSE00000956746	2	-	ENSG00000116745
1	68439190	68439323	ENSE00000956745	2	-	ENSG00000116745
1	68439560	68439642	ENSE00000774486	2	-	ENSG00000116745
1	68440852	68441000	ENSE00000774485	2	-	ENSG00000116745
1	68444530	68444672	ENSE00000774484	2	-	ENSG00000116745
1	68444775	68444883	ENSE00000774483	2	-	ENSG00000116745
1	68446709	68446860	ENSE00001066663	2	-	ENSG00000116745
1	68448623	68448706	ENSE00001066665	2	-	ENSG00000116745
1	68449894	68449959	ENSE00001362833	2	-	ENSG00000116745
1	68474151	68477069	ENSG00000024526.1_M3	2	-	ENSG00000024526
1	68479128	68479143	ENSE00001658295_F1	2	+	ENSG00000233589
1	68479309	68479320	ENSE00003477831_F1	2	-	ENSG00000024526
1	68481439	68482760	ENSG00000024526.1_M4	2	-	ENSG00000024526
1	68482897	68483272	ENSE00001775724_F1	2	+	ENSG00000233589
1	68483305	68483539	ENSE00001775724_F2	2	+	ENSG00000233589
1	68496675	68496771	ENSE00001794934	2	+	ENSG00000234264
1	68496951	68497221	ENSG00000024526.3_M3	2	-	ENSG00000024526
1	68514374	68514669	ENSE00001728354	2	-	ENSG00000225167
1	68529324	68529479	ENSE00001725496	2	+	ENSG00000234264
1	68537631	68538627	ENSE00001742658	2	+	ENSG00000234264
1	69055897	69056047	ENSE00001649089	2	+	ENSG00000223883
1	69085179	69085298	ENSE00001709562	2	+	ENSG00000223883
1	69088514	69088562	ENSE00001707043	2	+	ENSG00000223883
1	69182769	69182861	ENSE00001616266	2	+	ENSG00000223883
1	69184785	69185003	ENSE00001781852	2	+	ENSG00000223883
1	69243371	69243596	ENSE00001592299	2	-	ENSG00000235446
1	69249214	69249423	ENSE00001744357	2	-	ENSG00000235446
1	69433254	69433305	ENSE00001611188	2	+	ENSG00000229639
1	69435002	69435409	ENSE00001720847	2	+	ENSG00000229639
1	69568397	69568641	ENSG00000033122.1_M2	2	+	ENSG00000033122
1	69606854	69608301	ENSE00003593876	2	-	ENSG00000270615
1	69678380	69678478	ENSE00003472064	2	+	ENSG00000033122
1	69716141	69716218	ENSE00001453997	2	+	ENSG00000033122
1	69760174	69760393	ENSG00000033122.1_M3	2	+	ENSG00000033122
1	69792042	69792160	ENSE00003473635	2	+	ENSG00000033122
1	69825747	69825826	ENSE00003490521	2	+	ENSG00000033122
1	69834779	69834869	ENSE00003599732	2	+	ENSG00000033122
1	69838226	69838283	ENSE00003466403	2	+	ENSG00000033122
1	69873466	69875004	ENSE00001453989	2	+	ENSG00000033122
1	69879591	69879895	ENSE00001818995	2	+	ENSG00000240692
1	69919321	69920317	ENSG00000229359.1_M2	2	+	ENSG00000229359
1	69931506	69931570	ENSE00003472542	2	+	ENSG00000033122
1	69980378	69980453	ENSE00003477556	2	+	ENSG00000033122
1	69986241	69986386	ENSE00003625823	2	+	ENSG00000033122
1	69994560	69994633	ENSE00003579817	2	+	ENSG00000033122
1	70011796	70011926	ENSE00003493330	2	+	ENSG00000033122
1	70012973	70013089	ENSE00003503967	2	+	ENSG00000033122
1	70013981	70014144	ENSE00001608896	2	-	ENSG00000237919
1	70016464	70016534	ENSE00003491128	2	+	ENSG00000033122
1	70018718	70018818	ENSE00003517583	2	+	ENSG00000033122
1	70020822	70021004	ENSE00001798980_F1	2	-	ENSG00000237919
1	70021129	70021379	ENSG00000237919.1_M2	2	-	ENSG00000237919
1	70022261	70022398	ENSE00001630387	2	-	ENSG00000237919
1	70023125	70023374	ENSE00001795187	2	+	ENSG00000033122
1	70028170	70028371	ENSE00001772161	2	+	ENSG00000033122
1	70031131	70031222	ENSE00001765021	2	-	ENSG00000237919
1	70036120	70036232	ENSE00001742903	2	+	ENSG00000033122
1	70036443	70036624	ENSE00001646339	2	+	ENSG00000033122
1	70038112	70039793	ENSE00001789525	2	+	ENSG00000033122
1	70043953	70044094	ENSE00001640894	2	+	ENSG00000033122
1	70053025	70053145	ENSE00001767662	2	+	ENSG00000033122
1	70076076	70076298	ENSE00001684180	2	+	ENSG00000033122
1	70089726	70089819	ENSE00001650344	2	+	ENSG00000033122
1	70107749	70107826	ENSG00000033122.2_M2	2	+	ENSG00000033122
1	70121777	70123488	ENSG00000033122.1_M7	2	+	ENSG00000033122
1	70128537	70128795	ENSG00000033122.3_M2	2	+	ENSG00000033122
1	70130127	70130256	ENSE00003704319	2	+	ENSG00000033122
1	70132202	70132288	ENSE00003703244	2	+	ENSG00000033122
1	70138109	70140614	ENSG00000033122.1_M5	2	+	ENSG00000033122
1	70141381	70144364	ENSG00000033122.4_M2	2	+	ENSG00000033122
1	70144804	70145905	ENSE00001453981	2	-	ENSG00000066557
1	70147026	70147196	ENSG00000033122.2_M3	2	+	ENSG00000033122
1	70147888	70148005	ENSE00001770112	2	+	ENSG00000033122
1	70148486	70148672	ENSE00000774596	2	-	ENSG00000066557
1	70151127	70151205	ENSE00000774597	2	-	ENSG00000066557
1	70151747	70151945	ENSE00001723152	2	+	ENSG00000033122
1	70152432	70152543	ENSE00000774605	2	-	ENSG00000066557
1	70155688	70155796	ENSE00000774610	2	-	ENSG00000066557
1	70159329	70159438	ENSE00000774614	2	-	ENSG00000066557
1	70173464	70173510	ENSE00000774621	2	-	ENSG00000066557
1	70173621	70173709	ENSE00000774633	2	-	ENSG00000066557
1	70175809	70175982	ENSE00000473737	2	-	ENSG00000066557
1	70178850	70178993	ENSE00000798451	2	-	ENSG00000066557
1	70180143	70180440	ENSE00001903379	2	-	ENSG00000244389
1	70181085	70181209	ENSE00000903855	2	-	ENSG00000066557
1	70184784	70184914	ENSE00000798452	2	-	ENSG00000066557
1	70187264	70187338	ENSE00000956618	2	-	ENSG00000066557
1	70189091	70189273	ENSE00000956617	2	-	ENSG00000066557
1	70205389	70205620	ENSE00001453984	2	-	ENSG00000066557
1	70205681	70205780	ENSG00000116754.1_M3	2	+	ENSG00000116754
1	70218588	70218844	ENSE00001712241	2	-	ENSG00000228988
1	70220822	70221023	ENSE00001715048	2	-	ENSG00000228988
1	70221369	70221839	ENSG00000116754.1_M7	2	+	ENSG00000116754
1	70222765	70222798	ENSE00001941104	2	+	ENSG00000116754
1	70228421	70228727	ENSG00000116754.2_M3	2	+	ENSG00000116754
1	70230063	70232377	ENSG00000116754.1_M9	2	+	ENSG00000116754
1	70235500	70235550	ENSE00003566601	2	+	ENSG00000116754
1	70237424	70237552	ENSG00000116754.3_M3	2	+	ENSG00000116754
1	70239438	70239520	ENSE00003574613	2	+	ENSG00000116754
1	70244683	70244815	ENSE00003472582	2	+	ENSG00000116754
1	70246729	70246907	ENSG00000116754.2_M2	2	+	ENSG00000116754
1	70247116	70247149	ENSE00001893722	2	+	ENSG00000116754
1	70248393	70250503	ENSG00000116754.1_M6	2	+	ENSG00000116754
1	70250607	70253052	ENSG00000116754.1_M8	2	+	ENSG00000116754
1	70260587	70262847	ENSG00000118454.1_M3	2	-	ENSG00000118454
1	70270855	70270956	ENSE00003510539	2	-	ENSG00000118454
1	70274719	70274818	ENSE00003503476	2	-	ENSG00000118454
1	70276764	70276844	ENSG00000118454.1_M2	2	-	ENSG00000118454
1	70292145	70292549	ENSG00000118454.2_M2	2	-	ENSG00000118454
1	70296129	70296261	ENSE00003471342	2	-	ENSG00000118454
1	70300763	70300908	ENSE00003462245	2	-	ENSG00000118454
1	70305685	70305957	ENSE00001869134	2	-	ENSG00000118454
1	70306223	70306290	ENSE00003632660	2	-	ENSG00000118454
1	70313744	70313790	ENSE00003507082	2	-	ENSG00000118454
1	70315480	70315566	ENSE00003558795	2	-	ENSG00000118454
1	70324852	70324957	ENSE00003467607	2	-	ENSG00000118454
1	70336057	70336099	ENSE00000995739	2	-	ENSG00000118454
1	70353978	70354734	ENSG00000118454.3_M2	2	-	ENSG00000118454
1	70354804	70355208	ENSG00000197568.1_M7	2	+	ENSG00000197568
1	70359561	70359995	ENSE00001654266	2	-	ENSG00000226088
1	70360296	70360437	ENSE00001666300	2	-	ENSG00000226088
1	70366145	70366328	ENSG00000197568.1_M2	2	+	ENSG00000197568
1	70366443	70366537	ENSE00003500685	2	+	ENSG00000197568
1	70411217	70411583	ENSG00000116761.1_M3	2	+	ENSG00000116761
1	70417936	70418032	ENSE00000798481	2	+	ENSG00000116761
1	70421565	70421675	ENSE00003560209	2	+	ENSG00000116761
1	70424284	70424416	ENSE00003474521	2	+	ENSG00000116761
1	70429793	70429851	ENSE00003470455	2	+	ENSG00000116761
1	70430316	70430394	ENSE00003610998	2	+	ENSG00000116761
1	70430895	70431178	ENSE00003733103	2	+	ENSG00000278636
1	70432082	70432235	ENSE00000798485	2	+	ENSG00000116761
1	70433827	70433949	ENSE00000774649	2	+	ENSG00000116761
1	70434850	70435177	ENSG00000116761.1_M2	2	+	ENSG00000116761
1	70438687	70438826	ENSE00003539495	2	+	ENSG00000116761
1	70439100	70439851	ENSG00000116761.1_M4	2	+	ENSG00000116761
1	70445070	70445536	ENSE00003697066	2	+	ENSG00000271992
1	70660656	70661265	ENSE00001755926	2	-	ENSG00000237033
1	70706452	70706531	ENSE00001769452	2	+	ENSG00000229051
1	70707727	70707981	ENSE00001725143	2	+	ENSG00000229051
1	70708720	70708770	ENSE00001796933	2	+	ENSG00000229051
1	70712056	70712131	ENSE00001643558	2	+	ENSG00000229051
1	70713128	70713307	ENSE00001727744	2	+	ENSG00000229051
1	70715932	70716276	ENSE00001666083	2	-	ENSG00000226208
1	70777529	70777695	ENSE00001678037	2	+	ENSG00000229051
1	70785185	70786468	ENSE00001627283	2	+	ENSG00000229051
1	70852352	70852868	ENSG00000050628.1_M4	2	-	ENSG00000050628
1	70862304	70862397	ENSE00001724529	2	-	ENSG00000050628
1	70865688	70865833	ENSE00001372384	2	-	ENSG00000050628
1	70869243	70869319	ENSE00001762818	2	-	ENSG00000050628
1	70950734	70950793	ENSE00001668152	2	+	ENSG00000235782
1	70950900	70951493	ENSE00001690691	2	+	ENSG00000235782
1	70952431	70953059	ENSE00003558155	2	-	ENSG00000050628
1	70953762	70953789	ENSE00003460412	2	-	ENSG00000050628
1	70970780	70971733	ENSE00001313782	2	-	ENSG00000050628
1	70974292	70974388	ENSG00000050628.1_M2	2	-	ENSG00000050628
1	70998306	70998319	ENSE00003720366	2	-	ENSG00000050628
1	71002179	71002260	ENSE00003712782	2	-	ENSG00000050628
1	71005853	71006502	ENSE00003379852	2	-	ENSG00000269933
1	71006630	71012484	ENSG00000050628.1_M5	2	-	ENSG00000050628
1	71046680	71047808	ENSG00000050628.1_M3	2	-	ENSG00000050628
1	71048854	71048988	ENSE00001761515	2	+	ENSG00000235079
1	71058322	71058736	ENSE00001750463	2	+	ENSG00000235079
1	71063290	71065137	ENSG00000132485.1_M6	2	-	ENSG00000132485
1	71065677	71066765	ENSG00000132485.1_M3	2	-	ENSG00000132485
1	71067184	71067513	ENSG00000132485.1_M2	2	-	ENSG00000132485
1	71067630	71067716	ENSE00001499995	2	-	ENSG00000207721
1	71069275	71069600	ENSG00000132485.2_M2	2	-	ENSG00000132485
1	71070826	71070996	ENSE00000995752	2	-	ENSG00000132485
1	71072471	71072548	ENSE00000903866	2	-	ENSG00000132485
1	71078456	71078565	ENSE00000903868	2	-	ENSG00000132485
1	71078655	71078708	ENSE00000903869	2	-	ENSG00000132485
1	71080939	71081297	ENSG00000132485.2_M3	2	-	ENSG00000132485
1	71081323	71081413	ENSG00000229956.1_M11	2	+	ENSG00000229956
1	71091652	71091704	ENSG00000229956.1_M2	2	+	ENSG00000229956
1	71102148	71102264	ENSE00003774465	2	+	ENSG00000229956
1	71184346	71184571	ENSE00003010647	2	+	ENSG00000229956
1	71193674	71193728	ENSE00003766521	2	+	ENSG00000229956
1	71198866	71198991	ENSG00000229956.3_M2	2	+	ENSG00000229956
1	71202034	71202131	ENSG00000229956.1_M3	2	+	ENSG00000229956
1	71202347	71202422	ENSE00003071002	2	+	ENSG00000229956
1	71203017	71203093	ENSE00001640183	2	+	ENSG00000229956
1	71203811	71203920	ENSE00001717656	2	+	ENSG00000229956
1	71208180	71208296	ENSE00003196093	2	+	ENSG00000229956
1	71237129	71237723	ENSG00000229956.1_M5	2	+	ENSG00000229956
1	71250998	71251058	ENSG00000229956.4_M2	2	+	ENSG00000229956
1	71251495	71251624	ENSE00003788882	2	+	ENSG00000229956
1	71251661	71252119	ENSE00001671055	2	+	ENSG00000229956
1	71267904	71268230	ENSE00001706560	2	+	ENSG00000229956
1	71268434	71268478	ENSE00003772691	2	+	ENSG00000229956
1	71280525	71280615	ENSE00003768336	2	+	ENSG00000229956
1	71304358	71304415	ENSE00003047774	2	+	ENSG00000229956
1	71365037	71365199	ENSE00003183723	2	+	ENSG00000229956
1	71367053	71367303	ENSE00001685935	2	-	ENSG00000226324
1	71368054	71368088	ENSE00002691079	2	+	ENSG00000229956
1	71395939	71401721	ENSE00001453905_F1	2	-	ENSG00000172260
1	71401879	71402098	ENSE00001453905_F2	2	-	ENSG00000172260
1	71407620	71407871	ENSG00000229956.1_M10	2	+	ENSG00000229956
1	71408703	71409011	ENSG00000229956.2_M3	2	+	ENSG00000229956
1	71421369	71421472	ENSE00002967906	2	+	ENSG00000229956
1	71422503	71422975	ENSE00002916708	2	+	ENSG00000229956
1	71439725	71439838	ENSE00001839898	2	-	ENSG00000172260
1	71461558	71461817	ENSG00000229956.5_M2	2	+	ENSG00000229956
1	71463330	71463525	ENSG00000229956.2_M5	2	+	ENSG00000229956
1	71468283	71468843	ENSG00000229956.6_M2	2	+	ENSG00000229956
1	71472581	71472641	ENSE00002947111	2	+	ENSG00000229956
1	71476860	71476967	ENSE00003757957	2	+	ENSG00000229956
1	71477376	71477453	ENSE00003756752	2	+	ENSG00000229956
1	71484785	71484836	ENSE00002760341	2	+	ENSG00000229956
1	71486397	71487068	ENSG00000229956.1_M4	2	+	ENSG00000229956
1	71487990	71488148	ENSG00000229956.7_M2	2	+	ENSG00000229956
1	71489707	71489976	ENSG00000229956.3_M3	2	+	ENSG00000229956
1	71570955	71571000	ENSE00001700210	2	+	ENSG00000231985
1	71573433	71573558	ENSE00001736108	2	+	ENSG00000231985
1	71592816	71592968	ENSE00001176840	2	-	ENSG00000172260
1	71611025	71611146	ENSE00001176848	2	-	ENSG00000172260
1	71697935	71698139	ENSG00000172260.2_M3	2	-	ENSG00000172260
1	71703181	71703405	ENSE00001925043	2	-	ENSG00000172260
1	71738172	71738354	ENSE00003682899	2	+	ENSG00000271618
1	71776171	71776297	ENSE00003638707	2	-	ENSG00000172260
1	71794231	71794536	ENSE00001730582	2	-	ENSG00000228853
1	71798074	71798270	ENSE00001770800	2	-	ENSG00000228853
1	71836979	71837012	ENSE00001629939	2	-	ENSG00000228853
1	71935078	71935311	ENSE00003544737	2	-	ENSG00000172260
1	72100744	72100930	ENSG00000172260.1_M2	2	-	ENSG00000172260
1	72274551	72275159	ENSE00001624628	2	+	ENSG00000233994
1	72282318	72282734	ENSE00001406972	2	-	ENSG00000172260
1	72301471	72301829	ENSE00001661593	2	+	ENSG00000227207
1	72717662	72717769	ENSE00001508848	2	-	ENSG00000212366
1	72748920	72749028	ENSE00001671613	2	-	ENSG00000225087
1	72749165	72749276	ENSE00001728890	2	-	ENSG00000225087
1	72765030	72765080	ENSE00003611677	2	+	ENSG00000227016
1	72775271	72775544	ENSE00001687483	2	+	ENSG00000227016
1	72778272	72778357	ENSE00001767865	2	+	ENSG00000227016
1	72780106	72780293	ENSE00001743069	2	+	ENSG00000227016
1	72783669	72783883	ENSE00003787403	2	+	ENSG00000227016
1	72786626	72786981	ENSE00003787350	2	+	ENSG00000227016
1	72791064	72791282	ENSE00003787191	2	+	ENSG00000227016
1	72850749	72850800	ENSE00001600138	2	-	ENSG00000225087
1	72979013	72979314	ENSE00003759829	2	-	ENSG00000280317
1	73104791	73106282	ENSE00001605913	2	+	ENSG00000229636
1	73191603	73191855	ENSE00002088293	2	-	ENSG00000251825
1	73306169	73306274	ENSG00000233973.1_M5	2	+	ENSG00000233973
1	73307167	73307572	ENSG00000233973.1_M4	2	+	ENSG00000233973
1	73310852	73310990	ENSE00001801684	2	+	ENSG00000233973
1	73319467	73319661	ENSE00001635099	2	+	ENSG00000233973
1	73335445	73338877	ENSE00001598214	2	+	ENSG00000233973
1	73348133	73348312	ENSE00001796649	2	+	ENSG00000233973
1	73355072	73355253	ENSG00000233973.1_M2	2	+	ENSG00000233973
1	73635215	73635241	ENSE00001704747	2	+	ENSG00000223479
1	73699750	73699843	ENSE00001694128	2	+	ENSG00000223479
1	73709143	73709581	ENSG00000223479.1_M2	2	+	ENSG00000223479
1	73714952	73715214	ENSE00001743387	2	+	ENSG00000223479
1	73749516	73749623	ENSE00001438494	2	-	ENSG00000200601
1	73883713	73883822	ENSE00002088473	2	+	ENSG00000252005
1	74041212	74041933	ENSG00000162620.1_M2	2	-	ENSG00000162620
1	74074660	74074790	ENSE00003484052	2	-	ENSG00000162620
1	74078654	74078718	ENSE00001795568	2	-	ENSG00000162620
1	74081917	74084216	ENSG00000162620.2_M3	2	-	ENSG00000162620
1	74109393	74109553	ENSE00003491427	2	-	ENSG00000162620
1	74144383	74144545	ENSE00001709311	2	-	ENSG00000162620
1	74155662	74155866	ENSG00000162620.3_M3	2	-	ENSG00000162620
1	74179906	74183684	ENSG00000162620.1_M6	2	-	ENSG00000162620
1	74197995	74198187	ENSG00000162620.4_M3	2	-	ENSG00000162620
1	74198211	74198234	ENSE00003702503_F1	2	+	ENSG00000254685
1	74198360	74198426	ENSG00000254685.1_M2	2	+	ENSG00000254685
1	74199663	74199845	ENSG00000254685.2_M2	2	+	ENSG00000254685
1	74201317	74201410	ENSE00003565614	2	+	ENSG00000254685
1	74204390	74207234	ENSG00000254685.1_M8	2	+	ENSG00000254685
1	74233367	74234086	ENSE00002192222	2	+	ENSG00000254685
1	74235400	74235491	ENSE00001288918	2	+	ENSG00000116783
1	74236101	74236210	ENSE00003710824	2	+	ENSG00000116783
1	74239955	74240683	ENSE00001453850	2	+	ENSG00000259030
1	74249518	74249544	ENSE00003617273_F1	2	+	ENSG00000116783
1	74250671	74250769	ENSE00003478094	2	+	ENSG00000116783
1	74271597	74271708	ENSE00003605275	2	+	ENSG00000116783
1	74331449	74331548	ENSE00003637162	2	+	ENSG00000116783
1	74336010	74336149	ENSG00000116783.1_M2	2	+	ENSG00000116783
1	74341578	74341987	ENSE00002522293	2	-	ENSG00000237324
1	74342841	74342986	ENSE00003565469	2	+	ENSG00000116783
1	74343074	74343179	ENSE00003676470	2	+	ENSG00000116783
1	74345877	74346174	ENSE00002162829	2	+	ENSG00000116783
1	74353265	74353360	ENSE00003507811	2	+	ENSG00000116783
1	74353979	74354129	ENSE00003567112	2	+	ENSG00000116783
1	74366582	74366726	ENSE00001592432	2	-	ENSG00000237324
1	74367255	74367342	ENSE00003599078	2	+	ENSG00000116783
1	74367907	74367964	ENSE00003568058	2	+	ENSG00000116783
1	74368988	74369019	ENSE00001759520_F1	2	-	ENSG00000237324
1	74369114	74369119	ENSE00001759520_F2	2	-	ENSG00000237324
1	74369206	74369264	ENSG00000116783.1_M3	2	+	ENSG00000116783
1	74369390	74369919	ENSG00000116783.2_M2	2	+	ENSG00000116783
1	74370392	74375564	ENSE00001453853_F1	2	+	ENSG00000259030
1	74376600	74377176	ENSE00003775100	2	-	ENSG00000237324
1	74378654	74378802	ENSG00000237324.1_M2	2	-	ENSG00000237324
1	74401838	74401957	ENSE00002181846	2	+	ENSG00000116783
1	74418167	74418346	ENSE00002160054	2	+	ENSG00000116783
1	74436079	74436132	ENSE00003595306	2	+	ENSG00000116783
1	74436473	74436526	ENSE00003485635	2	+	ENSG00000116783
1	74439064	74439622	ENSG00000116783.2_M3	2	+	ENSG00000116783
1	74463440	74463550	ENSG00000116783.3_M2	2	+	ENSG00000116783
1	74464634	74464925	ENSE00001453841	2	+	ENSG00000259030
1	74468194	74468549	ENSG00000233894.1_M2	2	+	ENSG00000233894
1	74468982	74469124	ENSE00001643733	2	+	ENSG00000233894
1	74469135	74469543	ENSE00001604361	2	+	ENSG00000233894
1	74469877	74472201	ENSE00001066981	2	-	ENSG00000162621
1	74475294	74475810	ENSE00001184790	2	-	ENSG00000162621
1	74480152	74480968	ENSE00001066983	2	-	ENSG00000162621
1	74483261	74483375	ENSE00001798052	2	-	ENSG00000162621
1	74489188	74489248	ENSE00003670073	2	+	ENSG00000116783
1	74492096	74492266	ENSE00003542908	2	+	ENSG00000116783
1	74512525	74512614	ENSE00001754424	2	-	ENSG00000162621
1	74540233	74540313	ENSG00000116783.4_M2	2	+	ENSG00000116783
1	74541536	74541610	ENSE00001956247	2	+	ENSG00000116783
1	74543982	74544428	ENSG00000116783.5_M2	2	+	ENSG00000116783
1	74568110	74570439	ENSG00000178965.1_M2	2	-	ENSG00000178965
1	74571098	74573491	ENSG00000178965.2_M2	2	-	ENSG00000178965
1	74576894	74576936	ENSE00001730999	2	-	ENSG00000178965
1	74577174	74577233	ENSE00003722847	2	-	ENSG00000178965
1	74577429	74577509	ENSE00003723647	2	+	ENSG00000234497
1	74578110	74578578	ENSE00003713088	2	-	ENSG00000178965
1	74579403	74579763	ENSE00002240113	2	-	ENSG00000178965
1	74589326	74589734	ENSG00000178965.3_M2	2	-	ENSG00000178965
1	74589907	74590080	ENSG00000178965.4_M2	2	-	ENSG00000178965
1	74591922	74592246	ENSE00003728999	2	+	ENSG00000234497
1	74599694	74599931	ENSE00001453838	2	-	ENSG00000178965
1	74606600	74606902	ENSE00001366041	2	-	ENSG00000178965
1	74612622	74612809	ENSG00000178965.5_M2	2	-	ENSG00000178965
1	74615205	74615296	ENSE00001592221	2	+	ENSG00000234497
1	74620733	74620914	ENSE00003590709	2	-	ENSG00000178965
1	74621395	74623047	ENSG00000234497.1_M2	2	+	ENSG00000234497
1	74631712	74631928	ENSE00003433707	2	-	ENSG00000178965
1	74634664	74634855	ENSG00000178965.6_M2	2	-	ENSG00000178965
1	74636279	74636438	ENSE00001408337	2	-	ENSG00000178965
1	74641330	74641459	ENSE00001428105	2	-	ENSG00000178965
1	74643026	74643098	ENSE00001405342	2	-	ENSG00000178965
1	74646666	74646792	ENSE00001429867	2	-	ENSG00000178965
1	74649221	74649315	ENSE00001403696	2	-	ENSG00000178965
1	74673496	74673738	ENSE00001407414	2	-	ENSG00000178965
1	74705481	74706457	ENSG00000116791.1_M5	2	-	ENSG00000116791
1	74706898	74708827	ENSG00000116791.1_M4	2	-	ENSG00000116791
1	74719208	74719372	ENSE00000956978	2	-	ENSG00000116791
1	74723117	74723270	ENSE00003478858	2	-	ENSG00000116791
1	74724710	74724834	ENSE00001312257	2	-	ENSG00000116791
1	74730381	74730420	ENSE00001417149	2	-	ENSG00000116791
1	74732766	74732811	ENSE00001744856	2	-	ENSG00000116791
1	74733408	74733418	ENSG00000162623.1_M3	2	+	ENSG00000162623
1	74736188	74736622	ENSG00000162623.1_M2	2	+	ENSG00000162623
1	74738689	74738788	ENSE00003609110	2	+	ENSG00000162623
1	74748640	74748822	ENSG00000162623.2_M2	2	+	ENSG00000162623
1	74750122	74750276	ENSE00001770118	2	+	ENSG00000162623
1	74751048	74751442	ENSG00000162623.3_M2	2	+	ENSG00000162623
1	74752291	74752425	ENSG00000162623.2_M3	2	+	ENSG00000162623
1	74761658	74761759	ENSE00001828981	2	+	ENSG00000162623
1	74763892	74766678	ENSG00000162623.1_M6	2	+	ENSG00000162623
1	74963313	74963367	ENSE00001605786	2	+	ENSG00000229943
1	74964833	74965118	ENSE00001711016	2	+	ENSG00000229943
1	75122517	75123927	ENSE00002605182	2	-	ENSG00000261213
1	75127829	75128253	ENSE00001782920	2	-	ENSG00000224127
1	75128433	75128608	ENSE00001402439	2	+	ENSG00000162624
1	75129973	75130225	ENSE00001682824_F1	2	-	ENSG00000224149
1	75130732	75131953	ENSE00001682824_F2	2	-	ENSG00000224149
1	75132353	75132576	ENSE00001632718	2	-	ENSG00000224149
1	75132812	75133058	ENSE00001600299	2	-	ENSG00000224127
1	75134881	75134954	ENSE00001421891	2	+	ENSG00000162624
1	75136602	75136689	ENSE00003468636	2	+	ENSG00000162624
1	75137099	75137261	ENSE00003601674	2	+	ENSG00000162624
1	75140984	75141106	ENSE00003623327	2	+	ENSG00000162624
1	75143117	75143338	ENSE00001756505	2	+	ENSG00000162624
1	75143844	75143948	ENSE00001613974	2	+	ENSG00000162624
1	75148586	75148682	ENSE00001604017	2	+	ENSG00000162624
1	75156892	75157076	ENSE00001741372	2	+	ENSG00000162624
1	75159287	75161533	ENSG00000162624.1_M2	2	+	ENSG00000162624
1	75183044	75183147	ENSE00001499281	2	+	ENSG00000206999
1	75202130	75203833	ENSE00001453775	2	-	ENSG00000137968
1	75204474	75206719	ENSE00001555779	2	-	ENSG00000137968
1	75211467	75211552	ENSE00001678869	2	-	ENSG00000137968
1	75213704	75213793	ENSE00001184534	2	-	ENSG00000137968
1	75213918	75213989	ENSE00001184541	2	-	ENSG00000137968
1	75214604	75214678	ENSE00001184546	2	-	ENSG00000137968
1	75215753	75215857	ENSE00001184552	2	-	ENSG00000137968
1	75217865	75217960	ENSE00001184557	2	-	ENSG00000137968
1	75218489	75218752	ENSE00001184564	2	-	ENSG00000137968
1	75219256	75219344	ENSE00001184571	2	-	ENSG00000137968
1	75219799	75219892	ENSE00001184580	2	-	ENSG00000137968
1	75222360	75222460	ENSE00001184587	2	-	ENSG00000137968
1	75233985	75234098	ENSE00001184603	2	-	ENSG00000137968
1	75236986	75237070	ENSE00000931963	2	-	ENSG00000137968
1	75238512	75238636	ENSE00001067025	2	-	ENSG00000137968
1	75242000	75242061	ENSE00001067027	2	-	ENSG00000137968
1	75242885	75243011	ENSG00000137968.1_M2	2	-	ENSG00000137968
1	75251209	75251294	ENSE00003495071	2	-	ENSG00000137968
1	75274957	75275042	ENSE00003470575	2	-	ENSG00000137968
1	75300611	75300685	ENSE00003483986	2	-	ENSG00000137968
1	75311614	75311705	ENSE00001871987	2	-	ENSG00000137968
1	75339581	75339630	ENSE00003487330	2	-	ENSG00000137968
1	75396582	75396621	ENSE00003500499	2	-	ENSG00000137968
1	75398354	75398421	ENSE00001831771	2	-	ENSG00000137968
1	75521561	75522231	ENSE00001625096	2	+	ENSG00000224493
1	75538014	75538119	ENSE00002088806	2	-	ENSG00000252338
1	75541434	75541516	ENSE00003460645	2	-	ENSG00000137968
1	75611039	75611116	ENSG00000137968.1_M3	2	-	ENSG00000137968
1	75641345	75642087	ENSE00001768015	2	-	ENSG00000230863
1	75710002	75710560	ENSE00001643725	2	-	ENSG00000178193
1	75720348	75720405	ENSE00001703323	2	-	ENSG00000178193
1	75723667	75723788	ENSE00001693984	2	-	ENSG00000178193
1	75723941	75724011	ENSE00001596815	2	-	ENSG00000178193
1	75724346	75724817	ENSG00000117054.1_M9	2	+	ENSG00000117054
1	75728388	75728488	ENSG00000117054.1_M2	2	+	ENSG00000117054
1	75734630	75734871	ENSG00000117054.3_M2	2	+	ENSG00000117054
1	75739979	75740110	ENSE00003546931	2	+	ENSG00000117054
1	75743422	75744776	ENSE00001698424	2	-	ENSG00000181227
1	75745476	75745914	ENSG00000117054.4_M2	2	+	ENSG00000117054
1	75749418	75749559	ENSG00000117054.1_M5	2	+	ENSG00000117054
1	75750450	75750546	ENSE00003495277	2	+	ENSG00000117054
1	75761121	75761615	ENSG00000117054.1_M4	2	+	ENSG00000117054
1	75786032	75786196	ENSE00002181941_F1	2	+	ENSG00000117054
1	75786698	75787071	ENSG00000137955.1_M5	2	+	ENSG00000137955
1	75787150	75787496	ENSG00000137955.1_M2	2	+	ENSG00000137955
1	75787575	75787888	ENSG00000137955.1_M6	2	+	ENSG00000137955
1	75787972	75789476	ENSG00000137955.1_M4	2	+	ENSG00000137955
1	75789548	75790517	ENSG00000137955.1_M8	2	+	ENSG00000137955
1	75791268	75791337	ENSG00000137955.2_M2	2	+	ENSG00000137955
1	75791460	75791859	ENSG00000137955.1_M3	2	+	ENSG00000137955
1	75792180	75792306	ENSG00000137955.2_M5	2	+	ENSG00000137955
1	75793381	75794233	ENSG00000137955.3_M2	2	+	ENSG00000137955
1	75794509	75795079	ENSG00000137955.2_M4	2	+	ENSG00000137955
1	75796881	75797229	ENSE00001172702	2	+	ENSG00000057468
1	75803730	75803913	ENSE00001172697	2	+	ENSG00000057468
1	75806980	75807141	ENSE00000830679	2	+	ENSG00000057468
1	75810696	75810807	ENSE00000830678	2	+	ENSG00000057468
1	75815020	75815136	ENSE00000931976	2	+	ENSG00000057468
1	75816372	75816546	ENSE00000931977	2	+	ENSG00000057468
1	75822408	75822581	ENSE00000830675	2	+	ENSG00000057468
1	75848208	75848276	ENSE00001067039	2	+	ENSG00000057468
1	75867513	75867588	ENSE00001067046	2	+	ENSG00000057468
1	75876935	75877000	ENSE00001067047	2	+	ENSG00000057468
1	75878148	75878318	ENSE00001067041	2	+	ENSG00000057468
1	75878991	75879128	ENSE00001067044	2	+	ENSG00000057468
1	75880049	75880153	ENSE00001067040	2	+	ENSG00000057468
1	75881245	75881370	ENSE00001067035	2	+	ENSG00000057468
1	75883620	75883821	ENSE00001067042	2	+	ENSG00000057468
1	75889250	75889369	ENSE00001067045	2	+	ENSG00000057468
1	75890695	75890824	ENSE00001067038	2	+	ENSG00000057468
1	75897906	75898081	ENSE00001067036	2	+	ENSG00000057468
1	75899617	75899706	ENSE00001067037	2	+	ENSG00000057468
1	75912695	75913238	ENSE00001172584	2	+	ENSG00000057468
1	75918872	75919158	ENSE00001453696	2	-	ENSG00000154007
1	75922079	75922359	ENSE00001013510	2	-	ENSG00000154007
1	75931890	75932431	ENSE00001067049	2	-	ENSG00000154007
1	75932478	75932616	ENSE00003787074	2	+	ENSG00000225605
1	75934433	75934486	ENSE00003784876	2	+	ENSG00000225605
1	75983444	75983560	ENSE00003785303	2	+	ENSG00000225605
1	75997414	75997566	ENSE00003785747	2	+	ENSG00000225605
1	76003025	76003177	ENSE00003791036	2	+	ENSG00000225605
1	76010739	76010853	ENSE00003784702	2	+	ENSG00000225605
1	76011296	76011398	ENSE00001610371	2	+	ENSG00000225605
1	76013259	76013330	ENSE00001741874	2	+	ENSG00000225605
1	76019133	76019356	ENSG00000225605.1_M2	2	+	ENSG00000225605
1	76041690	76041898	ENSE00001720788	2	+	ENSG00000230027
1	76066037	76066228	ENSE00001784064	2	+	ENSG00000230027
1	76074718	76074884	ENSE00001453692	2	+	ENSG00000184005
1	76313799	76313999	ENSG00000184005.1_M3	2	+	ENSG00000184005
1	76353582	76354246	ENSE00001694435	2	-	ENSG00000223905
1	76412007	76412417	ENSE00003481936	2	+	ENSG00000184005
1	76412996	76413003	ENSE00003736644	2	+	ENSG00000184005
1	76576845	76577209	ENSE00001826633	2	+	ENSG00000184005
1	76627451	76627559	ENSE00001303367	2	+	ENSG00000184005
1	76628619	76634601	ENSE00001298882	2	+	ENSG00000184005
1	76636876	76637339	ENSE00003704527	2	+	ENSG00000272855
1	76753134	76753240	ENSE00001437814	2	+	ENSG00000199921
1	76758123	76758168	ENSE00001652513	2	-	ENSG00000237552
1	76758279	76758404	ENSE00001596707	2	-	ENSG00000237552
1	76778989	76779267	ENSE00001684841	2	-	ENSG00000237552
1	76867440	76867690	ENSG00000117069.1_M3	2	+	ENSG00000117069
1	76868496	76869074	ENSG00000117069.1_M2	2	+	ENSG00000117069
1	76871267	76871383	ENSE00001845191	2	+	ENSG00000117069
1	77044203	77044613	ENSE00003510396	2	+	ENSG00000117069
1	77050257	77050365	ENSG00000117069.2_M3	2	+	ENSG00000117069
1	77060142	77060202	ENSE00003732594	2	+	ENSG00000276081
1	77062974	77065711	ENSG00000117069.2_M2	2	+	ENSG00000117069
1	77067919	77068001	ENSE00001783005	2	+	ENSG00000230498
1	77068083	77068247	ENSE00001624114	2	+	ENSG00000230498
1	77068735	77068843	ENSE00001592885	2	+	ENSG00000230498
1	77078339	77078482	ENSE00001628082	2	+	ENSG00000230498
1	77088989	77092490	ENSG00000142892.1_M2	2	-	ENSG00000142892
1	77122274	77122359	ENSE00003474477	2	-	ENSG00000142892
1	77153535	77154621	ENSG00000142892.1_M3	2	-	ENSG00000142892
1	77161294	77161405	ENSE00003530661	2	-	ENSG00000142892
1	77161593	77161711	ENSE00003481539	2	-	ENSG00000142892
1	77163845	77163942	ENSE00003499377	2	-	ENSG00000142892
1	77166718	77166830	ENSE00003479802	2	-	ENSG00000142892
1	77169259	77169395	ENSG00000142892.2_M2	2	-	ENSG00000142892
1	77194824	77195395	ENSE00001641650	2	+	ENSG00000228187
1	77206639	77206731	ENSE00001013592	2	-	ENSG00000142892
1	77210435	77210489	ENSE00003466318	2	-	ENSG00000142892
1	77219309	77219430	ENSG00000142892.2_M3	2	-	ENSG00000142892
1	77282050	77282373	ENSG00000154027.1_M2	2	+	ENSG00000154027
1	77282601	77283611	ENSG00000154027.2_M2	2	+	ENSG00000154027
1	77286940	77287127	ENSG00000154027.3_M2	2	+	ENSG00000154027
1	77293529	77293960	ENSG00000154027.1_M3	2	+	ENSG00000154027
1	77297558	77297728	ENSG00000154027.4_M2	2	+	ENSG00000154027
1	77297833	77298025	ENSG00000154027.1_M4	2	+	ENSG00000154027
1	77313794	77315060	ENSE00002173771	2	+	ENSG00000154027
1	77340376	77340881	ENSG00000154027.2_M3	2	+	ENSG00000154027
1	77346045	77346266	ENSE00001608137	2	-	ENSG00000233099
1	77349429	77349585	ENSE00001678565	2	-	ENSG00000233099
1	77371377	77371467	ENSE00002156279	2	+	ENSG00000154027
1	77410980	77411071	ENSE00003533919	2	+	ENSG00000154027
1	77417638	77417849	ENSG00000154027.3_M3	2	+	ENSG00000154027
1	77483316	77483359	ENSE00003626711	2	+	ENSG00000154027
1	77486307	77486352	ENSE00003557345	2	+	ENSG00000154027
1	77518563	77518727	ENSG00000154027.5_M2	2	+	ENSG00000154027
1	77521826	77521943	ENSE00003504003	2	+	ENSG00000154027
1	77532106	77532340	ENSE00001857795	2	+	ENSG00000154027
1	77535846	77536038	ENSG00000154027.4_M3	2	+	ENSG00000154027
1	77540495	77540689	ENSE00001933147	2	+	ENSG00000154027
1	77557244	77557330	ENSE00002181714	2	+	ENSG00000154027
1	77558601	77559969	ENSG00000154027.1_M5	2	+	ENSG00000154027
1	77562415	77565784	ENSG00000036549.1_M4	2	-	ENSG00000036549
1	77566080	77566181	ENSE00003473686	2	-	ENSG00000036549
1	77568331	77568466	ENSE00003647563	2	-	ENSG00000036549
1	77576067	77576220	ENSE00003509063	2	-	ENSG00000036549
1	77578773	77578869	ENSE00003569173	2	-	ENSG00000036549
1	77579526	77581069	ENSG00000036549.2_M4	2	-	ENSG00000036549
1	77581775	77581891	ENSG00000036549.1_M3	2	-	ENSG00000036549
1	77581978	77582126	ENSE00003527236	2	-	ENSG00000036549
1	77584516	77584655	ENSE00003519504	2	-	ENSG00000036549
1	77584766	77585059	ENSG00000036549.2_M3	2	-	ENSG00000036549
1	77614868	77614952	ENSE00002088253	2	+	ENSG00000251785
1	77631849	77633405	ENSG00000036549.1_M6	2	-	ENSG00000036549
1	77639448	77639602	ENSE00003508729	2	-	ENSG00000036549
1	77640953	77641446	ENSG00000036549.1_M2	2	-	ENSG00000036549
1	77641521	77641655	ENSE00001381493	2	-	ENSG00000036549
1	77676981	77677310	ENSE00001810796	2	-	ENSG00000036549
1	77682584	77682675	ENSG00000036549.3_M3	2	-	ENSG00000036549
1	77683261	77683419	ENSG00000036549.4_M3	2	-	ENSG00000036549
1	77695986	77697474	ENSG00000077254.1_M2	2	-	ENSG00000077254
1	77697608	77697931	ENSG00000077254.2_M2	2	-	ENSG00000077254
1	77701368	77701651	ENSG00000077254.3_M2	2	-	ENSG00000077254
1	77711501	77711855	ENSG00000077254.1_M5	2	-	ENSG00000077254
1	77713199	77713508	ENSG00000077254.4_M2	2	-	ENSG00000077254
1	77714613	77714917	ENSG00000077254.5_M2	2	-	ENSG00000077254
1	77715741	77715868	ENSE00000775112	2	-	ENSG00000077254
1	77718595	77718712	ENSG00000077254.6_M2	2	-	ENSG00000077254
1	77721171	77721738	ENSG00000077254.1_M3	2	-	ENSG00000077254
1	77721830	77721925	ENSG00000077254.7_M2	2	-	ENSG00000077254
1	77722023	77722399	ENSG00000077254.8_M2	2	-	ENSG00000077254
1	77723330	77723443	ENSE00001123496	2	-	ENSG00000077254
1	77725621	77725762	ENSE00001123505	2	-	ENSG00000077254
1	77728294	77728712	ENSG00000077254.9_M2	2	-	ENSG00000077254
1	77729859	77729938	ENSE00000775128	2	-	ENSG00000077254
1	77730617	77730731	ENSE00000775129	2	-	ENSG00000077254
1	77734346	77734416	ENSG00000077254.10_M2	2	-	ENSG00000077254
1	77736055	77736158	ENSE00000775131	2	-	ENSG00000077254
1	77739264	77739417	ENSG00000077254.3_M5	2	-	ENSG00000077254
1	77740876	77740939	ENSG00000077254.11_M2	2	-	ENSG00000077254
1	77741375	77741429	ENSE00003466824	2	-	ENSG00000077254
1	77741616	77741748	ENSE00003460573	2	-	ENSG00000077254
1	77745420	77745638	ENSG00000077254.2_M3	2	-	ENSG00000077254
1	77759347	77759388	ENSE00002189332	2	-	ENSG00000077254
1	77759642	77759852	ENSG00000077254.4_M5	2	-	ENSG00000077254
1	77773864	77774864	ENSE00001695648	2	-	ENSG00000232672
1	77779623	77779736	ENSE00001453641	2	+	ENSG00000180488
1	77779903	77779907	ENSE00001590735_F1	2	+	ENSG00000222849
1	77779999	77780192	ENSE00001819599_F1	2	+	ENSG00000180488
1	77783237	77783351	ENSE00003595558	2	+	ENSG00000180488
1	77801330	77801508	ENSG00000180488.1_M2	2	+	ENSG00000180488
1	77803269	77803406	ENSG00000180488.2_M2	2	+	ENSG00000180488
1	77806974	77807101	ENSE00003548165	2	+	ENSG00000180488
1	77813733	77813867	ENSE00003532968	2	+	ENSG00000180488
1	77815107	77815231	ENSE00003487235	2	+	ENSG00000180488
1	77843306	77843407	ENSE00003534830	2	+	ENSG00000180488
1	77853354	77853444	ENSE00001625747	2	+	ENSG00000232015
1	77853732	77853893	ENSE00001646812	2	+	ENSG00000232015
1	77858937	77862215	ENSG00000180488.1_M5	2	+	ENSG00000180488
1	77863893	77864028	ENSE00001213323	2	+	ENSG00000180488
1	77866337	77866391	ENSE00001213312	2	+	ENSG00000180488
1	77873000	77873120	ENSG00000180488.3_M2	2	+	ENSG00000180488
1	77874845	77879539	ENSG00000180488.4_M2	2	+	ENSG00000180488
1	77881347	77881898	ENSE00001405944	2	-	ENSG00000235927
1	77888759	77889268	ENSE00001762111_F2	2	-	ENSG00000235927
1	77889467	77889539	ENSE00001689155	2	-	ENSG00000235927
1	77916054	77916133	ENSE00001757634	2	+	ENSG00000162614
1	77917565	77917757	ENSE00001650072	2	+	ENSG00000162614
1	77917959	77918038	ENSE00001736505	2	+	ENSG00000162614
1	77918124	77918273	ENSG00000162614.1_M2	2	+	ENSG00000162614
1	77925187	77925229	ENSE00001322751	2	+	ENSG00000162614
1	77926413	77926892	ENSG00000162614.1_M3	2	+	ENSG00000162614
1	77929315	77929504	ENSE00003489664	2	+	ENSG00000162614
1	77931661	77932054	ENSE00001919859	2	+	ENSG00000162614
1	77933047	77933479	ENSG00000162614.2_M3	2	+	ENSG00000162614
1	77935822	77936044	ENSG00000162614.3_M3	2	+	ENSG00000162614
1	77941710	77942208	ENSG00000162614.2_M2	2	+	ENSG00000162614
1	77942460	77943895	ENSG00000162614.1_M6	2	+	ENSG00000162614
1	77945505	77945895	ENSG00000162613.1_M2	2	-	ENSG00000162613
1	77946481	77948333	ENSG00000162613.1_M6	2	-	ENSG00000162613
1	77948404	77948914	ENSG00000162613.2_M2	2	-	ENSG00000162613
1	77948969	77949300	ENSG00000162613.1_M3	2	-	ENSG00000162613
1	77955254	77955458	ENSG00000162613.1_M4	2	-	ENSG00000162613
1	77956571	77956700	ENSE00003499088	2	-	ENSG00000162613
1	77960183	77960263	ENSE00003573391	2	-	ENSG00000162613
1	77960343	77960785	ENSG00000162613.3_M2	2	-	ENSG00000162613
1	77962769	77962930	ENSE00001435707	2	-	ENSG00000162613
1	77963573	77963715	ENSE00001435529	2	-	ENSG00000162613
1	77964061	77964162	ENSE00001066884	2	-	ENSG00000162613
1	77964253	77964356	ENSE00001066883	2	-	ENSG00000162613
1	77964645	77964747	ENSE00001066872	2	-	ENSG00000162613
1	77964869	77964968	ENSE00001066888	2	-	ENSG00000162613
1	77965068	77965231	ENSE00003787203	2	-	ENSG00000162613
1	77966693	77966751	ENSE00001066874	2	-	ENSG00000162613
1	77966883	77966955	ENSE00001066887	2	-	ENSG00000162613
1	77967048	77967101	ENSG00000162613.4_M2	2	-	ENSG00000162613
1	77967626	77967666	ENSE00001066879	2	-	ENSG00000162613
1	77968164	77968203	ENSE00001066882	2	-	ENSG00000162613
1	77969021	77969084	ENSE00001627197	2	-	ENSG00000162613
1	77969924	77970015	ENSE00001066871	2	-	ENSG00000162613
1	77978884	77979110	ENSG00000162613.2_M4	2	-	ENSG00000162613
1	77979174	77979541	ENSG00000162616.1_M3	2	+	ENSG00000162616
1	77980183	77980322	ENSE00001653750	2	+	ENSG00000162616
1	78004345	78004554	ENSE00003708837	2	-	ENSG00000273338
1	78004853	78005321	ENSG00000162616.2_M3	2	+	ENSG00000162616
1	78013050	78013619	ENSG00000162616.1_M4	2	+	ENSG00000162616
1	78016013	78017964	ENSG00000162616.3_M3	2	+	ENSG00000162616
1	78043382	78044148	ENSE00001636226	2	-	ENSG00000213561
1	78045901	78046334	ENSE00001453577	2	+	ENSG00000137960
1	78080674	78080860	ENSE00003626544	2	+	ENSG00000137960
1	78088987	78089083	ENSE00002088426	2	-	ENSG00000251958
1	78091498	78092054	ENSE00001693735	2	+	ENSG00000213560
1	78092756	78092804	ENSE00001833857	2	+	ENSG00000137960
1	78094806	78094915	ENSE00001440156	2	-	ENSG00000202263
1	78094951	78095132	ENSE00001289777	2	+	ENSG00000137960
1	78119392	78119499	ENSE00001300945	2	+	ENSG00000137960
1	78125880	78125962	ENSE00001301792	2	+	ENSG00000137960
1	78135591	78138449	ENSE00001453574	2	+	ENSG00000137960
1	78170480	78171237	ENSE00001739776	2	-	ENSG00000233333
1	78229598	78229729	ENSG00000237413.1_M2	2	+	ENSG00000237413
1	78250183	78251010	ENSG00000237413.2_M2	2	+	ENSG00000237413
1	78251493	78251877	ENSE00001798355	2	+	ENSG00000237413
1	78292479	78292631	ENSE00001634595	2	+	ENSG00000237413
1	78293078	78293277	ENSE00001612360	2	+	ENSG00000237413
1	78342525	78342640	ENSE00001636685	2	+	ENSG00000237413
1	78368536	78368727	ENSE00001680941	2	+	ENSG00000237413
1	78369282	78369464	ENSE00001752473	2	+	ENSG00000237413
1	78375163	78375268	ENSE00001508790	2	-	ENSG00000212308
1	78398950	78399025	ENSE00001453572	2	+	ENSG00000122420
1	78491071	78491236	ENSE00001453568	2	+	ENSG00000122420
1	78492671	78493541	ENSE00002177701	2	+	ENSG00000122420
1	78497873	78497944	ENSE00001453567	2	+	ENSG00000122420
1	78532212	78532353	ENSE00001951460	2	+	ENSG00000122420
1	78619921	78620058	ENSE00001737991	2	+	ENSG00000137959
1	78620381	78620571	ENSG00000137959.1_M5	2	+	ENSG00000137959
1	78620877	78620971	ENSE00001818764	2	+	ENSG00000137959
1	78625669	78628999	ENSG00000137959.1_M6	2	+	ENSG00000137959
1	78629634	78629915	ENSG00000137959.1_M2	2	+	ENSG00000137959
1	78629992	78630187	ENSE00001700325	2	+	ENSG00000137959
1	78631440	78631647	ENSE00001957652	2	+	ENSG00000137959
1	78635336	78635983	ENSG00000137959.2_M2	2	+	ENSG00000137959
1	78636691	78637203	ENSG00000137959.1_M4	2	+	ENSG00000137959
1	78641020	78641121	ENSE00003552145	2	+	ENSG00000137959
1	78641434	78641609	ENSG00000137959.1_M3	2	+	ENSG00000137959
1	78649795	78649905	ENSG00000137965.1_M6	2	+	ENSG00000137965
1	78650185	78650652	ENSG00000137965.1_M2	2	+	ENSG00000137965
1	78654242	78654279	ENSE00003558415	2	+	ENSG00000137965
1	78655013	78655511	ENSG00000137965.1_M3	2	+	ENSG00000137965
1	78659311	78659483	ENSG00000137965.2_M3	2	+	ENSG00000137965
1	78660553	78660691	ENSG00000137965.2_M2	2	+	ENSG00000137965
1	78662615	78662917	ENSG00000137965.1_M4	2	+	ENSG00000137965
1	78663764	78664078	ENSG00000137965.3_M2	2	+	ENSG00000137965
1	78666271	78666695	ENSE00001608653	2	+	ENSG00000238015
1	78749072	78750659	ENSE00001769643	2	+	ENSG00000235400
1	78889763	78891216	ENSG00000162618.1_M4	2	-	ENSG00000162618
1	78891523	78891692	ENSE00001066961	2	-	ENSG00000162618
1	78893097	78893189	ENSE00001066955	2	-	ENSG00000162618
1	78917633	78917700	ENSE00001066948	2	-	ENSG00000162618
1	78917829	78918050	ENSG00000162618.1_M2	2	-	ENSG00000162618
1	78920182	78920386	ENSE00001605048	2	-	ENSG00000162618
1	78921612	78921786	ENSE00001687024	2	-	ENSG00000162618
1	78926885	78927091	ENSE00001633254	2	-	ENSG00000162618
1	78936294	78936411	ENSE00001685557	2	-	ENSG00000162618
1	78937806	78937990	ENSE00001664982	2	-	ENSG00000162618
1	78938099	78938279	ENSE00001614417	2	-	ENSG00000162618
1	78939187	78939258	ENSE00001765421	2	-	ENSG00000162618
1	78939648	78939798	ENSE00003809881	2	-	ENSG00000162618
1	78946273	78946426	ENSE00001651406	2	-	ENSG00000162618
1	79005069	79005219	ENSE00001604519	2	-	ENSG00000162618
1	79006632	79006718	ENSG00000162618.2_M2	2	-	ENSG00000162618
1	79054944	79056055	ENSE00001790125	2	-	ENSG00000230787
1	79323959	79324060	ENSE00003789533_F1	2	-	ENSG00000282898
1	79324585	79324699	ENSE00003790448_F1	2	-	ENSG00000282898
1	80092102	80093237	ENSE00001523599	2	-	ENSG00000235756
1	80114942	80116918	ENSE00002616684	2	+	ENSG00000260322
1	80124003	80124082	ENSE00003726802	2	+	ENSG00000277670
1	80373363	80373758	ENSE00001596730	2	-	ENSG00000225598
1	80451082	80452004	ENSE00001774696	2	-	ENSG00000213559
1	80464300	80464718	ENSE00001620252	2	-	ENSG00000227062
1	80495902	80496233	ENSE00001711228	2	+	ENSG00000234108
1	80534977	80535252	ENSE00001740314	2	-	ENSG00000224326
1	80535754	80535942	ENSE00001746225	2	+	ENSG00000234184
1	80540588	80540636	ENSE00001688037	2	+	ENSG00000234184
1	80584289	80584363	ENSE00001702552	2	-	ENSG00000224326
1	80641283	80641401	ENSE00001641989	2	+	ENSG00000234184
1	80644224	80644353	ENSE00001441262	2	+	ENSG00000234184
1	80646562	80646788	ENSE00001773109	2	+	ENSG00000234184
1	81080789	81081171	ENSE00001627670	2	+	ENSG00000227937
1	81251788	81252096	ENSE00001590912	2	+	ENSG00000223026
1	81306159	81306509	ENSG00000117114.1_M4	2	+	ENSG00000117114
1	81414170	81414384	ENSE00001944230	2	+	ENSG00000117114
1	81426455	81427605	ENSE00001766599	2	+	ENSG00000224494
1	81445020	81445089	ENSG00000117114.1_M2	2	+	ENSG00000117114
1	81505989	81506296	ENSE00001632499	2	+	ENSG00000227960
1	81513879	81514045	ENSE00001785041	2	-	ENSG00000234953
1	81514629	81514706	ENSE00001640556	2	-	ENSG00000234953
1	81514834	81515195	ENSE00001738916	2	-	ENSG00000234953
1	81557120	81557373	ENSE00001536741	2	-	ENSG00000242598
1	81557564	81557663	ENSE00001712950_F1	2	-	ENSG00000242598
1	81557702	81557832	ENSE00001712950_F2	2	-	ENSG00000242598
1	81579299	81579380	ENSE00001850356	2	+	ENSG00000117114
1	81580875	81580980	ENSE00001453464	2	+	ENSG00000117114
1	81585940	81586377	ENSE00001778931	2	-	ENSG00000236676
1	81588299	81588444	ENSE00001727921	2	-	ENSG00000236676
1	81625654	81625713	ENSE00001651436	2	-	ENSG00000236676
1	81699746	81699808	ENSG00000117114.2_M2	2	+	ENSG00000117114
1	81761810	81761852	ENSE00001411635	2	+	ENSG00000117114
1	81800396	81800512	ENSE00001315779	2	+	ENSG00000117114
1	81836884	81837057	ENSE00003518184	2	+	ENSG00000117114
1	81907016	81907230	ENSE00003549590	2	+	ENSG00000117114
1	81936727	81936837	ENSE00003494247	2	+	ENSG00000117114
1	81942033	81942045	ENSE00001784145	2	+	ENSG00000117114
1	81942968	81943769	ENSE00001240189	2	+	ENSG00000117114
1	81950188	81950482	ENSG00000117114.3_M2	2	+	ENSG00000117114
1	81951017	81951121	ENSE00000830796	2	+	ENSG00000117114
1	81951956	81952142	ENSE00000830798	2	+	ENSG00000117114
1	81952986	81953025	ENSE00000830799	2	+	ENSG00000117114
1	81955766	81956060	ENSG00000117114.4_M2	2	+	ENSG00000117114
1	81966057	81966183	ENSE00003462296	2	+	ENSG00000117114
1	81966403	81966609	ENSG00000117114.5_M2	2	+	ENSG00000117114
1	81968025	81968199	ENSE00000830807	2	+	ENSG00000117114
1	81969177	81969387	ENSE00000775537	2	+	ENSG00000117114
1	81970313	81970534	ENSE00000775540	2	+	ENSG00000117114
1	81971851	81971918	ENSE00000830813	2	+	ENSG00000117114
1	81979868	81979960	ENSG00000117114.1_M3	2	+	ENSG00000117114
1	81980794	81980839	ENSE00001453452	2	+	ENSG00000117114
1	81981123	81981150	ENSE00001453422	2	+	ENSG00000117114
1	81981807	81981976	ENSG00000117114.6_M2	2	+	ENSG00000117114
1	81984316	81984711	ENSG00000117114.7_M2	2	+	ENSG00000117114
1	81985258	81985410	ENSG00000117114.8_M2	2	+	ENSG00000117114
1	81986900	81987029	ENSE00001624881	2	+	ENSG00000117114
1	81987259	81987341	ENSG00000117114.9_M2	2	+	ENSG00000117114
1	81987868	81987886	ENSE00001769170	2	+	ENSG00000117114
1	81988391	81988426	ENSE00001939932	2	+	ENSG00000117114
1	81989656	81989709	ENSE00001453428	2	+	ENSG00000117114
1	81990390	81992436	ENSG00000117114.1_M9	2	+	ENSG00000117114
1	82215219	82215772	ENSE00001746430	2	-	ENSG00000233290
1	82903182	82903823	ENSE00001691301	2	+	ENSG00000230817
1	82907467	82907582	ENSG00000230817.1_M2	2	+	ENSG00000230817
1	82952671	82952837	ENSE00001671945	2	+	ENSG00000230817
1	82984859	82984922	ENSE00001783428	2	-	ENSG00000236268
1	82986148	82986208	ENSE00001661627	2	-	ENSG00000236268
1	82991859	82991980	ENSE00001682108	2	+	ENSG00000230817
1	82996714	82996776	ENSE00001773802	2	+	ENSG00000230817
1	82997472	82997589	ENSG00000230817.2_M2	2	+	ENSG00000230817
1	83750197	83750299	ENSE00001667135	2	-	ENSG00000233008
1	83800693	83800786	ENSE00001654284	2	+	ENSG00000237076
1	83831620	83831850	ENSE00001737103	2	-	ENSG00000233008
1	83849906	83850022	ENSE00001756527	2	-	ENSG00000233008
1	83860407	83860546	ENSE00001682590	2	-	ENSG00000233008
1	83860818	83861023	ENSG00000233008.1_M4	2	-	ENSG00000233008
1	83865027	83870082	ENSG00000137941.1_M4	2	-	ENSG00000137941
1	83879892	83879983	ENSE00001880096	2	-	ENSG00000137941
1	83880260	83880294	ENSE00001839125	2	-	ENSG00000137941
1	83917603	83917704	ENSG00000137941.2_M4	2	-	ENSG00000137941
1	83919698	83919834	ENSE00003508224	2	-	ENSG00000137941
1	83920522	83920615	ENSE00001956851	2	-	ENSG00000137941
1	83921086	83921160	ENSE00003531455	2	-	ENSG00000137941
1	83921246	83921394	ENSE00003556742	2	-	ENSG00000137941
1	83929135	83929230	ENSE00003468184	2	-	ENSG00000137941
1	83933607	83933766	ENSE00003480199	2	-	ENSG00000137941
1	83937851	83938016	ENSE00003540559	2	-	ENSG00000137941
1	83942462	83942679	ENSE00003536086	2	-	ENSG00000137941
1	83945999	83946412	ENSE00001924859	2	-	ENSG00000137941
1	83947123	83947626	ENSG00000137941.7_M2	2	-	ENSG00000137941
1	83948627	83948936	ENSG00000137941.8_M2	2	-	ENSG00000137941
1	83949312	83949986	ENSG00000137941.9_M2	2	-	ENSG00000137941
1	83951844	83951976	ENSG00000137941.10_M2	2	-	ENSG00000137941
1	83952186	83952387	ENSG00000137941.11_M2	2	-	ENSG00000137941
1	83979117	83981569	ENSE00001623203	2	-	ENSG00000233061
1	83983831	83984300	ENSE00001725209	2	-	ENSG00000233061
1	83998930	83999150	ENSG00000137941.1_M5	2	-	ENSG00000137941
1	84015864	84016025	ENSE00001695517	2	-	ENSG00000229486
1	84016298	84016659	ENSE00001651885	2	-	ENSG00000229486
1	84016993	84017476	ENSE00001631002	2	-	ENSG00000229486
1	84017685	84017898	ENSE00001795773	2	-	ENSG00000229486
1	84018188	84018371	ENSE00001707485	2	-	ENSG00000229486
1	84076330	84077931	ENSE00003482626	2	-	ENSG00000271576
1	84078061	84078371	ENSG00000142875.1_M2	2	+	ENSG00000142875
1	84085740	84086233	ENSE00001789466	2	+	ENSG00000213540
1	84144270	84144548	ENSG00000142875.2_M2	2	+	ENSG00000142875
1	84157334	84157405	ENSE00001834620	2	+	ENSG00000142875
1	84164316	84164422	ENSG00000142875.1_M4	2	+	ENSG00000142875
1	84164680	84165013	ENSG00000142875.1_M5	2	+	ENSG00000142875
1	84173328	84173352	ENSE00001414414	2	+	ENSG00000142875
1	84175032	84175056	ENSE00001411733	2	+	ENSG00000142875
1	84175798	84175807	ENSE00001749266	2	+	ENSG00000142875
1	84178834	84179238	ENSG00000142875.2_M4	2	+	ENSG00000142875
1	84181659	84181728	ENSE00003724939	2	+	ENSG00000142875
1	84182199	84182328	ENSE00003536792	2	+	ENSG00000142875
1	84184036	84184135	ENSG00000142875.3_M2	2	+	ENSG00000142875
1	84185099	84185182	ENSE00003627109	2	+	ENSG00000142875
1	84196615	84196742	ENSG00000142875.4_M2	2	+	ENSG00000142875
1	84197728	84197824	ENSG00000142875.1_M3	2	+	ENSG00000142875
1	84202682	84202805	ENSG00000142875.5_M2	2	+	ENSG00000142875
1	84204478	84205439	ENSG00000142875.2_M3	2	+	ENSG00000142875
1	84214152	84214317	ENSE00001632964	2	+	ENSG00000142875
1	84235179	84238498	ENSG00000142875.3_M4	2	+	ENSG00000142875
1	84244333	84244577	ENSE00001712028	2	+	ENSG00000226970
1	84298365	84298567	ENSE00001453283	2	+	ENSG00000203943
1	84299557	84299644	ENSE00001453277	2	+	ENSG00000203943
1	84301605	84302014	ENSG00000203943.1_M4	2	+	ENSG00000203943
1	84302650	84302690	ENSE00001453270	2	+	ENSG00000203943
1	84303032	84303100	ENSE00001769145	2	+	ENSG00000203943
1	84303202	84304278	ENSG00000203943.1_M3	2	+	ENSG00000203943
1	84325636	84325748	ENSG00000203943.1_M2	2	+	ENSG00000203943
1	84344677	84345273	ENSG00000249237.1_M2	2	+	ENSG00000249237
1	84349939	84350798	ENSG00000203943.1_M5	2	+	ENSG00000203943
1	84363705	84364016	ENSE00003805607	2	-	ENSG00000240520
1	84364388	84365497	ENSG00000240520.1_M3	2	-	ENSG00000240520
1	84365588	84365681	ENSE00003806647	2	-	ENSG00000240520
1	84365808	84365841	ENSE00003808002	2	-	ENSG00000240520
1	84367649	84367744	ENSG00000240520.2_M3	2	-	ENSG00000240520
1	84369903	84370027	ENSG00000240520.1_M2	2	-	ENSG00000240520
1	84370382	84370400	ENSE00003803253	2	-	ENSG00000240520
1	84372041	84372229	ENSG00000240520.2_M2	2	-	ENSG00000240520
1	84381813	84381892	ENSG00000240520.3_M2	2	-	ENSG00000240520
1	84381993	84382108	ENSE00001835489	2	-	ENSG00000240520
1	84384592	84384811	ENSG00000240520.4_M2	2	-	ENSG00000240520
1	84388279	84388393	ENSE00001737421	2	+	ENSG00000203943
1	84389778	84389957	ENSE00001662349	2	+	ENSG00000203943
1	84397803	84397831	ENSE00001928040	2	-	ENSG00000240520
1	84398531	84398689	ENSE00002307921	2	+	ENSG00000137976
1	84401900	84402078	ENSE00001632362	2	+	ENSG00000137976
1	84408229	84408518	ENSG00000137976.1_M2	2	+	ENSG00000137976
1	84410837	84410999	ENSE00003616455	2	+	ENSG00000137976
1	84412348	84412546	ENSE00003479915	2	+	ENSG00000137976
1	84414527	84415018	ENSG00000137976.2_M2	2	+	ENSG00000137976
1	84479258	84479509	ENSG00000117133.1_M2	2	+	ENSG00000117133
1	84480955	84481012	ENSE00001162539	2	+	ENSG00000117133
1	84482914	84483330	ENSG00000117133.2_M2	2	+	ENSG00000117133
1	84489632	84489728	ENSE00000775626	2	+	ENSG00000117133
1	84490318	84490472	ENSE00001067182	2	+	ENSG00000117133
1	84495372	84495455	ENSE00001067179	2	+	ENSG00000117133
1	84495881	84496063	ENSE00001067185	2	+	ENSG00000117133
1	84496243	84496370	ENSE00001067180	2	+	ENSG00000117133
1	84497428	84497790	ENSE00001453239	2	+	ENSG00000117133
1	84503645	84503833	ENSE00001859878	2	-	ENSG00000174021
1	84506010	84506299	ENSG00000174021.2_M2	2	-	ENSG00000174021
1	84506418	84506565	ENSG00000174021.3_M2	2	-	ENSG00000174021
1	84506655	84507320	ENSG00000122432.1_M2	2	+	ENSG00000122432
1	84516222	84516395	ENSE00003537063	2	+	ENSG00000122432
1	84520114	84520253	ENSE00001860901	2	+	ENSG00000122432
1	84520584	84520691	ENSE00002528722	2	+	ENSG00000122432
1	84522389	84522507	ENSG00000122432.2_M2	2	+	ENSG00000122432
1	84525695	84525749	ENSE00003473968	2	+	ENSG00000122432
1	84525844	84526076	ENSG00000122432.3_M2	2	+	ENSG00000122432
1	84527569	84527653	ENSE00001827548	2	+	ENSG00000122432
1	84532859	84532974	ENSE00003633382	2	+	ENSG00000122432
1	84533708	84533766	ENSE00003579083	2	+	ENSG00000122432
1	84544201	84544304	ENSE00002464345	2	+	ENSG00000122432
1	84545633	84545759	ENSE00003497032	2	+	ENSG00000122432
1	84548785	84548964	ENSE00002470030	2	+	ENSG00000122432
1	84549605	84550431	ENSE00001823837_F1	2	-	ENSG00000117151
1	84550530	84553034	ENSE00001823837_F2	2	-	ENSG00000117151
1	84554539	84555199	ENSG00000117151.1_M4	2	-	ENSG00000117151
1	84555909	84555979	ENSE00001550585	2	+	ENSG00000122432
1	84563256	84563418	ENSE00003547480	2	-	ENSG00000117151
1	84563734	84563832	ENSE00003482224	2	-	ENSG00000117151
1	84565840	84565860	ENSE00003464156_F1	2	-	ENSG00000117151
1	84566012	84566194	ENSE00001891819_F1	2	+	ENSG00000122432
1	84569930	84570139	ENSE00003630858	2	-	ENSG00000117151
1	84570581	84570720	ENSE00003459781	2	-	ENSG00000117151
1	84573915	84574480	ENSG00000117151.2_M4	2	-	ENSG00000117151
1	84628229	84630887	ENSE00001231161	2	-	ENSG00000180869
1	84631609	84631746	ENSE00001231168	2	-	ENSG00000180869
1	84634931	84635020	ENSE00001453178	2	-	ENSG00000180869
1	84636157	84636258	ENSE00001707656	2	-	ENSG00000232622
1	84636960	84637106	ENSE00001750225	2	-	ENSG00000232622
1	84643706	84647607	ENSG00000117155.1_M4	2	-	ENSG00000117155
1	84649629	84650527	ENSG00000117155.2_M4	2	-	ENSG00000117155
1	84651882	84652441	ENSG00000117155.1_M2	2	-	ENSG00000117155
1	84655317	84655588	ENSG00000117155.2_M2	2	-	ENSG00000117155
1	84655831	84656013	ENSG00000117155.3_M2	2	-	ENSG00000117155
1	84656347	84656484	ENSE00003644976	2	-	ENSG00000117155
1	84658206	84658468	ENSG00000117155.4_M2	2	-	ENSG00000117155
1	84662197	84662530	ENSG00000117155.1_M3	2	-	ENSG00000117155
1	84664416	84664552	ENSE00003512152	2	-	ENSG00000117155
1	84666118	84666232	ENSG00000117155.5_M2	2	-	ENSG00000117155
1	84669680	84670815	ENSG00000117155.2_M3	2	-	ENSG00000117155
1	84671176	84671315	ENSG00000117155.3_M3	2	-	ENSG00000117155
1	84680337	84680387	ENSE00001881982	2	-	ENSG00000117155
1	84690153	84690545	ENSG00000117155.1_M5	2	-	ENSG00000117155
1	84690673	84690803	ENSG00000117155.6_M2	2	-	ENSG00000117155
1	84811601	84814171	ENSG00000171517.1_M3	2	-	ENSG00000171517
1	84865384	84866159	ENSG00000171517.1_M4	2	-	ENSG00000171517
1	84893015	84893213	ENSE00001672580	2	-	ENSG00000171517
1	84925582	84926721	ENSG00000153898.1_M4	2	-	ENSG00000153898
1	84929557	84929844	ENSG00000153898.1_M2	2	-	ENSG00000153898
1	84931361	84931568	ENSE00003535020	2	-	ENSG00000153898
1	84937459	84937593	ENSE00002179978	2	-	ENSG00000153898
1	84937754	84937877	ENSE00003559896	2	-	ENSG00000153898
1	84937980	84938082	ENSE00003599443	2	-	ENSG00000153898
1	84939552	84939702	ENSE00003615940	2	-	ENSG00000153898
1	84940878	84940991	ENSE00003540289	2	-	ENSG00000153898
1	84947032	84947132	ENSG00000153898.2_M2	2	-	ENSG00000153898
1	84952242	84952339	ENSE00003474717	2	-	ENSG00000153898
1	84952445	84952530	ENSE00003507256	2	-	ENSG00000153898
1	84956430	84956584	ENSE00003595839	2	-	ENSG00000153898
1	84958528	84958702	ENSE00003547548	2	-	ENSG00000153898
1	84965548	84965708	ENSE00003470153	2	-	ENSG00000153898
1	84996795	84997113	ENSG00000153898.1_M3	2	-	ENSG00000153898
1	85018081	85019257	ENSG00000055732.1_M3	2	-	ENSG00000055732
1	85021069	85021276	ENSE00003481826	2	-	ENSG00000055732
1	85022069	85022192	ENSE00003532410	2	-	ENSG00000055732
1	85022298	85023520	ENSG00000055732.1_M2	2	-	ENSG00000055732
1	85024540	85026284	ENSG00000055732.1_M5	2	-	ENSG00000055732
1	85029105	85029959	ENSG00000055732.2_M2	2	-	ENSG00000055732
1	85032695	85032792	ENSE00003459799	2	-	ENSG00000055732
1	85032871	85032956	ENSE00003647233	2	-	ENSG00000055732
1	85034097	85034251	ENSE00003528863	2	-	ENSG00000055732
1	85036709	85036868	ENSE00001883884	2	-	ENSG00000055732
1	85041009	85041177	ENSE00003484733	2	-	ENSG00000055732
1	85045132	85045362	ENSE00001067255	2	-	ENSG00000055732
1	85047309	85047609	ENSG00000055732.3_M2	2	-	ENSG00000055732
1	85048395	85048499	ENSG00000055732.2_M3	2	-	ENSG00000055732
1	85062311	85062486	ENSG00000162643.1_M4	2	+	ENSG00000162643
1	85071927	85072005	ENSE00002179324	2	+	ENSG00000162643
1	85073053	85073092	ENSE00001067236	2	+	ENSG00000162643
1	85081233	85081415	ENSE00001067249	2	+	ENSG00000162643
1	85082299	85082404	ENSE00001067221	2	+	ENSG00000162643
1	85084545	85084695	ENSG00000162643.1_M2	2	+	ENSG00000162643
1	85085830	85086030	ENSE00001067225	2	+	ENSG00000162643
1	85090115	85090232	ENSE00001067252	2	+	ENSG00000162643
1	85093457	85093648	ENSE00001067248	2	+	ENSG00000162643
1	85093773	85094555	ENSG00000162643.2_M2	2	+	ENSG00000162643
1	85095930	85096020	ENSE00003617267	2	+	ENSG00000162643
1	85097568	85097655	ENSE00003528303	2	+	ENSG00000162643
1	85098529	85098658	ENSE00003546795	2	+	ENSG00000162643
1	85104523	85104597	ENSE00003504106	2	+	ENSG00000162643
1	85108032	85108177	ENSE00003566484	2	+	ENSG00000162643
1	85110047	85110135	ENSE00003481507	2	+	ENSG00000162643
1	85117728	85117859	ENSE00003575349	2	+	ENSG00000162643
1	85121750	85121814	ENSE00003597149	2	+	ENSG00000162643
1	85124120	85124251	ENSE00003646423	2	+	ENSG00000162643
1	85126510	85126715	ENSG00000162643.3_M2	2	+	ENSG00000162643
1	85128707	85128799	ENSE00003562798	2	+	ENSG00000162643
1	85129989	85130181	ENSG00000162643.4_M2	2	+	ENSG00000162643
1	85132854	85133138	ENSG00000162643.1_M3	2	+	ENSG00000162643
1	85152486	85154203	ENSE00003760246	2	-	ENSG00000280099
1	85156872	85159249	ENSE00001453080	2	-	ENSG00000097096
1	85164525	85164757	ENSE00001375384	2	-	ENSG00000097096
1	85169043	85169225	ENSE00001365429	2	-	ENSG00000097096
1	85178145	85178272	ENSE00001385789	2	-	ENSG00000097096
1	85181158	85183200	ENSG00000097096.1_M2	2	-	ENSG00000097096
1	85190056	85190752	ENSE00003476672	2	-	ENSG00000097096
1	85200251	85201046	ENSG00000097096.2_M2	2	-	ENSG00000097096
1	85249952	85252702	ENSG00000162642.1_M2	2	-	ENSG00000162642
1	85257442	85257471	ENSE00003553940	2	-	ENSG00000162642
1	85258523	85258722	ENSE00003604451	2	-	ENSG00000162642
1	85258934	85259061	ENSE00001870157	2	-	ENSG00000162642
1	85259357	85259672	ENSG00000162642.1_M3	2	-	ENSG00000162642
1	85264295	85264402	ENSE00001591140	2	+	ENSG00000223254
1	85266247	85267982	ENSG00000142867.1_M3	2	-	ENSG00000142867
1	85270617	85270906	ENSE00000956833	2	-	ENSG00000142867
1	85276295	85276714	ENSG00000142867.1_M2	2	-	ENSG00000142867
1	85276797	85277090	ENSE00001453072_F2	2	-	ENSG00000142867
1	85277640	85277738	ENSG00000223653.1_M2	2	+	ENSG00000223653
1	85318480	85321568	ENSG00000153904.1_M6	2	-	ENSG00000153904
1	85324739	85324883	ENSE00003476393	2	-	ENSG00000153904
1	85350414	85350534	ENSE00003485260	2	-	ENSG00000153904
1	85351505	85351579	ENSE00003640702	2	-	ENSG00000153904
1	85358747	85358847	ENSE00003471239	2	-	ENSG00000153904
1	85376765	85376835	ENSE00001676476	2	+	ENSG00000223653
1	85380373	85380565	ENSE00001772976	2	+	ENSG00000223653
1	85398456	85399963	ENSE00001697808	2	+	ENSG00000223653
1	85404380	85404528	ENSE00003778269	2	-	ENSG00000153904
1	85435174	85435284	ENSE00001437352	2	-	ENSG00000199459
1	85447797	85448124	ENSE00001656551	2	+	ENSG00000223653
1	85464742	85465144	ENSG00000153904.1_M2	2	-	ENSG00000153904
1	85467294	85467660	ENSE00003705152	2	+	ENSG00000273264
1	85482280	85482524	ENSE00001939123	2	-	ENSG00000282057
1	85488290	85488390	ENSG00000282057.1_M2	2	-	ENSG00000282057
1	85493416	85495878	ENSG00000282057.1_M4	2	-	ENSG00000282057
1	85496165	85496281	ENSE00003780925	2	-	ENSG00000153904
1	85575831	85575904	ENSE00001918287	2	-	ENSG00000282057
1	85576656	85576858	ENSE00001854971	2	-	ENSG00000282057
1	85578150	85578363	ENSG00000153904.2_M2	2	-	ENSG00000153904
1	85578499	85578742	ENSE00003702827	2	-	ENSG00000272691
1	85580760	85581047	ENSE00001746075	2	+	ENSG00000142871
1	85581199	85581578	ENSG00000142871.1_M2	2	+	ENSG00000142871
1	85581927	85582284	ENSG00000142871.2_M2	2	+	ENSG00000142871
1	85582415	85582624	ENSE00000956873	2	+	ENSG00000142871
1	85582739	85583962	ENSE00001770285	2	+	ENSG00000142871
1	85592279	85592356	ENSE00001437827	2	+	ENSG00000199934
1	85599130	85599231	ENSE00001743350	2	+	ENSG00000230285
1	85600580	85600734	ENSE00001597898	2	+	ENSG00000230285
1	85657846	85657971	ENSE00001013034	2	-	ENSG00000117174
1	85677235	85677313	ENSE00000775849	2	-	ENSG00000117174
1	85678700	85678781	ENSE00000775851	2	-	ENSG00000117174
1	85680835	85680904	ENSE00000775852	2	-	ENSG00000117174
1	85702156	85702260	ENSE00001067297	2	-	ENSG00000117174
1	85706077	85706163	ENSE00001067295	2	-	ENSG00000117174
1	85706248	85706355	ENSE00001067296	2	-	ENSG00000117174
1	85706441	85706507	ENSE00001067294	2	-	ENSG00000117174
1	85707628	85708433	ENSG00000117174.1_M3	2	-	ENSG00000117174
1	85729232	85730692	ENSG00000171502.1_M2	2	-	ENSG00000171502
1	85734748	85734964	ENSG00000171502.2_M2	2	-	ENSG00000171502
1	85736145	85736559	ENSE00001948500	2	-	ENSG00000171502
1	85737395	85737505	ENSE00003491733	2	-	ENSG00000171502
1	85744665	85744834	ENSG00000171502.3_M2	2	-	ENSG00000171502
1	85745440	85745506	ENSE00003499697	2	-	ENSG00000171502
1	85761395	85761422	ENSE00001244361	2	-	ENSG00000171502
1	85761530	85761566	ENSE00001244370	2	-	ENSG00000171502
1	85775673	85775709	ENSE00003527207	2	-	ENSG00000171502
1	85781219	85781273	ENSE00003463412	2	-	ENSG00000171502
1	85783495	85783558	ENSE00003575300	2	-	ENSG00000171502
1	85784112	85784166	ENSE00003570351	2	-	ENSG00000171502
1	85786353	85786461	ENSE00003463377	2	-	ENSG00000171502
1	85816787	85816895	ENSE00003493024	2	-	ENSG00000171502
1	85818033	85818087	ENSE00003527663	2	-	ENSG00000171502
1	85823535	85823589	ENSE00003514051	2	-	ENSG00000171502
1	85823684	85823738	ENSE00003467224	2	-	ENSG00000171502
1	85838584	85838638	ENSE00003613949	2	-	ENSG00000171502
1	85841221	85841278	ENSE00003543677	2	-	ENSG00000171502
1	85842067	85842121	ENSE00003612727	2	-	ENSG00000171502
1	85842339	85842393	ENSE00003483007	2	-	ENSG00000171502
1	85847664	85847772	ENSE00003489759	2	-	ENSG00000171502
1	85849352	85849406	ENSE00003503640	2	-	ENSG00000171502
1	85868518	85868626	ENSE00003662195	2	-	ENSG00000171502
1	85868781	85868835	ENSE00003487664	2	-	ENSG00000171502
1	85874648	85874702	ENSE00003509273	2	-	ENSG00000171502
1	85875276	85875330	ENSE00003552621	2	-	ENSG00000171502
1	85877121	85877175	ENSE00003572012	2	-	ENSG00000171502
1	85883679	85883798	ENSE00001439513	2	-	ENSG00000201620
1	85889559	85889613	ENSE00003494423	2	-	ENSG00000171502
1	85895857	85895902	ENSE00003471949	2	-	ENSG00000171502
1	85896020	85896065	ENSE00003504752	2	-	ENSG00000171502
1	85896355	85896409	ENSE00003486316	2	-	ENSG00000171502
1	85907193	85907247	ENSE00003473789	2	-	ENSG00000171502
1	85908597	85908651	ENSE00003501488	2	-	ENSG00000171502
1	85909949	85910003	ENSE00003520504	2	-	ENSG00000171502
1	85911379	85911433	ENSE00003515788	2	-	ENSG00000171502
1	85961248	85961293	ENSE00001188469	2	-	ENSG00000171502
1	85965008	85965062	ENSE00001188437	2	-	ENSG00000171502
1	85970226	85970271	ENSE00001188440	2	-	ENSG00000171502
1	85971339	85971393	ENSE00001244606	2	-	ENSG00000171502
1	85987600	85987654	ENSE00001188444	2	-	ENSG00000171502
1	86017150	86017204	ENSE00001067352	2	-	ENSG00000171502
1	86022239	86022293	ENSE00001067348	2	-	ENSG00000171502
1	86022537	86022591	ENSE00001188452	2	-	ENSG00000171502
1	86022832	86022877	ENSE00001244632	2	-	ENSG00000171502
1	86022953	86023007	ENSE00001067343	2	-	ENSG00000171502
1	86029853	86030589	ENSE00001663362	2	+	ENSG00000229505
1	86031877	86031922	ENSE00001244641	2	-	ENSG00000171502
1	86033869	86033923	ENSE00001067350	2	-	ENSG00000171502
1	86046824	86046869	ENSE00001244652	2	-	ENSG00000171502
1	86050123	86050177	ENSE00001188462	2	-	ENSG00000171502
1	86059120	86059174	ENSE00001244672	2	-	ENSG00000171502
1	86063714	86063759	ENSE00001244678	2	-	ENSG00000171502
1	86089173	86089227	ENSE00001143582	2	-	ENSG00000171502
1	86092266	86092320	ENSE00001161747	2	-	ENSG00000171502
1	86112566	86112620	ENSE00001161757	2	-	ENSG00000171502
1	86115324	86115378	ENSE00001244704	2	-	ENSG00000171502
1	86124844	86126214	ENSG00000171502.4_M2	2	-	ENSG00000171502
1	86146118	86146183	ENSE00001244715	2	-	ENSG00000171502
1	86154072	86156222	ENSE00001861547	2	-	ENSG00000171502
1	86156340	86156772	ENSG00000171502.1_M3	2	-	ENSG00000171502
1	86156896	86156943	ENSE00001857315	2	-	ENSG00000171502
1	86346823	86352208	ENSG00000122417.1_M6	2	-	ENSG00000122417
1	86352858	86352984	ENSG00000122417.1_M3	2	-	ENSG00000122417
1	86354529	86354692	ENSE00003463061	2	-	ENSG00000122417
1	86354773	86355317	ENSG00000122417.1_M2	2	-	ENSG00000122417
1	86355344	86355388	ENSG00000122417.2_M2	2	-	ENSG00000122417
1	86355993	86356007	ENSE00002151071	2	-	ENSG00000122417
1	86356443	86356602	ENSG00000122417.1_M4	2	-	ENSG00000122417
1	86357631	86357687	ENSE00003714542	2	-	ENSG00000278281
1	86357939	86358105	ENSE00001894324	2	-	ENSG00000122417
1	86358343	86358891	ENSG00000122417.2_M4	2	-	ENSG00000122417
1	86360425	86360921	ENSG00000122417.3_M4	2	-	ENSG00000122417
1	86368635	86368722	ENSE00000830925	2	-	ENSG00000122417
1	86371017	86371153	ENSG00000122417.2_M3	2	-	ENSG00000122417
1	86372430	86372581	ENSG00000122417.3_M2	2	-	ENSG00000122417
1	86374922	86375000	ENSE00002148016	2	-	ENSG00000122417
1	86376232	86376418	ENSE00003495494	2	-	ENSG00000122417
1	86381941	86382358	ENSG00000122417.3_M3	2	-	ENSG00000122417
1	86382930	86383104	ENSG00000122417.4_M3	2	-	ENSG00000122417
1	86383133	86383196	ENSE00003536563	2	-	ENSG00000122417
1	86384675	86384801	ENSE00003510980	2	-	ENSG00000122417
1	86385457	86385590	ENSG00000122417.4_M2	2	-	ENSG00000122417
1	86385727	86387086	ENSG00000122417.4_M4	2	-	ENSG00000122417
1	86395944	86395977	ENSE00001856617	2	-	ENSG00000122417
1	86404175	86404866	ENSE00001636540	2	-	ENSG00000231349
1	86424085	86424433	ENSE00001453033	2	+	ENSG00000137975
1	86425338	86425476	ENSE00000932066	2	+	ENSG00000137975
1	86428417	86428568	ENSE00000932065	2	+	ENSG00000137975
1	86430861	86430970	ENSE00001186623	2	+	ENSG00000137975
1	86432368	86432528	ENSE00000932063	2	+	ENSG00000137975
1	86434517	86434745	ENSE00000932062	2	+	ENSG00000137975
1	86438875	86439106	ENSE00000932061	2	+	ENSG00000137975
1	86440147	86440325	ENSG00000137975.1_M2	2	+	ENSG00000137975
1	86441436	86441543	ENSE00003470084	2	+	ENSG00000137975
1	86443786	86444011	ENSE00003501582	2	+	ENSG00000137975
1	86447507	86447778	ENSE00000932057	2	+	ENSG00000137975
1	86448133	86448468	ENSE00001857762	2	+	ENSG00000137975
1	86450562	86450733	ENSE00003580917	2	+	ENSG00000137975
1	86453368	86453602	ENSE00003569719	2	+	ENSG00000137975
1	86455084	86456558	ENSE00001453032	2	+	ENSG00000137975
1	86468367	86468458	ENSE00001358438	2	+	ENSG00000016490
1	86468711	86469133	ENSG00000016490.1_M2	2	+	ENSG00000016490
1	86473416	86473557	ENSE00001316699	2	+	ENSG00000016490
1	86473728	86473876	ENSE00000775996	2	+	ENSG00000016490
1	86476447	86476553	ENSE00003342523	2	+	ENSG00000016490
1	86482204	86482382	ENSE00003292690	2	+	ENSG00000016490
1	86485342	86485561	ENSE00003329927	2	+	ENSG00000016490
1	86486525	86486753	ENSE00003301595	2	+	ENSG00000016490
1	86488995	86489170	ENSE00003256411	2	+	ENSG00000016490
1	86491264	86491371	ENSE00003380163	2	+	ENSG00000016490
1	86493383	86493599	ENSE00003383525	2	+	ENSG00000016490
1	86494186	86494448	ENSE00000776028	2	+	ENSG00000016490
1	86495504	86495675	ENSE00003309316	2	+	ENSG00000016490
1	86498571	86498811	ENSE00003413472	2	+	ENSG00000016490
1	86499653	86500289	ENSG00000016490.2_M2	2	+	ENSG00000016490
1	86547077	86547278	ENSE00001942194	2	+	ENSG00000016602
1	86559931	86560072	ENSE00003653245	2	+	ENSG00000016602
1	86560210	86560358	ENSE00003518290	2	+	ENSG00000016602
1	86563660	86563769	ENSE00003643983	2	+	ENSG00000016602
1	86565273	86565451	ENSE00000776087	2	+	ENSG00000016602
1	86565801	86566020	ENSE00003470195	2	+	ENSG00000016602
1	86567423	86567651	ENSE00000776089	2	+	ENSG00000016602
1	86571076	86571180	ENSG00000016602.1_M2	2	+	ENSG00000016602
1	86571254	86571408	ENSE00001664015_F1	2	-	ENSG00000236915
1	86572613	86572956	ENSG00000016602.2_M2	2	+	ENSG00000016602
1	86574539	86574755	ENSE00000776092	2	+	ENSG00000016602
1	86575331	86575599	ENSE00000776093	2	+	ENSG00000016602
1	86577901	86578072	ENSE00000776094	2	+	ENSG00000016602
1	86579353	86579587	ENSE00000776095	2	+	ENSG00000016602
1	86634272	86634452	ENSG00000153923.1_M2	2	+	ENSG00000153923
1	86635599	86635740	ENSE00001161221	2	+	ENSG00000153923
1	86635955	86636103	ENSE00001161214	2	+	ENSG00000153923
1	86636799	86636908	ENSE00001161209	2	+	ENSG00000153923
1	86638857	86639035	ENSE00001161204	2	+	ENSG00000153923
1	86642543	86642768	ENSE00001143420	2	+	ENSG00000153923
1	86643864	86644089	ENSE00002417456	2	+	ENSG00000153923
1	86645976	86646154	ENSE00002428356	2	+	ENSG00000153923
1	86647162	86647222	ENSE00002406464	2	+	ENSG00000153923
1	86647316	86647417	ENSE00002332979	2	+	ENSG00000153923
1	86647779	86647936	ENSE00002402579_F1	2	+	ENSG00000153923
1	86648003	86648047	ENSE00001698261_F1	2	-	ENSG00000236915
1	86648304	86648575	ENSE00002351323	2	+	ENSG00000153923
1	86649133	86649298	ENSE00002380423	2	+	ENSG00000153923
1	86650157	86650239	ENSE00002327914_F1	2	+	ENSG00000153923
1	86650381	86650397	ENSE00002327914_F2	2	+	ENSG00000153923
1	86651644	86651666	ENSE00001738864	2	+	ENSG00000153923
1	86654406	86655376	ENSG00000153923.2_M2	2	+	ENSG00000153923
1	86703501	86704462	ENSE00002585978	2	-	ENSG00000261737
1	86704569	86704971	ENSG00000097033.1_M3	2	+	ENSG00000097033
1	86715723	86715865	ENSE00000776117	2	+	ENSG00000097033
1	86719506	86719635	ENSE00003505128	2	+	ENSG00000097033
1	86722539	86722673	ENSE00000776119	2	+	ENSG00000097033
1	86724312	86724405	ENSE00000776120	2	+	ENSG00000097033
1	86728402	86728489	ENSG00000097033.1_M2	2	+	ENSG00000097033
1	86730087	86730111	ENSE00001013171	2	+	ENSG00000097033
1	86734243	86734691	ENSG00000097033.2_M2	2	+	ENSG00000097033
1	86735078	86735179	ENSE00003466339	2	+	ENSG00000097033
1	86742207	86742436	ENSE00003326584	2	+	ENSG00000097033
1	86743127	86748184	ENSG00000097033.2_M3	2	+	ENSG00000097033
1	86862444	86863605	ENSG00000183291.1_M6	2	-	ENSG00000183291
1	86868052	86868102	ENSG00000183291.1_M2	2	-	ENSG00000183291
1	86880661	86880725	ENSG00000183291.1_M3	2	-	ENSG00000183291
1	86887155	86887196	ENSE00003469383	2	-	ENSG00000183291
1	86903280	86903448	ENSG00000183291.2_M2	2	-	ENSG00000183291
1	86913805	86914424	ENSG00000183291.2_M6	2	-	ENSG00000183291
1	86914647	86915160	ENSG00000153936.1_M2	2	+	ENSG00000153936
1	86932198	86932464	ENSE00002840833	2	-	ENSG00000267734
1	86934411	86934891	ENSE00002769510	2	-	ENSG00000267734
1	86993008	86993127	ENSE00001452993	2	+	ENSG00000267561
1	87044934	87045871	ENSE00001700654	2	-	ENSG00000235251
1	87045874	87046700	ENSE00001692592	2	+	ENSG00000225568
1	87072933	87073172	ENSE00003472687	2	+	ENSG00000153936
1	87084193	87084279	ENSE00003639239	2	+	ENSG00000153936
1	87092530	87092669	ENSG00000153936.2_M2	2	+	ENSG00000153936
1	87097837	87098445	ENSG00000153936.3_M2	2	+	ENSG00000153936
1	87103431	87103589	ENSE00003528348	2	+	ENSG00000153936
1	87104469	87109998	ENSE00001452994	2	+	ENSG00000153936
1	87129764	87129994	ENSG00000267272.1_M4	2	+	ENSG00000267272
1	87131954	87136669	ENSG00000267272.1_M15	2	+	ENSG00000267272
1	87162021	87162137	ENSE00002973483	2	+	ENSG00000267272
1	87165388	87165981	ENSE00001950295	2	+	ENSG00000267272
1	87169198	87169204	ENSE00002750422_F1	2	+	ENSG00000267561
1	87212668	87212804	ENSG00000284240.1_M2	2	+	ENSG00000284240
1	87216932	87217000	ENSE00003805031	2	+	ENSG00000284240
1	87220182	87220344	ENSE00003803690	2	+	ENSG00000284240
1	87221096	87221148	ENSE00003804028	2	+	ENSG00000284240
1	87227026	87227146	ENSE00003808905	2	+	ENSG00000284240
1	87243614	87243637	ENSE00003809597	2	+	ENSG00000284240
1	87250500	87251331	ENSE00003803867	2	+	ENSG00000284240
1	87261207	87264741	ENSG00000284240.2_M2	2	+	ENSG00000284240
1	87328467	87329244	ENSG00000143013.1_M2	2	+	ENSG00000143013
1	87331226	87331309	ENSE00001936334	2	+	ENSG00000143013
1	87331667	87332251	ENSG00000143013.1_M3	2	+	ENSG00000143013
1	87339535	87339632	ENSE00003503410	2	+	ENSG00000143013
1	87340046	87340202	ENSE00003474368	2	+	ENSG00000143013
1	87344787	87348923	ENSG00000143013.2_M3	2	+	ENSG00000143013
1	87353523	87353867	ENSE00001726170	2	-	ENSG00000227290
1	87354843	87355198	ENSE00001793610	2	-	ENSG00000227290
1	87357575	87357678	ENSE00001730022	2	-	ENSG00000227290
1	87371568	87371655	ENSE00001801082	2	-	ENSG00000227290
1	87453239	87453373	ENSE00001437211	2	-	ENSG00000199318
1	87805285	87808372	ENSE00003759782	2	-	ENSG00000279778
1	87899908	87900241	ENSE00001782737	2	-	ENSG00000224235
1	87903898	87904077	ENSE00001605077	2	-	ENSG00000224235
1	87905439	87905714	ENSE00001623200	2	-	ENSG00000224235
1	88313152	88313302	ENSE00003507915	2	+	ENSG00000270507
1	88477827	88478114	ENSE00001878072	2	-	ENSG00000239504
1	88498308	88498676	ENSE00001516526	2	-	ENSG00000230053
1	88519999	88520170	ENSE00003737518	2	+	ENSG00000274321
1	88537512	88540659	ENSG00000237505.1_M2	2	-	ENSG00000237505
1	88556903	88557048	ENSE00001619618	2	-	ENSG00000237505
1	88569986	88570195	ENSE00001662112	2	-	ENSG00000237505
1	88570809	88570860	ENSE00001654122	2	-	ENSG00000237505
1	88577879	88578201	ENSE00001672842	2	+	ENSG00000237959
1	88684221	88684628	ENSG00000065243.1_M2	2	+	ENSG00000065243
1	88685163	88685204	ENSE00001681879	2	-	ENSG00000237505
1	88740987	88741288	ENSE00001707510	2	+	ENSG00000065243
1	88760221	88760376	ENSE00003657696	2	+	ENSG00000065243
1	88770351	88770469	ENSE00001673758	2	+	ENSG00000065243
1	88771420	88771566	ENSG00000065243.2_M2	2	+	ENSG00000065243
1	88771662	88771879	ENSE00000464350	2	+	ENSG00000065243
1	88784638	88784824	ENSE00000776277	2	+	ENSG00000065243
1	88786103	88786213	ENSE00000776278	2	+	ENSG00000065243
1	88804390	88804534	ENSE00001274666	2	+	ENSG00000065243
1	88804845	88804921	ENSG00000065243.3_M2	2	+	ENSG00000065243
1	88805496	88806268	ENSG00000065243.1_M3	2	+	ENSG00000065243
1	88807312	88807443	ENSE00001803024	2	+	ENSG00000065243
1	88807528	88807604	ENSE00001592041	2	+	ENSG00000065243
1	88807683	88807775	ENSE00001675560	2	+	ENSG00000065243
1	88813556	88813733	ENSE00001705588	2	+	ENSG00000065243
1	88821940	88822003	ENSE00001789306	2	+	ENSG00000065243
1	88824309	88824386	ENSG00000065243.4_M2	2	+	ENSG00000065243
1	88828480	88828623	ENSE00001713357	2	+	ENSG00000065243
1	88829009	88829101	ENSE00001635490_F1	2	+	ENSG00000065243
1	88832743	88832851	ENSE00001700083	2	+	ENSG00000065243
1	88832928	88833157	ENSG00000065243.5_M2	2	+	ENSG00000065243
1	88833244	88836255	ENSG00000065243.2_M3	2	+	ENSG00000065243
1	88852931	88853346	ENSG00000137947.1_M2	2	-	ENSG00000137947
1	88857205	88857487	ENSG00000137947.1_M4	2	-	ENSG00000137947
1	88858680	88858787	ENSE00001901324	2	-	ENSG00000137947
1	88859881	88860011	ENSE00003596626	2	-	ENSG00000137947
1	88860055	88860286	ENSG00000137947.2_M2	2	-	ENSG00000137947
1	88863980	88864114	ENSG00000137947.1_M3	2	-	ENSG00000137947
1	88887260	88887367	ENSG00000137947.3_M2	2	-	ENSG00000137947
1	88887691	88888048	ENSE00001856716	2	-	ENSG00000137947
1	88891482	88891944	ENSG00000137947.1_M6	2	-	ENSG00000137947
1	88923369	88923844	ENSE00001671633	2	+	ENSG00000235308
1	88935772	88936245	ENSG00000137944.1_M2	2	-	ENSG00000137944
1	88943004	88943091	ENSE00003558042	2	-	ENSG00000137944
1	88943349	88943423	ENSE00003500054	2	-	ENSG00000137944
1	88949090	88949277	ENSE00003461621	2	-	ENSG00000137944
1	88953062	88953152	ENSE00003470546	2	-	ENSG00000137944
1	88955148	88955225	ENSE00003545369	2	-	ENSG00000137944
1	88961166	88961287	ENSE00003591522	2	-	ENSG00000137944
1	88961380	88961506	ENSE00003621312	2	-	ENSG00000137944
1	88962058	88962145	ENSE00003637394	2	-	ENSG00000137944
1	88964555	88964712	ENSE00003459702	2	-	ENSG00000137944
1	88964828	88964978	ENSE00003515089	2	-	ENSG00000137944
1	88968669	88968814	ENSE00003630931	2	-	ENSG00000137944
1	88969408	88969467	ENSE00003546885	2	-	ENSG00000137944
1	88988251	88988355	ENSE00001906335	2	-	ENSG00000137944
1	88992953	88992960	ENSE00002250925_F1	2	-	ENSG00000213516
1	89006665	89007852	ENSG00000117226.1_M5	2	-	ENSG00000117226
1	89008843	89009140	ENSG00000117226.1_M3	2	-	ENSG00000117226
1	89009391	89009494	ENSE00003489188	2	-	ENSG00000117226
1	89011746	89012027	ENSG00000117226.1_M2	2	-	ENSG00000117226
1	89013184	89014279	ENSG00000117226.2_M5	2	-	ENSG00000117226
1	89015286	89015414	ENSG00000117226.2_M3	2	-	ENSG00000117226
1	89020245	89020299	ENSE00001440278_F1	2	-	ENSG00000202385
1	89020365	89020743	ENSG00000117226.3_M3	2	-	ENSG00000117226
1	89022683	89022894	ENSG00000117226.1_M9	2	-	ENSG00000117226
1	89052318	89053468	ENSG00000117228.1_M4	2	-	ENSG00000117228
1	89054681	89055377	ENSG00000117228.1_M5	2	-	ENSG00000117228
1	89055568	89056228	ENSG00000117228.1_M3	2	-	ENSG00000117228
1	89056853	89057134	ENSG00000117228.1_M2	2	-	ENSG00000117228
1	89057991	89058234	ENSE00001753781	2	-	ENSG00000117228
1	89058340	89059426	ENSG00000117228.2_M5	2	-	ENSG00000117228
1	89060196	89060324	ENSG00000117228.2_M2	2	-	ENSG00000117228
1	89062706	89063253	ENSG00000117228.3_M2	2	-	ENSG00000117228
1	89106131	89107052	ENSE00001831534	2	-	ENSG00000162645
1	89107999	89108291	ENSG00000162645.1_M3	2	-	ENSG00000162645
1	89109676	89109870	ENSE00003591113	2	-	ENSG00000162645
1	89110163	89110266	ENSG00000162645.1_M2	2	-	ENSG00000162645
1	89112471	89112684	ENSE00003545795	2	-	ENSG00000162645
1	89112941	89113050	ENSE00001868142	2	-	ENSG00000162645
1	89114015	89114296	ENSE00003655140	2	-	ENSG00000162645
1	89116991	89117234	ENSE00003536577	2	-	ENSG00000162645
1	89117576	89120288	ENSG00000162645.2_M3	2	-	ENSG00000162645
1	89121142	89121270	ENSE00001739258	2	-	ENSG00000162645
1	89121776	89121983	ENSE00002151490	2	-	ENSG00000162645
1	89125862	89126114	ENSG00000162645.2_M2	2	-	ENSG00000162645
1	89131750	89132403	ENSE00001242533	2	-	ENSG00000213512
1	89133257	89133451	ENSE00001067269	2	-	ENSG00000213512
1	89141545	89141648	ENSE00001770189	2	-	ENSG00000213512
1	89150456	89150575	ENSE00001607708_F1	2	-	ENSG00000213512
1	89152267	89152464	ENSE00001648770	2	-	ENSG00000213512
1	89152667	89152777	ENSE00001778013	2	-	ENSG00000213512
1	89164730	89164858	ENSE00001671363	2	-	ENSG00000213512
1	89175920	89176040	ENSE00001422103	2	-	ENSG00000213512
1	89186332	89186526	ENSE00003549660	2	-	ENSG00000162654
1	89186999	89187102	ENSE00001749172	2	-	ENSG00000162654
1	89188581	89188794	ENSE00001787862	2	-	ENSG00000162654
1	89190037	89190318	ENSE00001655812	2	-	ENSG00000162654
1	89191260	89191506	ENSE00001685792	2	-	ENSG00000162654
1	89192903	89193100	ENSE00001789723	2	-	ENSG00000162654
1	89195296	89195424	ENSE00001695644	2	-	ENSG00000162654
1	89197109	89197304	ENSE00001067347	2	-	ENSG00000162654
1	89198794	89198932	ENSE00001452774	2	-	ENSG00000162654
1	89258949	89260581	ENSE00001951429_F1	2	-	ENSG00000154451
1	89260748	89260817	ENSG00000154451.1_M3	2	-	ENSG00000154451
1	89262071	89263948	ENSG00000154451.1_M6	2	-	ENSG00000154451
1	89264685	89264966	ENSE00003494729	2	-	ENSG00000154451
1	89266345	89266588	ENSG00000154451.1_M2	2	-	ENSG00000154451
1	89266956	89267153	ENSE00001067215	2	-	ENSG00000154451
1	89267416	89267526	ENSG00000154451.2_M2	2	-	ENSG00000154451
1	89268728	89268856	ENSE00003537645	2	-	ENSG00000154451
1	89269365	89269597	ENSG00000154451.3_M2	2	-	ENSG00000154451
1	89269754	89272804	ENSG00000154451.4_M2	2	-	ENSG00000154451
1	89289675	89290337	ENSE00001724643	2	-	ENSG00000238081
1	89364057	89364127	ENSE00001334270	2	+	ENSG00000183347
1	89368528	89368741	ENSE00001452763	2	+	ENSG00000183347
1	89369545	89369673	ENSE00001804822	2	+	ENSG00000183347
1	89378416	89378613	ENSE00001312123	2	+	ENSG00000183347
1	89380385	89380631	ENSE00001295636	2	+	ENSG00000183347
1	89381693	89381974	ENSE00001631244	2	+	ENSG00000183347
1	89382663	89382876	ENSE00001319727	2	+	ENSG00000183347
1	89383651	89383754	ENSE00001719604	2	+	ENSG00000183347
1	89384092	89384286	ENSE00002399499	2	+	ENSG00000183347
1	89385229	89386461	ENSE00001452761	2	+	ENSG00000183347
1	89394032	89394665	ENSE00001546028	2	+	ENSG00000215874
1	89407678	89407758	ENSE00002073712	2	+	ENSG00000225492
1	89410299	89410508	ENSG00000225492.1_M2	2	+	ENSG00000225492
1	89420190	89420318	ENSE00001610472	2	+	ENSG00000225492
1	89421080	89421220	ENSG00000225492.2_M2	2	+	ENSG00000225492
1	89421454	89421575	ENSE00000831041	2	+	ENSG00000225492
1	89421704	89422284	ENSE00001718943	2	+	ENSG00000225492
1	89424257	89424934	ENSG00000225492.3_M2	2	+	ENSG00000225492
1	89426129	89426243	ENSE00001623079	2	+	ENSG00000225492
1	89524835	89525022	ENSG00000197147.1_M4	2	+	ENSG00000197147
1	89526961	89526986	ENSE00001734077	2	+	ENSG00000197147
1	89549914	89549971	ENSE00003806839	2	+	ENSG00000197147
1	89558710	89559036	ENSE00003809926	2	+	ENSG00000197147
1	89568240	89568307	ENSG00000197147.1_M2	2	+	ENSG00000197147
1	89568438	89568493	ENSG00000197147.2_M2	2	+	ENSG00000197147
1	89572473	89572612	ENSE00003808454	2	+	ENSG00000197147
1	89579590	89579688	ENSE00001381649	2	+	ENSG00000197147
1	89582624	89583240	ENSG00000197147.1_M3	2	+	ENSG00000197147
1	89583424	89584789	ENSG00000197147.3_M2	2	+	ENSG00000197147
1	89587902	89588085	ENSE00001732082	2	-	ENSG00000231999
1	89592770	89595160	ENSG00000197147.2_M3	2	+	ENSG00000197147
1	89595222	89597864	ENSG00000197147.3_M3	2	+	ENSG00000197147
1	89598039	89598204	ENSE00001745873	2	-	ENSG00000231999
1	89624849	89625205	ENSE00001711480	2	-	ENSG00000231999
1	89626260	89626826	ENSE00002157241	2	-	ENSG00000231999
1	89629724	89629782	ENSE00001620450	2	+	ENSG00000230735
1	89631613	89631686	ENSE00001758863	2	+	ENSG00000230735
1	89631875	89632209	ENSG00000231999.1_M3	2	-	ENSG00000231999
1	89632656	89632894	ENSG00000231999.2_M3	2	-	ENSG00000231999
1	89633071	89633139	ENSE00001552336_F1	2	+	ENSG00000171488
1	89668160	89668310	ENSE00001804221	2	+	ENSG00000230735
1	89676230	89676386	ENSE00001661303	2	+	ENSG00000230735
1	89686469	89686611	ENSE00003669851	2	+	ENSG00000171488
1	89706301	89706400	ENSE00001929001	2	+	ENSG00000171488
1	89758856	89758940	ENSE00001868503	2	+	ENSG00000171488
1	89762002	89764518	ENSG00000171488.1_M2	2	+	ENSG00000171488
1	89768217	89769903	ENSE00001595170	2	+	ENSG00000171488
1	89788913	89788982	ENSE00001641724	2	+	ENSG00000231613
1	89790052	89790492	ENSE00001686964	2	+	ENSG00000231613
1	89820173	89820868	ENSE00003704365	2	-	ENSG00000272931
1	89821013	89821291	ENSG00000171492.1_M2	2	+	ENSG00000171492
1	89821920	89822185	ENSE00001620174	2	+	ENSG00000171492
1	89833692	89833777	ENSE00002143277	2	+	ENSG00000171492
1	89843047	89843216	ENSE00001727193	2	+	ENSG00000171492
1	89843422	89843782	ENSG00000171492.2_M2	2	+	ENSG00000171492
1	89846579	89846658	ENSE00002164783	2	+	ENSG00000171492
1	89929807	89929878	ENSE00002160828	2	+	ENSG00000171492
1	89933250	89936611	ENSG00000171492.1_M6	2	+	ENSG00000171492
1	89939600	89940147	ENSE00003710604	2	+	ENSG00000272672
1	89987712	89987944	ENSE00002089265	2	-	ENSG00000252797
1	89993592	89994321	ENSE00001517716	2	-	ENSG00000228175
1	89995111	89995273	ENSG00000162664.1_M4	2	+	ENSG00000162664
1	89998109	89998154	ENSE00003658791	2	+	ENSG00000162664
1	90005002	90005092	ENSG00000162664.1_M2	2	+	ENSG00000162664
1	90005132	90006449	ENSG00000162664.2_M2	2	+	ENSG00000162664
1	90007344	90007750	ENSG00000162664.3_M2	2	+	ENSG00000162664
1	90010087	90010286	ENSE00003543739	2	+	ENSG00000162664
1	90013125	90013237	ENSE00003646209	2	+	ENSG00000162664
1	90017316	90017464	ENSE00003458730	2	+	ENSG00000162664
1	90018684	90018784	ENSE00003542153	2	+	ENSG00000162664
1	90020791	90020922	ENSE00003475560	2	+	ENSG00000162664
1	90022249	90022345	ENSE00003566160	2	+	ENSG00000162664
1	90027353	90035531	ENSG00000162664.1_M3	2	+	ENSG00000162664
1	90253455	90253559	ENSE00001508941	2	-	ENSG00000212459
1	90510909	90510985	ENSE00001599974	2	-	ENSG00000229201
1	90511986	90512008	ENSE00001716551	2	-	ENSG00000229201
1	90513981	90514009	ENSE00001707913	2	-	ENSG00000229201
1	90533367	90533472	ENSE00001801915	2	-	ENSG00000229201
1	90657749	90657964	ENSE00001437559	2	+	ENSG00000199666
1	90711538	90712624	ENSE00001452735	2	-	ENSG00000143032
1	90714530	90714756	ENSE00001338960	2	-	ENSG00000143032
1	90716570	90717237	ENSE00001452736	2	-	ENSG00000143032
1	90782982	90783423	ENSG00000233593.1_M3	2	-	ENSG00000233593
1	90789397	90789487	ENSE00003695671	2	-	ENSG00000233593
1	90829546	90832196	ENSG00000233593.1_M6	2	-	ENSG00000233593
1	90834385	90834689	ENSG00000233593.2_M3	2	-	ENSG00000233593
1	90835825	90836161	ENSE00001795464	2	-	ENSG00000233593
1	90837549	90837765	ENSE00001699165	2	-	ENSG00000233593
1	90851482	90851657	ENSG00000233593.1_M5	2	-	ENSG00000233593
1	90851758	90852279	ENSE00001667834	2	+	ENSG00000225446
1	90854227	90855253	ENSE00001718297	2	+	ENSG00000225446
1	90860549	90861364	ENSE00003699951	2	-	ENSG00000272094
1	90915297	90916990	ENSG00000122482.1_M7	2	-	ENSG00000122482
1	90918051	90918391	ENSG00000122482.1_M2	2	-	ENSG00000122482
1	90935407	90935528	ENSE00001924996	2	-	ENSG00000122482
1	90937484	90938090	ENSG00000122482.1_M3	2	-	ENSG00000122482
1	90938271	90941309	ENSG00000122482.2_M3	2	-	ENSG00000122482
1	90972743	90973213	ENSG00000122482.2_M2	2	-	ENSG00000122482
1	90982309	90982370	ENSE00003485632	2	-	ENSG00000122482
1	91020447	91021201	ENSG00000122482.3_M2	2	-	ENSG00000122482
1	91021272	91021473	ENSG00000122482.4_M2	2	-	ENSG00000122482
1	91021688	91021725	ENSE00001932361	2	-	ENSG00000122482
1	91021989	91022272	ENSG00000122482.1_M5	2	-	ENSG00000122482
1	91260765	91261359	ENSE00003578533	2	-	ENSG00000162669
1	91261624	91261724	ENSE00001499100	2	+	ENSG00000206817
1	91262185	91262392	ENSG00000162669.1_M2	2	-	ENSG00000162669
1	91262480	91262592	ENSE00003483787	2	-	ENSG00000162669
1	91266016	91266107	ENSE00001601573	2	-	ENSG00000162669
1	91267744	91267855	ENSE00003672263	2	-	ENSG00000162669
1	91273711	91273815	ENSE00003463756	2	-	ENSG00000162669
1	91274729	91274809	ENSE00003525253	2	-	ENSG00000162669
1	91276627	91276743	ENSE00003655819	2	-	ENSG00000162669
1	91276981	91277062	ENSE00003483694	2	-	ENSG00000162669
1	91313348	91313495	ENSE00003540095	2	-	ENSG00000162669
1	91313956	91314060	ENSE00003462717	2	-	ENSG00000162669
1	91315814	91315972	ENSE00003467084	2	-	ENSG00000162669
1	91316100	91316184	ENSG00000162669.2_M2	2	-	ENSG00000162669
1	91316390	91316476	ENSE00003507203	2	-	ENSG00000162669
1	91319077	91319209	ENSE00003596518	2	-	ENSG00000162669
1	91319292	91319390	ENSE00003529319	2	-	ENSG00000162669
1	91322949	91322997	ENSE00003570124	2	-	ENSG00000162669
1	91323092	91323199	ENSE00003601309	2	-	ENSG00000162669
1	91324674	91324766	ENSE00003482049	2	-	ENSG00000162669
1	91343429	91343510	ENSE00003655348	2	-	ENSG00000162669
1	91347428	91347476	ENSG00000162669.3_M2	2	-	ENSG00000162669
1	91350737	91350871	ENSE00003669480	2	-	ENSG00000162669
1	91351548	91351643	ENSE00003488930	2	-	ENSG00000162669
1	91352505	91352651	ENSG00000162669.4_M2	2	-	ENSG00000162669
1	91353050	91353152	ENSE00003571609	2	-	ENSG00000162669
1	91353255	91353299	ENSE00003522673	2	-	ENSG00000162669
1	91375357	91375446	ENSE00003502415	2	-	ENSG00000162669
1	91375526	91375727	ENSE00003679305	2	-	ENSG00000162669
1	91377442	91378183	ENSG00000162669.1_M3	2	-	ENSG00000162669
1	91378402	91378480	ENSE00003684346	2	-	ENSG00000162669
1	91379058	91379214	ENSG00000162669.5_M2	2	-	ENSG00000162669
1	91380103	91380236	ENSG00000162669.6_M2	2	-	ENSG00000162669
1	91380911	91380982	ENSE00003512597	2	-	ENSG00000162669
1	91385186	91385234	ENSE00003575029	2	-	ENSG00000162669
1	91385574	91385834	ENSG00000162669.7_M2	2	-	ENSG00000162669
1	91404580	91404735	ENSE00001659080	2	-	ENSG00000162669
1	91404797	91404869	ENSG00000162669.1_M5	2	-	ENSG00000162669
1	91500892	91500948	ENSE00001918304	2	+	ENSG00000097046
1	91501107	91501482	ENSG00000097046.1_M3	2	+	ENSG00000097046
1	91501653	91501831	ENSE00003483533	2	+	ENSG00000097046
1	91507853	91507937	ENSE00003483775	2	+	ENSG00000097046
1	91508261	91508405	ENSG00000097046.1_M2	2	+	ENSG00000097046
1	91511596	91511690	ENSE00001773076	2	+	ENSG00000097046
1	91511780	91511923	ENSG00000097046.2_M2	2	+	ENSG00000097046
1	91513057	91513307	ENSG00000097046.3_M2	2	+	ENSG00000097046
1	91513947	91514043	ENSE00001670120	2	+	ENSG00000097046
1	91514818	91514997	ENSE00003555051	2	+	ENSG00000097046
1	91515793	91515876	ENSE00003514446	2	+	ENSG00000097046
1	91520129	91520280	ENSG00000097046.4_M2	2	+	ENSG00000097046
1	91524040	91525764	ENSE00001296115	2	+	ENSG00000097046
1	91534665	91535593	ENSE00001610493	2	-	ENSG00000241318
1	91642515	91644082	ENSE00001749781	2	+	ENSG00000203914
1	91680342	91683857	ENSG00000069702.1_M6	2	-	ENSG00000069702
1	91695489	91695779	ENSG00000069702.1_M2	2	-	ENSG00000069702
1	91698088	91698130	ENSE00003661480	2	-	ENSG00000069702
1	91708662	91708783	ENSE00003476285	2	-	ENSG00000069702
1	91712242	91712542	ENSG00000069702.1_M3	2	-	ENSG00000069702
1	91721954	91722144	ENSE00003615730	2	-	ENSG00000069702
1	91727658	91727918	ENSG00000069702.2_M3	2	-	ENSG00000069702
1	91729804	91729973	ENSE00003515366	2	-	ENSG00000069702
1	91734775	91734959	ENSG00000069702.3_M2	2	-	ENSG00000069702
1	91758612	91758750	ENSE00003544475	2	-	ENSG00000069702
1	91766384	91766432	ENSE00001887949	2	-	ENSG00000069702
1	91770841	91770970	ENSE00002174815	2	-	ENSG00000069702
1	91783205	91783264	ENSE00002160208	2	-	ENSG00000069702
1	91786185	91786227	ENSE00002157028	2	-	ENSG00000069702
1	91797286	91797471	ENSG00000069702.4_M2	2	-	ENSG00000069702
1	91829773	91830066	ENSE00001811680	2	-	ENSG00000239794
1	91861470	91862046	ENSG00000069702.3_M3	2	-	ENSG00000069702
1	91866755	91866842	ENSE00002150533	2	-	ENSG00000069702
1	91885877	91886279	ENSG00000069702.1_M5	2	-	ENSG00000069702
1	91899636	91899697	ENSE00001452597	2	-	ENSG00000069702
1	91905825	91906335	ENSE00001452598	2	-	ENSG00000069702
1	91949370	91949682	ENSG00000137948.1_M11	2	+	ENSG00000137948
1	91949889	91950474	ENSG00000137948.1_M10	2	+	ENSG00000137948
1	91950715	91950811	ENSE00001763123	2	+	ENSG00000137948
1	91952161	91952258	ENSE00001564638	2	+	ENSG00000137948
1	91957528	91957600	ENSE00001688376	2	+	ENSG00000137948
1	91962717	91962946	ENSG00000137948.1_M5	2	+	ENSG00000137948
1	91964626	91964764	ENSG00000137948.1_M3	2	+	ENSG00000137948
1	91968145	91968272	ENSG00000137948.2_M3	2	+	ENSG00000137948
1	91976265	91976438	ENSG00000137948.1_M4	2	+	ENSG00000137948
1	91977042	91977520	ENSG00000137948.1_M2	2	+	ENSG00000137948
1	91978167	91978296	ENSE00003485056	2	+	ENSG00000137948
1	91979568	91979757	ENSG00000137948.2_M2	2	+	ENSG00000137948
1	91980642	91980815	ENSG00000137948.3_M2	2	+	ENSG00000137948
1	91980888	91981178	ENSE00000932112	2	+	ENSG00000137948
1	91981267	91981381	ENSE00000932113	2	+	ENSG00000137948
1	91981617	91981755	ENSE00001124487	2	+	ENSG00000137948
1	91991183	91991245	ENSE00001124480	2	+	ENSG00000137948
1	91994082	91994254	ENSE00001124466	2	+	ENSG00000137948
1	92002048	92002149	ENSE00001124459	2	+	ENSG00000137948
1	92005118	92005299	ENSE00001124445	2	+	ENSG00000137948
1	92029981	92030310	ENSE00001452558	2	+	ENSG00000172031
1	92032504	92032590	ENSG00000172031.1_M2	2	+	ENSG00000172031
1	92042822	92043794	ENSG00000172031.2_M2	2	+	ENSG00000172031
1	92045531	92045660	ENSE00001124578	2	+	ENSG00000172031
1	92050316	92050420	ENSE00001124568	2	+	ENSG00000172031
1	92052509	92052658	ENSE00001207085	2	+	ENSG00000172031
1	92063054	92063536	ENSE00001246410	2	+	ENSG00000172031
1	92080335	92080720	ENSE00001848255	2	+	ENSG00000284413
1	92114802	92115796	ENSE00002054375	2	-	ENSG00000224678
1	92125300	92126462	ENSE00001727850	2	+	ENSG00000233401
1	92139349	92139946	ENSE00001737962	2	+	ENSG00000284413
1	92147786	92147840	ENSE00001389884_F1	2	+	ENSG00000284413
1	92166957	92166984	ENSE00001788093_F1	2	+	ENSG00000189195
1	92167856	92167985	ENSE00003794976	2	+	ENSG00000069712
1	92168857	92168995	ENSE00003795929	2	+	ENSG00000069712
1	92189236	92189645	ENSE00003706954	2	+	ENSG00000273487
1	92189823	92190707	ENSE00003708542	2	+	ENSG00000273487
1	92203147	92203991	ENSE00001755090	2	+	ENSG00000226773
1	92217939	92218048	ENSG00000203910.1_M2	2	+	ENSG00000203910
1	92229017	92229435	ENSE00001524156	2	-	ENSG00000233125
1	92231381	92231486	ENSE00003532189	2	+	ENSG00000203910
1	92240705	92240936	ENSE00001452508	2	+	ENSG00000203910
1	92242211	92242305	ENSE00003514167	2	+	ENSG00000203910
1	92244216	92244385	ENSE00003489923	2	+	ENSG00000203910
1	92244778	92244857	ENSE00001452527	2	+	ENSG00000203910
1	92245539	92245813	ENSG00000203910.2_M2	2	+	ENSG00000203910
1	92246401	92246646	ENSG00000174842.1_M3	2	-	ENSG00000174842
1	92247061	92247144	ENSE00003652342	2	-	ENSG00000174842
1	92262862	92262926	ENSG00000174842.2_M2	2	-	ENSG00000174842
1	92263622	92263732	ENSE00003513783	2	-	ENSG00000174842
1	92264553	92264638	ENSE00003192504	2	-	ENSG00000174842
1	92266418	92266492	ENSE00003145022	2	-	ENSG00000174842
1	92266539	92266593	ENSE00001916479	2	-	ENSG00000174842
1	92266699	92266741	ENSE00003078835	2	-	ENSG00000174842
1	92267912	92268002	ENSE00003173612	2	-	ENSG00000174842
1	92268104	92268135	ENSE00003042006	2	-	ENSG00000174842
1	92269722	92269776	ENSE00003175276	2	-	ENSG00000174842
1	92271464	92271652	ENSE00003187600	2	-	ENSG00000174842
1	92286489	92286592	ENSE00003132370	2	-	ENSG00000174842
1	92288913	92289151	ENSE00001207026	2	-	ENSG00000174842
1	92290197	92290306	ENSE00001067534	2	-	ENSG00000174842
1	92291417	92291537	ENSE00001207034	2	-	ENSG00000174842
1	92297403	92298029	ENSG00000174842.2_M3	2	-	ENSG00000174842
1	92298987	92299146	ENSG00000122484.1_M2	2	+	ENSG00000122484
1	92301475	92301590	ENSE00001067523	2	+	ENSG00000122484
1	92303976	92304075	ENSE00003487856	2	+	ENSG00000122484
1	92304283	92304349	ENSE00003553133	2	+	ENSG00000122484
1	92307187	92307276	ENSE00003477461	2	+	ENSG00000122484
1	92320598	92320634	ENSE00003517586	2	+	ENSG00000122484
1	92323444	92324375	ENSG00000122484.2_M2	2	+	ENSG00000122484
1	92333241	92333473	ENSG00000122484.3_M2	2	+	ENSG00000122484
1	92336346	92336427	ENSE00003469449	2	+	ENSG00000122484
1	92345845	92345914	ENSE00003560283	2	+	ENSG00000122484
1	92380723	92380873	ENSE00003499108	2	+	ENSG00000122484
1	92387010	92402056	ENSG00000122484.4_M2	2	+	ENSG00000122484
1	92402388	92402685	ENSE00001835561	2	-	ENSG00000242764
1	92474761	92476207	ENSG00000162676.1_M2	2	-	ENSG00000162676
1	92478587	92478753	ENSE00001067549	2	-	ENSG00000162676
1	92480347	92480485	ENSE00001067552	2	-	ENSG00000162676
1	92480600	92481088	ENSE00001144597	2	-	ENSG00000162676
1	92482863	92483046	ENSG00000162676.2_M2	2	-	ENSG00000162676
1	92483372	92483586	ENSE00003524540	2	-	ENSG00000162676
1	92483734	92483954	ENSE00001452415	2	-	ENSG00000162676
1	92484445	92484682	ENSE00001852709	2	-	ENSG00000162676
1	92486013	92486071	ENSE00001646909	2	-	ENSG00000162676
1	92486725	92486876	ENSE00001379885	2	-	ENSG00000162676
1	92563641	92563737	ENSE00003690473	2	-	ENSG00000067208
1	92580475	92580821	ENSE00001785838	2	-	ENSG00000223787
1	92605306	92605402	ENSE00003531134	2	-	ENSG00000067208
1	92607448	92607727	ENSG00000067208.1_M3	2	-	ENSG00000067208
1	92624175	92624334	ENSE00003517414	2	-	ENSG00000067208
1	92625689	92625934	ENSG00000067208.1_M2	2	-	ENSG00000067208
1	92636201	92636336	ENSE00003500451	2	-	ENSG00000067208
1	92647047	92647630	ENSE00001654902	2	-	ENSG00000229992
1	92662718	92662865	ENSE00001819674	2	-	ENSG00000067208
1	92663419	92663452	ENSE00003560274	2	-	ENSG00000067208
1	92677157	92677218	ENSG00000067208.3_M2	2	-	ENSG00000067208
1	92693801	92693899	ENSE00000777004	2	-	ENSG00000067208
1	92694298	92694388	ENSE00001618885	2	-	ENSG00000067208
1	92695309	92695453	ENSE00001761742	2	-	ENSG00000067208
1	92697859	92697985	ENSE00001772727	2	-	ENSG00000067208
1	92703394	92703619	ENSE00001694835	2	-	ENSG00000067208
1	92703857	92703921	ENSE00001884835	2	-	ENSG00000067208
1	92704554	92704744	ENSE00003554865	2	-	ENSG00000067208
1	92736397	92736627	ENSG00000067208.4_M2	2	-	ENSG00000067208
1	92749174	92749330	ENSE00001754947	2	-	ENSG00000234202
1	92755793	92756956	ENSE00001726132	2	+	ENSG00000223896
1	92773905	92774027	ENSE00003361078	2	-	ENSG00000067208
1	92784835	92785106	ENSG00000067208.5_M2	2	-	ENSG00000067208
1	92792343	92792404	ENSE00002271780	2	-	ENSG00000067208
1	92832024	92832251	ENSG00000122406.1_M3	2	+	ENSG00000122406
1	92832736	92832761	ENSE00003746487_F1	2	-	ENSG00000154511
1	92833034	92833660	ENSG00000122406.2_M3	2	+	ENSG00000122406
1	92833795	92833949	ENSE00001945055	2	+	ENSG00000122406
1	92836609	92837288	ENSE00001851324_F1	2	+	ENSG00000122406
1	92837383	92837633	ENSG00000122406.4_M3	2	+	ENSG00000122406
1	92840718	92840851	ENSE00001499799	2	+	ENSG00000207523
1	92842159	92844195	ENSG00000154511.1_M2	2	-	ENSG00000154511
1	92846058	92846182	ENSE00001499304	2	+	ENSG00000207022
1	92847182	92847359	ENSE00001016336	2	-	ENSG00000154511
1	92850847	92850955	ENSE00001016333	2	-	ENSG00000154511
1	92876295	92876430	ENSE00001158568	2	-	ENSG00000154511
1	92876960	92877150	ENSE00003746647	2	-	ENSG00000154511
1	92930695	92934098	ENSG00000229052.1_M3	2	+	ENSG00000229052
1	92961375	92961522	ENSG00000154511.2_M2	2	-	ENSG00000154511
1	92969603	92969710	ENSE00002088589	2	-	ENSG00000252121
1	92974826	92975114	ENSE00001915997	2	-	ENSG00000239710
1	93010256	93010351	ENSE00002089220	2	+	ENSG00000252752
1	93026251	93026542	ENSE00001590550	2	+	ENSG00000222664
1	93027409	93027506	ENSE00002088305	2	-	ENSG00000251837
1	93079234	93079531	ENSG00000143033.1_M7	2	+	ENSG00000143033
1	93080964	93081019	ENSE00001856536	2	+	ENSG00000143033
1	93110229	93110428	ENSG00000143033.1_M6	2	+	ENSG00000143033
1	93110544	93110630	ENSG00000143033.1_M2	2	+	ENSG00000143033
1	93114687	93114783	ENSE00003569532	2	+	ENSG00000143033
1	93114987	93115088	ENSE00003515084	2	+	ENSG00000143033
1	93115469	93115618	ENSG00000143033.2_M2	2	+	ENSG00000143033
1	93118344	93118440	ENSE00003589783	2	+	ENSG00000143033
1	93119332	93120274	ENSG00000143033.1_M3	2	+	ENSG00000143033
1	93120548	93120672	ENSE00003510485	2	+	ENSG00000143033
1	93120792	93120894	ENSG00000143033.3_M2	2	+	ENSG00000143033
1	93127231	93127299	ENSE00003537902	2	+	ENSG00000143033
1	93128794	93129448	ENSG00000143033.4_M2	2	+	ENSG00000143033
1	93133702	93133808	ENSG00000143033.5_M2	2	+	ENSG00000143033
1	93133927	93133980	ENSE00003505658	2	+	ENSG00000143033
1	93134090	93134459	ENSG00000143033.6_M2	2	+	ENSG00000143033
1	93136669	93139081	ENSG00000143033.2_M6	2	+	ENSG00000143033
1	93149741	93154888	ENSG00000117500.1_M4	2	-	ENSG00000117500
1	93156035	93156483	ENSG00000117500.1_M3	2	-	ENSG00000117500
1	93158814	93158885	ENSE00001835620	2	-	ENSG00000117500
1	93160128	93163210	ENSG00000117500.1_M2	2	-	ENSG00000117500
1	93179918	93180053	ENSG00000122483.1_M2	2	+	ENSG00000122483
1	93180728	93180882	ENSG00000122483.1_M5	2	+	ENSG00000122483
1	93183359	93183495	ENSE00003470917	2	+	ENSG00000122483
1	93183977	93184146	ENSE00003604502	2	+	ENSG00000122483
1	93186344	93186503	ENSG00000122483.1_M3	2	+	ENSG00000122483
1	93191999	93192106	ENSE00003494836	2	+	ENSG00000122483
1	93193615	93193744	ENSG00000122483.2_M2	2	+	ENSG00000122483
1	93199754	93199939	ENSE00001772165	2	-	ENSG00000225297
1	93201891	93201988	ENSE00003595173	2	+	ENSG00000122483
1	93205509	93205631	ENSG00000122483.3_M2	2	+	ENSG00000122483
1	93207106	93207398	ENSE00003549286	2	+	ENSG00000122483
1	93210801	93210926	ENSE00003661139	2	+	ENSG00000122483
1	93212100	93212261	ENSE00003558354	2	+	ENSG00000122483
1	93214742	93214966	ENSG00000122483.4_M2	2	+	ENSG00000122483
1	93216635	93216746	ENSG00000122483.5_M2	2	+	ENSG00000122483
1	93217737	93217869	ENSE00003594724	2	+	ENSG00000122483
1	93221608	93221743	ENSG00000122483.6_M2	2	+	ENSG00000122483
1	93221858	93221936	ENSE00003472160	2	+	ENSG00000122483
1	93232425	93232593	ENSE00003560903	2	+	ENSG00000122483
1	93236247	93236390	ENSE00000831156	2	+	ENSG00000122483
1	93239309	93239473	ENSE00003573974	2	+	ENSG00000122483
1	93239682	93239896	ENSE00001333640	2	+	ENSG00000122483
1	93246104	93246204	ENSE00003684726	2	+	ENSG00000122483
1	93246837	93246954	ENSG00000122483.7_M2	2	+	ENSG00000122483
1	93254470	93254614	ENSG00000122483.8_M2	2	+	ENSG00000122483
1	93256334	93256538	ENSE00003597308	2	+	ENSG00000122483
1	93258747	93258885	ENSE00003563629	2	+	ENSG00000122483
1	93264637	93264700	ENSG00000223745.1_M10	2	-	ENSG00000223745
1	93264772	93264947	ENSG00000122483.9_M2	2	+	ENSG00000122483
1	93269682	93269758	ENSE00001731736	2	-	ENSG00000223745
1	93270346	93270814	ENSE00001452239	2	+	ENSG00000122483
1	93273473	93273583	ENSE00003228998	2	-	ENSG00000223745
1	93278462	93278730	ENSG00000122483.2_M3	2	+	ENSG00000122483
1	93278960	93279129	ENSE00001660205	2	-	ENSG00000229567
1	93305110	93305470	ENSG00000223745.1_M2	2	-	ENSG00000223745
1	93311168	93311608	ENSG00000223745.1_M3	2	-	ENSG00000223745
1	93315148	93315269	ENSG00000223745.2_M3	2	-	ENSG00000223745
1	93318167	93318228	ENSE00001767889	2	-	ENSG00000223745
1	93324634	93324729	ENSG00000223745.2_M4	2	-	ENSG00000223745
1	93325768	93325895	ENSG00000223745.2_M2	2	-	ENSG00000223745
1	93326601	93326662	ENSE00001724047	2	-	ENSG00000223745
1	93337376	93339536	ENSG00000223745.1_M17	2	-	ENSG00000223745
1	93339648	93339679	ENSE00001679477	2	-	ENSG00000223745
1	93340457	93340510	ENSG00000223745.3_M2	2	-	ENSG00000223745
1	93345539	93345590	ENSE00001778266	2	-	ENSG00000223745
1	93345645	93345887	ENSG00000223745.1_M9	2	-	ENSG00000223745
1	93346025	93346865	ENSG00000117505.1_M3	2	+	ENSG00000117505
1	93353907	93354071	ENSE00000777038	2	+	ENSG00000117505
1	93354974	93355775	ENSE00001891099	2	+	ENSG00000117505
1	93384486	93384998	ENSE00001766892	2	-	ENSG00000229635
1	93448130	93448305	ENSG00000137942.1_M2	2	+	ENSG00000137942
1	93488332	93488452	ENSE00001509083	2	-	ENSG00000212601
1	93499467	93499583	ENSE00001616998	2	+	ENSG00000137942
1	93522081	93522135	ENSE00001677571	2	+	ENSG00000137942
1	93523343	93523491	ENSE00001806620	2	+	ENSG00000137942
1	93524260	93524323	ENSE00001390894	2	+	ENSG00000137942
1	93529651	93529756	ENSG00000137942.2_M2	2	+	ENSG00000137942
1	93530754	93530883	ENSE00001067613	2	+	ENSG00000137942
1	93532921	93533068	ENSE00000777044	2	+	ENSG00000137942
1	93534704	93534908	ENSE00000777047	2	+	ENSG00000137942
1	93536331	93536490	ENSE00000957805	2	+	ENSG00000137942
1	93541041	93541056	ENSE00002292173	2	+	ENSG00000137942
1	93543825	93544216	ENSG00000137942.3_M2	2	+	ENSG00000137942
1	93546841	93546974	ENSE00003475148	2	+	ENSG00000137942
1	93547346	93547441	ENSE00003527563	2	+	ENSG00000137942
1	93549277	93549426	ENSG00000137942.4_M2	2	+	ENSG00000137942
1	93550946	93554661	ENSG00000137942.1_M6	2	+	ENSG00000137942
1	93561785	93562419	ENSG00000137936.1_M5	2	-	ENSG00000137936
1	93567278	93567491	ENSE00003524113	2	-	ENSG00000137936
1	93567739	93568127	ENSG00000137936.1_M2	2	-	ENSG00000137936
1	93571669	93571841	ENSE00000777070	2	-	ENSG00000137936
1	93576013	93576129	ENSE00000777071	2	-	ENSG00000137936
1	93582300	93582953	ENSE00003517009	2	-	ENSG00000137936
1	93584017	93584121	ENSE00003498747	2	-	ENSG00000137936
1	93584971	93585101	ENSG00000137936.2_M2	2	-	ENSG00000137936
1	93588976	93589419	ENSG00000137936.3_M2	2	-	ENSG00000137936
1	93590248	93590378	ENSE00001819850	2	-	ENSG00000137936
1	93592198	93592264	ENSG00000224093.1_M2	2	+	ENSG00000224093
1	93594372	93594784	ENSG00000224093.1_M4	2	+	ENSG00000224093
1	93598916	93598990	ENSE00001692583	2	+	ENSG00000224093
1	93599160	93599740	ENSE00001714752	2	+	ENSG00000224093
1	93600655	93600762	ENSE00001731850	2	+	ENSG00000224093
1	93602137	93602440	ENSE00001755321	2	+	ENSG00000224093
1	93605405	93605573	ENSE00001742258	2	+	ENSG00000224093
1	93613846	93614097	ENSE00001452150	2	-	ENSG00000137936
1	93642303	93642343	ENSE00003487714	2	-	ENSG00000137936
1	93648727	93648822	ENSE00001937536	2	-	ENSG00000137936
1	93674613	93674941	ENSE00001452146	2	-	ENSG00000137936
1	93681106	93681370	ENSE00001452142	2	-	ENSG00000137936
1	93681597	93681829	ENSE00001206266	2	-	ENSG00000137936
1	93706091	93706142	ENSE00001411818	2	-	ENSG00000137936
1	93720188	93720294	ENSE00001938240	2	-	ENSG00000137936
1	93723298	93723536	ENSE00001910568	2	-	ENSG00000137936
1	93752923	93754346	ENSE00001722022	2	-	ENSG00000230439
1	93775196	93775444	ENSE00001610526	2	-	ENSG00000230439
1	93845566	93845712	ENSE00001410831	2	-	ENSG00000137936
1	93846831	93846911	ENSE00001507647	2	+	ENSG00000211575
1	93847069	93847150	ENSE00001408210	2	-	ENSG00000137936
1	93866282	93869944	ENSG00000067334.1_M3	2	-	ENSG00000067334
1	93870682	93870997	ENSG00000067334.1_M2	2	-	ENSG00000067334
1	93872071	93872236	ENSE00003512598	2	-	ENSG00000067334
1	93873118	93873369	ENSG00000067334.2_M2	2	-	ENSG00000067334
1	93875644	93875783	ENSG00000067334.3_M2	2	-	ENSG00000067334
1	93876267	93877883	ENSG00000067334.2_M3	2	-	ENSG00000067334
1	93878547	93879918	ENSG00000067334.1_M5	2	-	ENSG00000067334
1	93885204	93889159	ENSG00000023909.1_M2	2	-	ENSG00000023909
1	93894613	93894728	ENSG00000023909.2_M2	2	-	ENSG00000023909
1	93896617	93896820	ENSE00003497900	2	-	ENSG00000023909
1	93897838	93897898	ENSE00003654966	2	-	ENSG00000023909
1	93901584	93901669	ENSE00003571988	2	-	ENSG00000023909
1	93904265	93904588	ENSG00000023909.3_M2	2	-	ENSG00000023909
1	93908664	93908924	ENSG00000023909.4_M2	2	-	ENSG00000023909
1	93909037	93909456	ENSG00000023909.5_M2	2	-	ENSG00000023909
1	93921267	93921667	ENSE00001681009	2	-	ENSG00000223490
1	93922573	93923540	ENSE00001634511	2	-	ENSG00000234099
1	93923854	93923945	ENSE00001610242	2	-	ENSG00000234099
1	93924385	93924716	ENSE00001767026	2	-	ENSG00000235794
1	93924742	93925385	ENSE00001765890	2	-	ENSG00000232752
1	93925405	93926031	ENSE00001603975_F1	2	-	ENSG00000229842
1	93926072	93926188	ENSE00002040420_F1	2	-	ENSG00000250890
1	93926614	93927113	ENSE00001754314	2	-	ENSG00000236689
1	93927391	93927569	ENSE00001608720	2	-	ENSG00000236689
1	93927713	93928302	ENSE00001767236	2	-	ENSG00000226960
1	93934478	93935244	ENSE00001761785	2	-	ENSG00000233129
1	93992834	93993242	ENSG00000198691.1_M2	2	-	ENSG00000198691
1	93997860	93998110	ENSE00001158185	2	-	ENSG00000198691
1	94000835	94000928	ENSE00001434667	2	-	ENSG00000198691
1	94001001	94001105	ENSE00001434641	2	-	ENSG00000198691
1	94001507	94001992	ENSG00000198691.2_M2	2	-	ENSG00000198691
1	94005374	94005582	ENSG00000198691.3_M2	2	-	ENSG00000198691
1	94007633	94007752	ENSG00000198691.4_M2	2	-	ENSG00000198691
1	94008234	94008297	ENSE00003480149	2	-	ENSG00000198691
1	94008750	94008871	ENSE00003538884	2	-	ENSG00000198691
1	94010799	94010929	ENSE00003472893	2	-	ENSG00000198691
1	94011261	94011385	ENSE00003481359	2	-	ENSG00000198691
1	94014542	94014690	ENSE00001003243	2	-	ENSG00000198691
1	94015738	94015854	ENSE00001143361	2	-	ENSG00000198691
1	94019399	94019759	ENSG00000198691.5_M2	2	-	ENSG00000198691
1	94021239	94021409	ENSG00000198691.6_M2	2	-	ENSG00000198691
1	94021639	94021714	ENSE00003573005	2	-	ENSG00000198691
1	94021845	94021951	ENSE00003469089	2	-	ENSG00000198691
1	94023385	94023418	ENSE00003603120	2	-	ENSG00000198691
1	94024953	94025048	ENSE00003496954	2	-	ENSG00000198691
1	94029444	94029631	ENSE00001205906	2	-	ENSG00000198691
1	94030427	94030526	ENSE00001003212	2	-	ENSG00000198691
1	94030995	94031120	ENSE00001003209	2	-	ENSG00000198691
1	94031777	94032043	ENSE00001205921	2	-	ENSG00000198691
1	94036739	94036788	ENSE00001003241	2	-	ENSG00000198691
1	94037144	94037350	ENSE00001003250	2	-	ENSG00000198691
1	94040042	94040127	ENSG00000198691.7_M2	2	-	ENSG00000198691
1	94041208	94041402	ENSE00001003180	2	-	ENSG00000198691
1	94044612	94044744	ENSE00001067660	2	-	ENSG00000198691
1	94048867	94048957	ENSE00001205962	2	-	ENSG00000198691
1	94051632	94051698	ENSE00001067662	2	-	ENSG00000198691
1	94055110	94055315	ENSE00001003176	2	-	ENSG00000198691
1	94056600	94056822	ENSE00001003217	2	-	ENSG00000198691
1	94059468	94059658	ENSE00001911538	2	-	ENSG00000198691
1	94060536	94060759	ENSE00003636476	2	-	ENSG00000198691
1	94061382	94061439	ENSE00001868237	2	-	ENSG00000198691
1	94062576	94062753	ENSE00001143234	2	-	ENSG00000198691
1	94063111	94063317	ENSG00000198691.8_M2	2	-	ENSG00000198691
1	94077689	94077887	ENSE00001003245	2	-	ENSG00000198691
1	94078589	94078706	ENSE00001316639	2	-	ENSG00000198691
1	94079321	94079461	ENSE00001143263	2	-	ENSG00000198691
1	94080477	94080718	ENSE00001003211	2	-	ENSG00000198691
1	94083351	94083441	ENSE00001206015	2	-	ENSG00000198691
1	94098793	94098991	ENSE00001003229	2	-	ENSG00000198691
1	94103014	94103142	ENSE00001143288	2	-	ENSG00000198691
1	94108576	94108716	ENSE00001143297	2	-	ENSG00000198691
1	94111437	94111579	ENSE00001143308	2	-	ENSG00000198691
1	94112972	94113066	ENSE00001003208	2	-	ENSG00000198691
1	94120979	94121132	ENSE00001452106	2	-	ENSG00000198691
1	94145110	94145213	ENSE00001805694	2	+	ENSG00000233482
1	94145370	94145619	ENSE00001769264	2	+	ENSG00000233482
1	94148987	94150515	ENSG00000137962.1_M3	2	-	ENSG00000137962
1	94154550	94154829	ENSG00000137962.1_M2	2	-	ENSG00000137962
1	94171750	94174749	ENSG00000137962.2_M2	2	-	ENSG00000137962
1	94176612	94177720	ENSG00000137962.3_M2	2	-	ENSG00000137962
1	94177851	94178167	ENSE00003465337	2	-	ENSG00000137962
1	94179724	94179957	ENSE00003460076	2	-	ENSG00000137962
1	94184150	94184288	ENSE00003487761	2	-	ENSG00000137962
1	94184871	94185060	ENSE00003499876	2	-	ENSG00000137962
1	94185341	94185481	ENSE00003526043	2	-	ENSG00000137962
1	94186498	94186597	ENSE00003463125	2	-	ENSG00000137962
1	94188836	94188941	ENSE00003545777	2	-	ENSG00000137962
1	94189215	94189352	ENSE00003517348	2	-	ENSG00000137962
1	94189925	94195940	ENSG00000137962.4_M2	2	-	ENSG00000137962
1	94201719	94201857	ENSE00000932146	2	-	ENSG00000137962
1	94201894	94202732	ENSG00000137962.5_M2	2	-	ENSG00000137962
1	94202917	94202998	ENSE00001180170	2	-	ENSG00000137962
1	94203099	94203210	ENSE00001180174	2	-	ENSG00000137962
1	94203929	94203994	ENSE00000932150	2	-	ENSG00000137962
1	94205060	94205198	ENSE00000932151	2	-	ENSG00000137962
1	94205634	94205683	ENSE00000932152	2	-	ENSG00000137962
1	94208831	94208904	ENSE00000932153	2	-	ENSG00000137962
1	94209253	94209350	ENSE00000932154	2	-	ENSG00000137962
1	94220257	94220392	ENSE00001158110	2	-	ENSG00000137962
1	94231406	94231643	ENSE00001180206	2	-	ENSG00000137962
1	94237414	94237633	ENSG00000137962.6_M2	2	-	ENSG00000137962
1	94247865	94248134	ENSG00000226835.1_M2	2	+	ENSG00000226835
1	94249412	94249519	ENSE00001669492	2	+	ENSG00000226835
1	94250378	94250544	ENSE00003785693	2	+	ENSG00000226835
1	94275011	94275068	ENSE00002338861	2	-	ENSG00000137962
1	94302037	94303022	ENSE00001794966	2	+	ENSG00000178596
1	94318478	94318907	ENSE00001703043	2	-	ENSG00000236098
1	94324406	94324569	ENSE00001619638	2	-	ENSG00000236098
1	94334511	94334848	ENSE00001655805	2	+	ENSG00000226835
1	94406394	94406882	ENSE00001734352	2	-	ENSG00000232918
1	94418454	94418588	ENSG00000117528.1_M2	2	+	ENSG00000117528
1	94418830	94418951	ENSE00001864670	2	+	ENSG00000117528
1	94432586	94432652	ENSE00001900747	2	+	ENSG00000117528
1	94458606	94458643	ENSE00003557430	2	+	ENSG00000117528
1	94464774	94464873	ENSE00003532893	2	+	ENSG00000117528
1	94467918	94468007	ENSE00003522194	2	+	ENSG00000117528
1	94473765	94473835	ENSE00003590731	2	+	ENSG00000117528
1	94475142	94475240	ENSE00003592097	2	+	ENSG00000117528
1	94475613	94475737	ENSG00000117528.2_M2	2	+	ENSG00000117528
1	94478258	94478315	ENSE00000777386	2	+	ENSG00000117528
1	94478523	94478723	ENSE00001235161	2	+	ENSG00000117528
1	94480221	94480606	ENSG00000117528.3_M2	2	+	ENSG00000117528
1	94481492	94483239	ENSG00000117528.4_M2	2	+	ENSG00000117528
1	94487541	94487611	ENSE00003487358	2	+	ENSG00000117528
1	94487693	94487791	ENSE00003519233	2	+	ENSG00000117528
1	94487891	94487983	ENSE00003472722	2	+	ENSG00000117528
1	94489724	94489816	ENSE00003543697	2	+	ENSG00000117528
1	94489902	94489975	ENSE00003607006	2	+	ENSG00000117528
1	94491183	94491247	ENSE00003509270	2	+	ENSG00000117528
1	94498601	94498679	ENSE00003476085	2	+	ENSG00000117528
1	94498782	94498848	ENSE00003590755	2	+	ENSG00000117528
1	94498944	94499034	ENSE00003534105	2	+	ENSG00000117528
1	94499494	94499614	ENSE00003547386	2	+	ENSG00000117528
1	94506537	94506642	ENSE00003602979	2	+	ENSG00000117528
1	94513473	94515202	ENSG00000117528.5_M2	2	+	ENSG00000117528
1	94517051	94518666	ENSG00000117528.1_M3	2	+	ENSG00000117528
1	94529224	94530596	ENSG00000117525.1_M2	2	-	ENSG00000117525
1	94532320	94532480	ENSE00000777352	2	-	ENSG00000117525
1	94532996	94533268	ENSG00000117525.1_M3	2	-	ENSG00000117525
1	94535964	94536164	ENSE00003565890	2	-	ENSG00000117525
1	94540256	94540368	ENSE00003564765	2	-	ENSG00000117525
1	94540571	94541066	ENSE00001837864	2	-	ENSG00000117525
1	94541536	94541800	ENSG00000117525.2_M3	2	-	ENSG00000117525
1	94585555	94586762	ENSE00001806671	2	-	ENSG00000223675
1	94591333	94592297	ENSE00001714379	2	-	ENSG00000223675
1	94613813	94617071	ENSG00000224081.1_M6	2	-	ENSG00000224081
1	94621150	94621956	ENSE00001601116	2	-	ENSG00000224081
1	94622718	94624609	ENSG00000224081.1_M5	2	-	ENSG00000224081
1	94638436	94638558	ENSG00000224081.1_M2	2	-	ENSG00000224081
1	94650543	94651378	ENSE00001623206	2	-	ENSG00000232857
1	94657532	94658055	ENSG00000224081.2_M2	2	-	ENSG00000224081
1	94679424	94679607	ENSG00000224081.3_M2	2	-	ENSG00000224081
1	94705438	94705557	ENSE00001622828	2	-	ENSG00000224081
1	94731742	94732437	ENSG00000224081.1_M4	2	-	ENSG00000224081
1	94742268	94742729	ENSG00000224081.2_M3	2	-	ENSG00000224081
1	94743837	94743993	ENSG00000224081.4_M2	2	-	ENSG00000224081
1	94745859	94745900	ENSE00002687356	2	-	ENSG00000263526
1	94770261	94770313	ENSE00003790233	2	-	ENSG00000224081
1	94819955	94820311	ENSG00000224081.1_M10	2	-	ENSG00000224081
1	94820341	94820478	ENSG00000143036.1_M4	2	+	ENSG00000143036
1	94820620	94820723	ENSG00000143036.1_M3	2	+	ENSG00000143036
1	94820948	94821056	ENSE00003480500	2	+	ENSG00000143036
1	94824492	94824635	ENSG00000143036.1_M2	2	+	ENSG00000143036
1	94825832	94825942	ENSE00001848661	2	+	ENSG00000143036
1	94827438	94827643	ENSG00000143036.2_M3	2	+	ENSG00000143036
1	94828492	94828586	ENSE00003571734	2	+	ENSG00000143036
1	94836747	94836903	ENSE00001665325	2	-	ENSG00000224081
1	94837710	94837871	ENSG00000143036.2_M2	2	+	ENSG00000143036
1	94838922	94839041	ENSE00001608124	2	-	ENSG00000224081
1	94839947	94840037	ENSE00003513068	2	+	ENSG00000143036
1	94841999	94842124	ENSE00003550302	2	+	ENSG00000143036
1	94843107	94843594	ENSG00000224081.5_M2	2	-	ENSG00000224081
1	94845277	94845464	ENSE00003518393	2	+	ENSG00000143036
1	94855243	94855426	ENSG00000224081.6_M2	2	-	ENSG00000224081
1	94857334	94857500	ENSE00003663824	2	+	ENSG00000143036
1	94864742	94864899	ENSE00003595408	2	+	ENSG00000143036
1	94867330	94867417	ENSG00000143036.3_M2	2	+	ENSG00000143036
1	94888657	94888692	ENSE00002152710	2	+	ENSG00000143036
1	94889198	94889355	ENSE00002180177	2	+	ENSG00000143036
1	94891129	94891267	ENSG00000143036.4_M2	2	+	ENSG00000143036
1	94892280	94892517	ENSE00003458628	2	+	ENSG00000143036
1	94894817	94895246	ENSG00000143036.2_M4	2	+	ENSG00000143036
1	94896948	94898083	ENSG00000117519.1_M5	2	-	ENSG00000117519
1	94899370	94899517	ENSE00003477154	2	-	ENSG00000117519
1	94901668	94901873	ENSG00000117519.1_M2	2	-	ENSG00000117519
1	94902120	94902258	ENSG00000117519.2_M2	2	-	ENSG00000117519
1	94903121	94903321	ENSG00000117519.3_M2	2	-	ENSG00000117519
1	94903402	94903524	ENSE00003597693	2	-	ENSG00000117519
1	94924173	94924447	ENSE00001958805	2	-	ENSG00000117519
1	94925632	94925808	ENSG00000117519.4_M2	2	-	ENSG00000117519
1	94926837	94927278	ENSG00000117519.5_M2	2	-	ENSG00000117519
1	94927565	94927625	ENSE00001770187	2	+	ENSG00000235501
1	94928027	94928402	ENSG00000235501.1_M2	2	+	ENSG00000235501
1	94931871	94931985	ENSE00001631407	2	+	ENSG00000235501
1	94961316	94961433	ENSG00000235501.2_M2	2	+	ENSG00000235501
1	94962924	94963270	ENSG00000235501.3_M2	2	+	ENSG00000235501
1	94983549	94983633	ENSE00002075399	2	-	ENSG00000172339
1	95027128	95027260	ENSG00000172339.1_M2	2	-	ENSG00000172339
1	95035820	95035882	ENSE00001903450	2	-	ENSG00000172339
1	95041492	95041612	ENSE00001928017	2	-	ENSG00000172339
1	95061595	95062189	ENSE00001726098	2	+	ENSG00000230427
1	95064865	95065017	ENSE00003522274	2	-	ENSG00000172339
1	95067043	95067545	ENSE00001739395	2	+	ENSG00000230427
1	95072762	95072945	ENSG00000172339.2_M2	2	-	ENSG00000172339
1	95117337	95117827	ENSG00000152078.1_M2	2	+	ENSG00000152078
1	95117922	95118091	ENSE00003528843	2	+	ENSG00000152078
1	95120146	95120286	ENSE00001680374	2	+	ENSG00000231992
1	95121054	95121184	ENSE00001650908	2	+	ENSG00000152078
1	95125510	95125609	ENSE00001498962	2	-	ENSG00000206679
1	95138274	95138554	ENSE00001760804	2	+	ENSG00000231992
1	95140671	95140742	ENSE00001840019	2	+	ENSG00000152078
1	95148701	95148791	ENSE00003565921	2	+	ENSG00000152078
1	95150207	95150266	ENSG00000152078.2_M2	2	+	ENSG00000152078
1	95151324	95151376	ENSE00003486151_F1	2	+	ENSG00000152078
1	95163218	95165198	ENSE00001774311	2	-	ENSG00000226026
1	95173815	95173889	ENSG00000152078.1_M3	2	+	ENSG00000152078
1	95174123	95174181	ENSE00001655541	2	-	ENSG00000226026
1	95191549	95197607	ENSE00001452059	2	+	ENSG00000152078
1	95205095	95205133	ENSE00001674490	2	-	ENSG00000226026
1	95221685	95221831	ENSE00001754338	2	-	ENSG00000226026
1	95230901	95230994	ENSE00003673211	2	+	ENSG00000271092
1	95233699	95233982	ENSG00000226026.1_M2	2	-	ENSG00000226026
1	95234154	95234315	ENSG00000122481.1_M6	2	+	ENSG00000122481
1	95237347	95237460	ENSE00001933268	2	+	ENSG00000122481
1	95239776	95239909	ENSG00000122481.1_M2	2	+	ENSG00000122481
1	95243166	95243525	ENSG00000228852.1_M3	2	-	ENSG00000228852
1	95244715	95244955	ENSE00003472502_F1	2	+	ENSG00000271092
1	95246057	95246657	ENSG00000122481.2_M2	2	+	ENSG00000122481
1	95246755	95247225	ENSG00000122481.1_M4	2	+	ENSG00000122481
1	95248699	95248797	ENSE00002991286	2	-	ENSG00000228852
1	95248967	95249448	ENSG00000228852.1_M2	2	-	ENSG00000228852
1	95260821	95261131	ENSE00003757338	2	-	ENSG00000228852
1	95263984	95264054	ENSG00000228852.2_M3	2	-	ENSG00000228852
1	95278044	95278123	ENSE00003772963	2	-	ENSG00000228852
1	95278919	95278940	ENSE00003769119	2	-	ENSG00000228852
1	95310927	95311193	ENSE00001789822	2	-	ENSG00000228504
1	95318147	95318263	ENSE00001732630	2	-	ENSG00000228504
1	95351250	95351629	ENSE00001771624	2	-	ENSG00000230434
1	95352031	95352254	ENSE00001661796	2	-	ENSG00000230434
1	95356228	95356477	ENSG00000237954.1_M2	2	-	ENSG00000237954
1	95360680	95360865	ENSE00001650739	2	-	ENSG00000237954
1	95372580	95372656	ENSE00001665142	2	-	ENSG00000237954
1	95474736	95475175	ENSE00001771301	2	+	ENSG00000233907
1	95475313	95475374	ENSE00001686773	2	+	ENSG00000233907
1	95476743	95476980	ENSE00001738474	2	+	ENSG00000233907
1	95477338	95479356	ENSE00001787069	2	+	ENSG00000233907
1	95510115	95510362	ENSG00000228971.1_M3	2	+	ENSG00000228971
1	95512519	95512622	ENSE00001629672	2	+	ENSG00000228971
1	95514150	95515464	ENSG00000228971.1_M2	2	+	ENSG00000228971
1	95538581	95538692	ENSE00001656557	2	+	ENSG00000228971
1	95743095	95743202	ENSE00003629755	2	+	ENSG00000271252
1	95759290	95759470	ENSE00003480198	2	+	ENSG00000271252
1	95777146	95777378	ENSE00001738832	2	+	ENSG00000228971
1	95782167	95782342	ENSE00001614196	2	+	ENSG00000228971
1	95937900	95938045	ENSE00001606026	2	+	ENSG00000237435
1	95991985	95992509	ENSG00000237435.1_M13	2	+	ENSG00000237435
1	95995234	95995844	ENSG00000237435.1_M2	2	+	ENSG00000237435
1	95996120	95996194	ENSE00003743721	2	+	ENSG00000237435
1	96002100	96002212	ENSE00002994216	2	+	ENSG00000237435
1	96003362	96003444	ENSE00003196230	2	+	ENSG00000237435
1	96010695	96010708	ENSE00003762888	2	+	ENSG00000237435
1	96021297	96021396	ENSE00003009230	2	+	ENSG00000237435
1	96022532	96022880	ENSG00000237435.1_M6	2	+	ENSG00000237435
1	96225900	96226060	ENSE00001438693	2	+	ENSG00000200800
1	96254068	96255750	ENSE00001796768	2	-	ENSG00000231987
1	96303483	96303564	ENSE00001692400	2	-	ENSG00000231987
1	96304272	96304338	ENSE00001605261	2	-	ENSG00000231987
1	96353153	96353232	ENSE00001791039	2	-	ENSG00000231987
1	96355225	96355267	ENSE00001693372	2	-	ENSG00000231987
1	96374081	96374125	ENSE00001744639	2	-	ENSG00000231987
1	96390651	96391393	ENSE00001633408	2	+	ENSG00000225923
1	96418593	96418933	ENSE00001664576	2	+	ENSG00000234422
1	96583208	96583527	ENSE00001933031	2	+	ENSG00000241992
1	96584421	96584727	ENSE00001828398	2	-	ENSG00000234226
1	96695855	96696167	ENSE00001591115	2	-	ENSG00000223229
1	96721664	96721872	ENSG00000117569.1_M5	2	+	ENSG00000117569
1	96723563	96723594	ENSE00003458415	2	+	ENSG00000117569
1	96751424	96751500	ENSE00003464272	2	+	ENSG00000117569
1	96769702	96769875	ENSE00003511921	2	+	ENSG00000117569
1	96770707	96771475	ENSG00000117569.1_M2	2	+	ENSG00000117569
1	96777584	96777749	ENSE00003473027	2	+	ENSG00000117569
1	96777835	96777946	ENSE00003521838	2	+	ENSG00000117569
1	96784947	96785254	ENSG00000117569.1_M3	2	+	ENSG00000117569
1	96804784	96804939	ENSG00000117569.2_M2	2	+	ENSG00000117569
1	96806418	96806452	ENSE00003525761	2	+	ENSG00000117569
1	96806810	96806958	ENSG00000117569.3_M2	2	+	ENSG00000117569
1	96812711	96812928	ENSE00003584338	2	+	ENSG00000117569
1	96813028	96813106	ENSE00003483743	2	+	ENSG00000117569
1	96813272	96823738	ENSG00000117569.1_M7	2	+	ENSG00000117569
1	97077742	97079146	ENSE00001837520	2	-	ENSG00000188641
1	97082329	97082470	ENSE00001067062	2	-	ENSG00000188641
1	97095922	97095986	ENSE00001703967	2	+	ENSG00000232878
1	97098488	97098632	ENSE00001003444	2	-	ENSG00000188641
1	97193068	97193248	ENSE00001179015	2	-	ENSG00000188641
1	97234851	97234994	ENSE00001248261	2	-	ENSG00000188641
1	97265413	97265477	ENSG00000232878.1_M2	2	+	ENSG00000232878
1	97279954	97280208	ENSE00003774491	2	+	ENSG00000232878
1	97295455	97296147	ENSE00003770079	2	+	ENSG00000232878
1	97305258	97305378	ENSE00001402719	2	-	ENSG00000188641
1	97306176	97306188	ENSE00001401691_F1	2	-	ENSG00000188641
1	97306297	97306309	ENSE00001725857_F1	2	+	ENSG00000232878
1	97308389	97308424	ENSE00001654683	2	+	ENSG00000232878
1	97322706	97322955	ENSE00001637442	2	+	ENSG00000232878
1	97382392	97382461	ENSE00001175939	2	-	ENSG00000188641
1	97394153	97394419	ENSE00001688988	2	-	ENSG00000232542
1	97420006	97420141	ENSE00001789359	2	-	ENSG00000232542
1	97450058	97450223	ENSE00001067066	2	-	ENSG00000188641
1	97515725	97515941	ENSE00001175948	2	-	ENSG00000188641
1	97545700	97546958	ENSE00001793561	2	+	ENSG00000228057
1	97549559	97549744	ENSE00001416589	2	-	ENSG00000188641
1	97573759	97573970	ENSE00001433514	2	-	ENSG00000188641
1	97585861	97586294	ENSE00001789939	2	+	ENSG00000226128
1	97593217	97593387	ENSE00001431920	2	-	ENSG00000188641
1	97595058	97595166	ENSE00001430871	2	-	ENSG00000188641
1	97679094	97679182	ENSE00001429819	2	-	ENSG00000188641
1	97691206	97691798	ENSG00000188641.1_M2	2	-	ENSG00000188641
1	97699350	97699547	ENSE00003641100	2	-	ENSG00000188641
1	97719757	97720926	ENSG00000188641.2_M2	2	-	ENSG00000188641
1	97721509	97721671	ENSG00000188641.3_M2	2	-	ENSG00000188641
1	97740391	97740479	ENSE00001337292	2	-	ENSG00000188641
1	97774668	97775026	ENSE00001659968	2	+	ENSG00000230718
1	97796920	97797295	ENSG00000235777.1_M3	2	+	ENSG00000235777
1	97797467	97798066	ENSG00000235777.1_M2	2	+	ENSG00000235777
1	97828113	97828196	ENSE00001761942	2	-	ENSG00000188641
1	97855029	97855355	ENSE00001894233	2	-	ENSG00000188641
1	97855574	97856825	ENSE00003647971	2	+	ENSG00000270911
1	97883263	97883374	ENSE00003527026	2	-	ENSG00000188641
1	97920883	97921049	ENSG00000188641.1_M3	2	-	ENSG00000188641
1	97933473	97934169	ENSE00003347234	2	-	ENSG00000269998
1	97941572	97941746	ENSE00003375109	2	-	ENSG00000269998
1	97967004	97968814	ENSE00002583625	2	-	ENSG00000259946
1	97986739	97989569	ENSG00000225206.1_M2	2	-	ENSG00000225206
1	97994915	97995000	ENSE00001682415	2	-	ENSG00000225206
1	98043351	98045241	ENSG00000225206.1_M4	2	-	ENSG00000225206
1	98045351	98045458	ENSE00003380382_F2	2	-	ENSG00000225206
1	98046007	98046069	ENSG00000225206.1_M3	2	-	ENSG00000225206
1	98046518	98046627	ENSE00001705768	2	-	ENSG00000225206
1	98049377	98049863	ENSE00001729172	2	-	ENSG00000225206
1	98076999	98077468	ENSE00001715435	2	+	ENSG00000233557
1	98210746	98210810	ENSE00001710049	2	+	ENSG00000226053
1	98270594	98272658	ENSE00001599497	2	+	ENSG00000226053
1	98660387	98661059	ENSE00003756946	2	-	ENSG00000280040
1	98661700	98661911	ENSG00000162627.1_M4	2	+	ENSG00000162627
1	98662222	98662382	ENSE00001747553	2	+	ENSG00000162627
1	98662696	98662816	ENSE00003784185	2	+	ENSG00000162627
1	98677300	98677331	ENSE00001844455	2	+	ENSG00000162627
1	98691534	98691699	ENSG00000162627.1_M2	2	+	ENSG00000162627
1	98695517	98695716	ENSE00003460546	2	+	ENSG00000162627
1	98760053	98760500	ENSG00000162627.2_M2	2	+	ENSG00000162627
1	98890244	98893104	ENSG00000117598.1_M2	2	-	ENSG00000117598
1	98914785	98914920	ENSG00000117598.2_M2	2	-	ENSG00000117598
1	98921881	98922058	ENSE00000777602	2	-	ENSG00000117598
1	98953069	98953320	ENSE00000831240	2	-	ENSG00000117598
1	98956608	98956741	ENSE00000831241	2	-	ENSG00000117598
1	98990855	98991272	ENSE00002150017	2	-	ENSG00000117598
1	99004275	99004434	ENSE00001769969_F1	2	+	ENSG00000232825
1	99004645	99005032	ENSG00000117598.3_M2	2	-	ENSG00000117598
1	99144035	99144130	ENSE00001630722	2	+	ENSG00000232825
1	99146773	99148852	ENSE00001609717	2	+	ENSG00000232825
1	99263952	99264671	ENSG00000117600.1_M2	2	+	ENSG00000117600
1	99287964	99288150	ENSE00001003391	2	+	ENSG00000117600
1	99296737	99296867	ENSE00001067078	2	+	ENSG00000117600
1	99298863	99299230	ENSG00000117600.2_M2	2	+	ENSG00000117600
1	99300908	99300966	ENSE00000831248	2	+	ENSG00000117600
1	99301723	99301897	ENSE00000777606	2	+	ENSG00000117600
1	99305684	99309590	ENSG00000117600.3_M2	2	+	ENSG00000117600
1	99464377	99464776	ENSE00001672159	2	+	ENSG00000233983
1	99472331	99472649	ENSG00000224445.1_M3	2	-	ENSG00000224445
1	99487744	99487804	ENSE00001628512	2	-	ENSG00000224445
1	99490722	99490780	ENSE00003791553	2	-	ENSG00000224445
1	99492850	99493149	ENSE00003790204	2	-	ENSG00000224445
1	99533992	99534015	ENSE00001665927	2	-	ENSG00000224445
1	99600311	99600425	ENSE00003786353	2	-	ENSG00000224445
1	99600946	99600995	ENSE00003789407	2	-	ENSG00000224445
1	99645942	99646362	ENSG00000099260.1_M3	2	+	ENSG00000099260
1	99662318	99662399	ENSE00000777611	2	+	ENSG00000099260
1	99667579	99669823	ENSG00000099260.2_M3	2	+	ENSG00000099260
1	99683265	99686790	ENSG00000099260.1_M4	2	+	ENSG00000099260
1	99686929	99686963	ENSE00003566496	2	+	ENSG00000099260
1	99687075	99687189	ENSE00003492404	2	+	ENSG00000099260
1	99688774	99690077	ENSG00000099260.1_M2	2	+	ENSG00000099260
1	99694018	99694541	ENSG00000099260.2_M2	2	+	ENSG00000099260
1	99698241	99698654	ENSE00001653368	2	+	ENSG00000223656
1	99708702	99709120	ENSE00003499596	2	-	ENSG00000156869
1	99709197	99709259	ENSE00003682188	2	-	ENSG00000156869
1	99710824	99710949	ENSG00000156869.1_M3	2	-	ENSG00000156869
1	99711354	99711532	ENSE00001832678	2	-	ENSG00000156869
1	99712104	99712163	ENSE00003605771	2	-	ENSG00000156869
1	99712417	99712515	ENSG00000156869.1_M2	2	-	ENSG00000156869
1	99715585	99715672	ENSG00000156869.2_M2	2	-	ENSG00000156869
1	99717409	99717525	ENSE00001067082	2	-	ENSG00000156869
1	99719533	99719647	ENSE00001067083	2	-	ENSG00000156869
1	99728492	99728640	ENSE00001067089	2	-	ENSG00000156869
1	99729649	99729748	ENSE00001312396	2	-	ENSG00000156869
1	99738085	99738268	ENSE00001028788	2	-	ENSG00000156869
1	99740792	99740940	ENSE00001028790	2	-	ENSG00000156869
1	99742178	99742273	ENSE00001167676	2	-	ENSG00000156869
1	99747293	99747430	ENSE00001167685	2	-	ENSG00000156869
1	99747594	99748768	ENSG00000156869.3_M2	2	-	ENSG00000156869
1	99748896	99749001	ENSE00001974441	2	-	ENSG00000156869
1	99766606	99766631	ENSE00002027367	2	-	ENSG00000156869
1	99784739	99784885	ENSE00001439384	2	-	ENSG00000201491
1	99850083	99850415	ENSE00001320682	2	+	ENSG00000162688
1	99850488	99850898	ENSG00000162688.1_M2	2	+	ENSG00000162688
1	99850974	99851124	ENSG00000162688.2_M2	2	+	ENSG00000162688
1	99852560	99852703	ENSG00000162688.3_M2	2	+	ENSG00000162688
1	99861209	99861713	ENSG00000162688.4_M2	2	+	ENSG00000162688
1	99862256	99862423	ENSE00003791823	2	+	ENSG00000162688
1	99864385	99864589	ENSE00003793101	2	+	ENSG00000162688
1	99870399	99870581	ENSE00003792600	2	+	ENSG00000162688
1	99870757	99870869	ENSE00003795290	2	+	ENSG00000162688
1	99874469	99874810	ENSG00000162688.5_M2	2	+	ENSG00000162688
1	99875153	99875256	ENSE00003466002	2	+	ENSG00000162688
1	99875357	99875455	ENSE00003581457	2	+	ENSG00000162688
1	99876457	99876597	ENSE00003623519	2	+	ENSG00000162688
1	99877640	99877828	ENSE00003799771	2	+	ENSG00000162688
1	99879922	99880046	ENSE00003792768	2	+	ENSG00000162688
1	99880631	99880795	ENSE00003792893	2	+	ENSG00000162688
1	99881075	99881177	ENSE00003791972	2	+	ENSG00000162688
1	99881291	99881447	ENSE00003796893	2	+	ENSG00000162688
1	99881540	99881691	ENSE00003795770	2	+	ENSG00000162688
1	99884119	99884244	ENSE00003793011	2	+	ENSG00000162688
1	99884338	99884451	ENSE00003794615	2	+	ENSG00000162688
1	99884568	99884703	ENSE00003797575	2	+	ENSG00000162688
1	99887977	99888108	ENSE00003796394	2	+	ENSG00000162688
1	99891219	99891356	ENSE00003797522	2	+	ENSG00000162688
1	99891605	99891739	ENSE00003792529	2	+	ENSG00000162688
1	99892431	99892607	ENSE00003792407	2	+	ENSG00000162688
1	99896285	99896388	ENSE00003797888	2	+	ENSG00000162688
1	99900635	99900861	ENSE00003795342	2	+	ENSG00000162688
1	99902682	99902794	ENSE00003797205	2	+	ENSG00000162688
1	99910711	99910847	ENSE00003795448	2	+	ENSG00000162688
1	99912404	99912517	ENSE00003792181	2	+	ENSG00000162688
1	99913526	99913738	ENSE00003791860	2	+	ENSG00000162688
1	99915388	99915486	ENSE00003793666	2	+	ENSG00000162688
1	99916409	99916497	ENSE00003792420	2	+	ENSG00000162688
1	99916597	99916731	ENSE00003797327	2	+	ENSG00000162688
1	99921533	99924023	ENSG00000162688.6_M2	2	+	ENSG00000162688
1	99969304	99969350	ENSE00001639279_F1	2	-	ENSG00000228084
1	99969864	99970010	ENSG00000117620.1_M5	2	+	ENSG00000117620
1	99970162	99970300	ENSE00003806950_F1	2	+	ENSG00000117620
1	99970435	99970644	ENSG00000117620.1_M2	2	+	ENSG00000117620
1	99974970	99975069	ENSE00001720622	2	+	ENSG00000117620
1	99978938	99979045	ENSE00001808877	2	+	ENSG00000212248
1	99993042	99993098	ENSE00001705304	2	+	ENSG00000117620
1	99993536	99993745	ENSG00000117620.1_M3	2	+	ENSG00000117620
1	99999260	99999415	ENSG00000117620.2_M2	2	+	ENSG00000117620
1	100007033	100009576	ENSG00000117620.2_M3	2	+	ENSG00000117620
1	100011364	100011533	ENSE00003663284	2	+	ENSG00000117620
1	100015301	100015697	ENSG00000117620.1_M4	2	+	ENSG00000117620
1	100017681	100017881	ENSG00000117620.3_M2	2	+	ENSG00000117620
1	100038096	100038316	ENSE00001451951	2	+	ENSG00000156875
1	100043072	100043229	ENSE00003801909	2	+	ENSG00000283761
1	100049908	100050004	ENSE00001028829	2	+	ENSG00000156875
1	100057989	100058081	ENSE00001629603	2	-	ENSG00000241073
1	100058665	100058728	ENSG00000156875.1_M2	2	+	ENSG00000156875
1	100059877	100060005	ENSE00001028839	2	+	ENSG00000156875
1	100067976	100068195	ENSE00001028837	2	+	ENSG00000156875
1	100068472	100068586	ENSE00001028836	2	+	ENSG00000156875
1	100069613	100069685	ENSE00001028831	2	+	ENSG00000156875
1	100077269	100077277	ENSE00001028834_F1	2	+	ENSG00000156875
1	100078548	100080495	ENSE00003810083_F1	2	+	ENSG00000283761
1	100083562	100084179	ENSE00003492100_F1	2	-	ENSG00000156876
1	100084471	100085434	ENSE00003492100_F2	2	-	ENSG00000156876
1	100085535	100085630	ENSE00003507732	2	-	ENSG00000156876
1	100088138	100088236	ENSE00003582609	2	-	ENSG00000156876
1	100099238	100099490	ENSE00001671280	2	+	ENSG00000226952
1	100102954	100103083	ENSE00003461589	2	-	ENSG00000156876
1	100105766	100105903	ENSE00003571101	2	-	ENSG00000156876
1	100106911	100106993	ENSE00003603618	2	-	ENSG00000156876
1	100107373	100107553	ENSE00003502026	2	-	ENSG00000156876
1	100107627	100108004	ENSG00000156876.1_M3	2	-	ENSG00000156876
1	100110291	100110483	ENSE00003628893	2	-	ENSG00000156876
1	100119017	100119137	ENSE00003480963	2	-	ENSG00000156876
1	100120393	100120459	ENSE00003472976	2	-	ENSG00000156876
1	100121377	100121549	ENSE00003613153	2	-	ENSG00000156876
1	100122379	100122484	ENSE00003488156	2	-	ENSG00000156876
1	100123209	100123289	ENSE00003494194	2	-	ENSG00000156876
1	100125881	100125942	ENSE00003579338	2	-	ENSG00000156876
1	100132749	100132955	ENSE00003560103	2	-	ENSG00000156876
1	100133149	100133315	ENSG00000122435.1_M4	2	+	ENSG00000122435
1	100136881	100136928	ENSE00000831276	2	+	ENSG00000122435
1	100137018	100137085	ENSE00000831277	2	+	ENSG00000122435
1	100139648	100139711	ENSE00000831278	2	+	ENSG00000122435
1	100140181	100140251	ENSE00000831279	2	+	ENSG00000122435
1	100140407	100141019	ENSG00000122435.1_M5	2	+	ENSG00000122435
1	100142906	100143209	ENSG00000122435.1_M2	2	+	ENSG00000122435
1	100144068	100144567	ENSG00000122435.1_M3	2	+	ENSG00000122435
1	100147893	100148326	ENSE00000831284	2	+	ENSG00000122435
1	100148448	100148624	ENSE00003714285_F1	2	-	ENSG00000122477
1	100149097	100149365	ENSE00001451926_F1	2	+	ENSG00000122435
1	100149435	100150497	ENSE00001451926_F2	2	+	ENSG00000122435
1	100152384	100152524	ENSE00001067731	2	-	ENSG00000122477
1	100155050	100155203	ENSE00001067730	2	-	ENSG00000122477
1	100156171	100156317	ENSE00001067733	2	-	ENSG00000122477
1	100158230	100158367	ENSE00000831286	2	-	ENSG00000122477
1	100159258	100159415	ENSE00000831287	2	-	ENSG00000122477
1	100160465	100160571	ENSE00001028850	2	-	ENSG00000122477
1	100168403	100168640	ENSG00000122477.1_M2	2	-	ENSG00000122477
1	100173330	100173370	ENSE00001451915	2	-	ENSG00000122477
1	100178117	100178273	ENSG00000122477.2_M2	2	-	ENSG00000122477
1	100196815	100197051	ENSE00003491853	2	+	ENSG00000271415
1	100206229	100206301	ENSE00000831291	2	-	ENSG00000137992
1	100206444	100206636	ENSE00000831292	2	-	ENSG00000137992
1	100210542	100211124	ENSG00000137992.1_M2	2	-	ENSG00000137992
1	100213292	100213670	ENSE00001635675	2	+	ENSG00000225169
1	100214816	100214983	ENSE00000831294	2	-	ENSG00000137992
1	100215982	100216199	ENSE00000831295	2	-	ENSG00000137992
1	100218625	100218747	ENSE00000831296	2	-	ENSG00000137992
1	100235435	100235511	ENSE00000831298	2	-	ENSG00000137992
1	100240760	100240884	ENSE00000831299	2	-	ENSG00000137992
1	100249089	100249311	ENSE00001615451	2	+	ENSG00000230287
1	100249769	100249834	ENSG00000137992.2_M2	2	-	ENSG00000137992
1	100265067	100265247	ENSE00001739375	2	-	ENSG00000224616
1	100265814	100265917	ENSE00001624870	2	-	ENSG00000224616
1	100266003	100266120	ENSE00001703160	2	-	ENSG00000224616
1	100266206	100266420	ENSG00000137996.1_M5	2	+	ENSG00000137996
1	100266523	100266929	ENSG00000137996.1_M2	2	+	ENSG00000137996
1	100267165	100267245	ENSE00001825969	2	+	ENSG00000137996
1	100268073	100268295	ENSG00000137996.2_M2	2	+	ENSG00000137996
1	100273393	100273452	ENSE00003607452	2	+	ENSG00000137996
1	100274823	100274965	ENSG00000137996.3_M2	2	+	ENSG00000137996
1	100275598	100275723	ENSE00000831308	2	+	ENSG00000137996
1	100277257	100277316	ENSE00001166905	2	+	ENSG00000137996
1	100281240	100281308	ENSE00001500024	2	+	ENSG00000207750
1	100285227	100285322	ENSE00001166896	2	+	ENSG00000137996
1	100287098	100287203	ENSE00001166889	2	+	ENSG00000137996
1	100331803	100332617	ENSE00001545999	2	-	ENSG00000215871
1	100344476	100344592	ENSE00001726867	2	+	ENSG00000223906
1	100344891	100345024	ENSE00001651557_F1	2	+	ENSG00000223906
1	100345183	100345242	ENSE00001651557_F2	2	+	ENSG00000223906
1	100351733	100351808	ENSE00001656032	2	+	ENSG00000079335
1	100352490	100353003	ENSG00000079335.1_M3	2	+	ENSG00000079335
1	100353761	100353852	ENSE00003541609	2	+	ENSG00000079335
1	100377545	100377621	ENSE00003552267	2	+	ENSG00000079335
1	100390731	100390824	ENSE00001350583	2	+	ENSG00000079335
1	100393032	100393657	ENSE00001703302	2	-	ENSG00000234332
1	100423731	100424301	ENSG00000079335.1_M2	2	+	ENSG00000079335
1	100439931	100439998	ENSE00003603924	2	+	ENSG00000079335
1	100442933	100443114	ENSG00000079335.2_M2	2	+	ENSG00000079335
1	100455404	100455492	ENSE00001067746	2	+	ENSG00000079335
1	100462398	100462650	ENSE00001678942_F1	2	-	ENSG00000228086
1	100462881	100462908	ENSE00001678942_F2	2	-	ENSG00000228086
1	100467955	100468094	ENSE00003588004	2	+	ENSG00000079335
1	100484291	100484744	ENSG00000079335.3_M2	2	+	ENSG00000079335
1	100494817	100494930	ENSE00003560902	2	+	ENSG00000079335
1	100496001	100496049	ENSE00003579292	2	+	ENSG00000079335
1	100498084	100498207	ENSE00003654840	2	+	ENSG00000079335
1	100498928	100499460	ENSG00000079335.2_M3	2	+	ENSG00000079335
1	100518250	100520277	ENSE00001732967	2	+	ENSG00000079335
1	100538136	100538502	ENSE00001258674	2	+	ENSG00000181656
1	100538893	100542018	ENSE00001451884	2	+	ENSG00000181656
1	100586648	100587431	ENSE00001776886	2	-	ENSG00000213421
1	100627048	100627302	ENSE00001615861	2	-	ENSG00000230402
1	100628824	100628942	ENSE00001644734	2	-	ENSG00000230402
1	100640488	100640613	ENSE00003269104	2	-	ENSG00000230402
1	100651946	100652267	ENSE00001800963	2	+	ENSG00000224685
1	100719741	100719924	ENSG00000162692.1_M4	2	+	ENSG00000162692
1	100720475	100720751	ENSG00000162692.1_M2	2	+	ENSG00000162692
1	100723019	100723340	ENSE00001067755	2	+	ENSG00000162692
1	100729106	100729382	ENSE00001067756	2	+	ENSG00000162692
1	100731197	100731518	ENSE00001067753	2	+	ENSG00000162692
1	100732417	100732684	ENSE00001067759	2	+	ENSG00000162692
1	100734501	100734768	ENSE00001067751	2	+	ENSG00000162692
1	100735174	100739045	ENSG00000162692.2_M4	2	+	ENSG00000162692
1	100872371	100874430	ENSG00000162694.1_M3	2	-	ENSG00000162694
1	100876793	100876864	ENSE00001067761	2	-	ENSG00000162694
1	100877475	100877903	ENSG00000162694.1_M2	2	-	ENSG00000162694
1	100878393	100878447	ENSG00000162694.2_M2	2	-	ENSG00000162694
1	100885597	100885912	ENSE00001899235	2	-	ENSG00000162694
1	100888323	100888864	ENSG00000162694.2_M3	2	-	ENSG00000162694
1	100894632	100894927	ENSG00000162694.1_M7	2	-	ENSG00000162694
1	100895356	100895998	ENSE00001067762_F2	2	-	ENSG00000162694
1	100896075	100896342	ENSG00000162695.1_M2	2	+	ENSG00000162695
1	100896569	100896671	ENSE00001730954	2	+	ENSG00000162695
1	100906851	100906965	ENSE00001794103	2	+	ENSG00000162695
1	100911062	100911150	ENSE00001771420	2	+	ENSG00000162695
1	100912111	100912238	ENSE00001739725	2	+	ENSG00000162695
1	100913662	100913806	ENSE00001679451	2	+	ENSG00000162695
1	100918076	100918127	ENSE00001630927	2	+	ENSG00000162695
1	100921705	100921841	ENSE00001659818	2	+	ENSG00000162695
1	100941016	100941995	ENSE00001603116	2	-	ENSG00000230946
1	100961827	100961918	ENSE00001067775	2	+	ENSG00000162695
1	100965768	100965918	ENSE00001067782	2	+	ENSG00000162695
1	100974809	100974998	ENSG00000162695.2_M2	2	+	ENSG00000162695
1	100975218	100981753	ENSE00001427097	2	+	ENSG00000162695
1	100989622	100990631	ENSG00000117543.1_M11	2	-	ENSG00000117543
1	100992636	100992740	ENSE00003469965	2	-	ENSG00000117543
1	100995109	100995150	ENSG00000117543.1_M2	2	-	ENSG00000117543
1	100995472	100995519	ENSE00001753308	2	+	ENSG00000235795
1	100995636	100996260	ENSE00001711889	2	+	ENSG00000235795
1	101001466	101001587	ENSG00000117543.2_M2	2	-	ENSG00000117543
1	101011590	101011649	ENSE00001827242	2	-	ENSG00000117543
1	101013648	101013818	ENSG00000117543.3_M2	2	-	ENSG00000117543
1	101021640	101021765	ENSG00000117543.4_M2	2	-	ENSG00000117543
1	101022934	101023329	ENSE00001854174	2	-	ENSG00000117543
1	101024969	101025466	ENSG00000117543.1_M3	2	-	ENSG00000117543
1	101025639	101025877	ENSG00000117543.2_M11	2	-	ENSG00000117543
1	101026061	101026088	ENSE00001810024_F2	2	-	ENSG00000117543
1	101063610	101063639	ENSE00001714372	2	+	ENSG00000233184
1	101072659	101072830	ENSE00001699006	2	+	ENSG00000233184
1	101075275	101075394	ENSE00001599160	2	+	ENSG00000233184
1	101075394	101075716	ENSE00001648945	2	+	ENSG00000233184
1	101077362	101077508	ENSE00001701219	2	+	ENSG00000233184
1	101080388	101080613	ENSG00000233184.1_M2	2	+	ENSG00000233184
1	101082453	101083574	ENSG00000233184.1_M3	2	+	ENSG00000233184
1	101085051	101085157	ENSE00001800440	2	+	ENSG00000233184
1	101086851	101087268	ENSG00000233184.2_M3	2	+	ENSG00000233184
1	101190519	101190994	ENSE00003466844	2	+	ENSG00000271578
1	101235682	101235881	ENSE00001632284	2	-	ENSG00000225938
1	101236324	101236528	ENSE00001703573	2	-	ENSG00000225938
1	101236887	101237099	ENSG00000170989.1_M2	2	+	ENSG00000170989
1	101238089	101238251	ENSE00001864849	2	+	ENSG00000170989
1	101238821	101241518	ENSG00000170989.1_M3	2	+	ENSG00000170989
1	101243157	101243749	ENSE00002595721	2	+	ENSG00000260940
1	101270874	101271363	ENSE00001750708	2	-	ENSG00000173810
1	101323336	101323466	ENSE00001726666	2	+	ENSG00000231671
1	101323836	101323875	ENSE00001633562	2	+	ENSG00000231671
1	101343838	101343995	ENSE00001799231	2	+	ENSG00000231671
1	101377257	101377313	ENSE00001711727	2	+	ENSG00000231671
1	101389669	101390303	ENSE00001752524	2	+	ENSG00000231671
1	101639547	101639703	ENSG00000226715.1_M2	2	+	ENSG00000226715
1	101646253	101646352	ENSE00003785934	2	+	ENSG00000226715
1	101723741	101723875	ENSE00001595993	2	+	ENSG00000226715
1	101728641	101728737	ENSE00002088998	2	-	ENSG00000252530
1	101729270	101729614	ENSE00001745911	2	+	ENSG00000226715
1	101737223	101737357	ENSE00003790170	2	+	ENSG00000226715
1	101774100	101774249	ENSE00003791126	2	+	ENSG00000226715
1	101784923	101785031	ENSE00003785448	2	+	ENSG00000226715
1	101802573	101804915	ENSG00000118733.1_M2	2	-	ENSG00000118733
1	101806075	101806182	ENSE00003594592	2	-	ENSG00000118733
1	101812409	101813146	ENSE00003495414	2	-	ENSG00000118733
1	101825025	101825245	ENSG00000118733.2_M2	2	-	ENSG00000118733
1	101830671	101830827	ENSE00003524806	2	-	ENSG00000118733
1	101836878	101837029	ENSG00000118733.3_M2	2	-	ENSG00000118733
1	101837659	101837898	ENSE00001851301	2	-	ENSG00000118733
1	101846844	101846973	ENSE00003590247	2	-	ENSG00000118733
1	101859850	101859957	ENSE00002089185	2	+	ENSG00000252717
1	101882515	101882894	ENSE00003538692	2	+	ENSG00000271277
1	101893104	101894047	ENSE00001709783	2	+	ENSG00000162699
1	101910035	101910154	ENSE00001831737	2	-	ENSG00000118733
1	101996747	101997030	ENSG00000118733.4_M2	2	-	ENSG00000118733
1	102199738	102199997	ENSE00001626131	2	-	ENSG00000233359
1	102387204	102387251	ENSE00001665527	2	-	ENSG00000233359
1	102387361	102387421	ENSE00001768449	2	-	ENSG00000233359
1	102388534	102388629	ENSE00001618752	2	-	ENSG00000233359
1	102389493	102389630	ENSE00001705846	2	-	ENSG00000233359
1	102763321	102763505	ENSE00001766579	2	-	ENSG00000230864
1	102766556	102766656	ENSE00001745754	2	-	ENSG00000230864
1	102767522	102767630	ENSE00001721406	2	-	ENSG00000230864
1	102772957	102773092	ENSE00001799560	2	-	ENSG00000230864
1	102799803	102799928	ENSE00001692386	2	-	ENSG00000230864
1	102853591	102853842	ENSE00001770847	2	-	ENSG00000230864
1	102876466	102878165	ENSG00000060718.1_M6	2	-	ENSG00000060718
1	102879682	102880018	ENSG00000060718.1_M2	2	-	ENSG00000060718
1	102881696	102881765	ENSE00000779671	2	-	ENSG00000060718
1	102883198	102883311	ENSE00000800679	2	-	ENSG00000060718
1	102884354	102884585	ENSE00003805946	2	-	ENSG00000060718
1	102886806	102887056	ENSE00001734035	2	-	ENSG00000060718
1	102888576	102888630	ENSE00001793140	2	-	ENSG00000060718
1	102888722	102888758	ENSE00001796962	2	-	ENSG00000060718
1	102888865	102888919	ENSE00001620024	2	-	ENSG00000060718
1	102889454	102889562	ENSE00001755659	2	-	ENSG00000060718
1	102890450	102890504	ENSE00001801750	2	-	ENSG00000060718
1	102898124	102898178	ENSE00001597659	2	-	ENSG00000060718
1	102898665	102898773	ENSE00001687474	2	-	ENSG00000060718
1	102898940	102898994	ENSE00001739533	2	-	ENSG00000060718
1	102912158	102912212	ENSE00001727824	2	-	ENSG00000060718
1	102913636	102913690	ENSE00001652410	2	-	ENSG00000060718
1	102914351	102914405	ENSE00001740637	2	-	ENSG00000060718
1	102914703	102914811	ENSE00001663045	2	-	ENSG00000060718
1	102915630	102915684	ENSE00001718712	2	-	ENSG00000060718
1	102920310	102920364	ENSE00001665183	2	-	ENSG00000060718
1	102921517	102921571	ENSE00001720223	2	-	ENSG00000060718
1	102923335	102923389	ENSE00001747277	2	-	ENSG00000060718
1	102934448	102934556	ENSE00001769324	2	-	ENSG00000060718
1	102935059	102935113	ENSE00001610967	2	-	ENSG00000060718
1	102939034	102939088	ENSE00001771188	2	-	ENSG00000060718
1	102940326	102940434	ENSE00001741672	2	-	ENSG00000060718
1	102946848	102946956	ENSE00001698541	2	-	ENSG00000060718
1	102961744	102961919	ENSG00000060718.2_M2	2	-	ENSG00000060718
1	102962175	102962265	ENSE00003470616	2	-	ENSG00000060718
1	102962652	102962760	ENSG00000060718.3_M2	2	-	ENSG00000060718
1	102965486	102965540	ENSE00001761817	2	-	ENSG00000060718
1	102970218	102970272	ENSE00001620741	2	-	ENSG00000060718
1	102974829	102974883	ENSE00001651679	2	-	ENSG00000060718
1	102978707	102978752	ENSE00001658297	2	-	ENSG00000060718
1	102978859	102978913	ENSE00001788956	2	-	ENSG00000060718
1	102979059	102979104	ENSE00001752211	2	-	ENSG00000060718
1	102979381	102979435	ENSE00001800387	2	-	ENSG00000060718
1	102979596	102979612	ENSE00003790020	2	-	ENSG00000060718
1	102984137	102984191	ENSE00001732174	2	-	ENSG00000060718
1	102987632	102987740	ENSE00001701240	2	-	ENSG00000060718
1	102989517	102989571	ENSE00001686096	2	-	ENSG00000060718
1	102995863	102995908	ENSE00001788127	2	-	ENSG00000060718
1	102995988	102996042	ENSE00001800254	2	-	ENSG00000060718
1	102997079	102997124	ENSE00001778988	2	-	ENSG00000060718
1	102998309	102998363	ENSE00001643037	2	-	ENSG00000060718
1	103001013	103001201	ENSE00001829319	2	-	ENSG00000060718
1	103001436	103001631	ENSE00001854043	2	-	ENSG00000060718
1	103001924	103001969	ENSE00003627314	2	-	ENSG00000060718
1	103002427	103002481	ENSE00003484814	2	-	ENSG00000060718
1	103002746	103002791	ENSE00003591728	2	-	ENSG00000060718
1	103003214	103003268	ENSE00003576215	2	-	ENSG00000060718
1	103004443	103004488	ENSG00000060718.4_M2	2	-	ENSG00000060718
1	103004607	103004661	ENSE00003503464	2	-	ENSG00000060718
1	103005837	103005891	ENSE00003472557	2	-	ENSG00000060718
1	103006067	103006121	ENSE00003485586	2	-	ENSG00000060718
1	103006261	103006315	ENSE00003502327	2	-	ENSG00000060718
1	103008462	103008516	ENSG00000060718.1_M3	2	-	ENSG00000060718
1	103012412	103012469	ENSE00001746050	2	-	ENSG00000060718
1	103014510	103014594	ENSE00001761510	2	-	ENSG00000060718
1	103015667	103015742	ENSE00001741380	2	-	ENSG00000060718
1	103017819	103017882	ENSE00001750340	2	-	ENSG00000060718
1	103018817	103018859	ENSE00001753202	2	-	ENSG00000060718
1	103021706	103021769	ENSE00001672922	2	-	ENSG00000060718
1	103022741	103022996	ENSE00001786725	2	-	ENSG00000060718
1	103025520	103025613	ENSE00001633957	2	-	ENSG00000060718
1	103025799	103025952	ENSE00001166589	2	-	ENSG00000060718
1	103026215	103026332	ENSE00001767640	2	-	ENSG00000060718
1	103030900	103031244	ENSG00000060718.2_M3	2	-	ENSG00000060718
1	103074617	103074780	ENSE00001780277	2	-	ENSG00000060718
1	103078657	103078871	ENSE00001770734	2	-	ENSG00000060718
1	103082804	103082972	ENSG00000060718.5_M2	2	-	ENSG00000060718
1	103100142	103100704	ENSE00001525418	2	-	ENSG00000234257
1	103108072	103108496	ENSG00000060718.1_M4	2	-	ENSG00000060718
1	103414878	103414935	ENSE00001616808	2	+	ENSG00000230759
1	103418078	103418224	ENSE00001688972	2	-	ENSG00000224613
1	103418753	103418815	ENSE00001615024	2	-	ENSG00000224613
1	103425104	103425465	ENSE00001772956	2	+	ENSG00000230759
1	103429286	103429373	ENSE00001787664	2	-	ENSG00000224613
1	103432890	103433096	ENSE00001755291	2	-	ENSG00000224613
1	103469341	103469390	ENSE00001651744	2	-	ENSG00000224613
1	103523561	103523879	ENSE00001589955	2	+	ENSG00000222069
1	103525395	103525483	ENSG00000224613.1_M2	2	-	ENSG00000224613
1	103525690	103526262	ENSG00000185946.1_M6	2	+	ENSG00000185946
1	103544940	103547035	ENSG00000185946.2_M6	2	+	ENSG00000185946
1	103550940	103551263	ENSG00000185946.4_M2	2	+	ENSG00000185946
1	103551720	103552778	ENSG00000185946.1_M3	2	+	ENSG00000185946
1	103553273	103553814	ENSG00000185946.1_M4	2	+	ENSG00000185946
1	103561756	103562094	ENSE00001602469	2	+	ENSG00000240038
1	103568333	103569552	ENSE00001914426_F1	2	+	ENSG00000240038
1	103926566	103927806	ENSE00001620808	2	+	ENSG00000225191
1	104072982	104073904	ENSG00000215869.1_M5	2	+	ENSG00000215869
1	104092007	104092204	ENSE00003785695	2	+	ENSG00000215869
1	104125561	104126914	ENSG00000215869.1_M2	2	+	ENSG00000215869
1	104153305	104153830	ENSE00001797898	2	-	ENSG00000228347
1	104208294	104208410	ENSE00003786079	2	+	ENSG00000215869
1	104211560	104211610	ENSE00003786379	2	+	ENSG00000215869
1	104226513	104226678	ENSE00003791318	2	+	ENSG00000215869
1	105433993	105434821	ENSE00001608260	2	+	ENSG00000225036
1	105587574	105587848	ENSG00000230768.1_M3	2	-	ENSG00000230768
1	105589679	105589785	ENSG00000230768.1_M4	2	-	ENSG00000230768
1	105590017	105590232	ENSG00000230768.1_M2	2	-	ENSG00000230768
1	105600491	105600759	ENSG00000230768.2_M2	2	-	ENSG00000230768
1	105601149	105601385	ENSG00000230768.3_M2	2	-	ENSG00000230768
1	105602151	105603562	ENSG00000230768.2_M4	2	-	ENSG00000230768
1	105604162	105604265	ENSG00000230768.4_M2	2	-	ENSG00000230768
1	105605934	105606089	ENSG00000230768.3_M4	2	-	ENSG00000230768
1	105612899	105612944	ENSE00003706073	2	-	ENSG00000230768
1	105618774	105618958	ENSG00000230768.1_M5	2	-	ENSG00000230768
1	105698038	105698218	ENSE00001699308	2	+	ENSG00000227850
1	105890692	105890972	ENSE00001664625	2	-	ENSG00000237897
1	105891738	105893517	ENSE00001635277	2	+	ENSG00000232952
1	105927623	105927714	ENSG00000233047.1_M2	2	-	ENSG00000233047
1	105935331	105935385	ENSE00003788986	2	-	ENSG00000233047
1	105952207	105952279	ENSE00001697156	2	-	ENSG00000233047
1	105952503	105953712	ENSG00000233047.1_M5	2	-	ENSG00000233047
1	105954509	105954711	ENSE00003784471	2	-	ENSG00000233047
1	105956501	105956693	ENSG00000233047.2_M2	2	-	ENSG00000233047
1	105958754	105958871	ENSE00003785897	2	+	ENSG00000237480
1	105961469	105961523	ENSE00003788856	2	+	ENSG00000237480
1	105978906	105979020	ENSE00003785027	2	+	ENSG00000237480
1	105992153	105992344	ENSG00000233047.3_M2	2	-	ENSG00000233047
1	106022017	106022141	ENSE00003783998	2	+	ENSG00000237480
1	106023081	106023212	ENSG00000233047.4_M2	2	-	ENSG00000233047
1	106027202	106027338	ENSG00000233047.5_M2	2	-	ENSG00000233047
1	106027805	106028277	ENSG00000233047.6_M2	2	-	ENSG00000233047
1	106041566	106041651	ENSE00003787028	2	+	ENSG00000237480
1	106041831	106042738	ENSG00000237480.2_M3	2	+	ENSG00000237480
1	106046553	106046664	ENSE00003786753	2	+	ENSG00000237480
1	106047625	106047774	ENSE00003785931	2	+	ENSG00000237480
1	106048218	106048753	ENSG00000237480.1_M2	2	+	ENSG00000237480
1	106062209	106063067	ENSE00003790420	2	+	ENSG00000237480
1	106064508	106064920	ENSE00003790660	2	+	ENSG00000237480
1	106073246	106073411	ENSE00001752727	2	+	ENSG00000237480
1	106080800	106081160	ENSE00001635994_F1	2	-	ENSG00000230932
1	106081379	106081424	ENSE00001642759_F1	2	+	ENSG00000237480
1	106082964	106084304	ENSG00000237480.2_M2	2	+	ENSG00000237480
1	106123775	106124564	ENSE00003787875	2	+	ENSG00000237480
1	106544341	106544744	ENSE00003619774	2	-	ENSG00000270342
1	106780222	106780435	ENSE00003558916	2	+	ENSG00000270976
1	106802754	106803427	ENSE00001612226	2	-	ENSG00000233449
1	106804473	106806032	ENSE00001699119	2	-	ENSG00000232551
1	106818238	106818359	ENSE00001627410	2	+	ENSG00000237460
1	106820203	106820742	ENSE00001760847	2	+	ENSG00000237460
1	106838119	106838167	ENSE00001786687	2	+	ENSG00000237460
1	107056678	107059294	ENSE00001451674	2	+	ENSG00000198890
1	107140006	107140199	ENSE00001451672	2	+	ENSG00000162631
1	107140819	107141140	ENSG00000162631.1_M3	2	+	ENSG00000162631
1	107141368	107141459	ENSE00001817223	2	+	ENSG00000162631
1	107143075	107143417	ENSE00003591473	2	+	ENSG00000162631
1	107148068	107148839	ENSG00000162631.1_M4	2	+	ENSG00000162631
1	107260802	107261016	ENSE00001900495	2	+	ENSG00000162631
1	107324281	107324922	ENSE00003471810	2	+	ENSG00000162631
1	107328926	107329004	ENSE00001842327	2	+	ENSG00000162631
1	107330817	107330875	ENSE00001895456	2	+	ENSG00000162631
1	107333948	107334023	ENSE00001859086	2	+	ENSG00000162631
1	107395153	107395326	ENSE00003482024	2	+	ENSG00000162631
1	107407681	107410585	ENSG00000162631.1_M2	2	+	ENSG00000162631
1	107418579	107418645	ENSE00001451658	2	+	ENSG00000162631
1	107421083	107421143	ENSE00001451657	2	+	ENSG00000162631
1	107430749	107430917	ENSE00001451661	2	+	ENSG00000162631
1	107436664	107436799	ENSE00001451660	2	+	ENSG00000162631
1	107480610	107483458	ENSG00000162631.1_M6	2	+	ENSG00000162631
1	107571159	107573372	ENSG00000134215.1_M6	2	-	ENSG00000134215
1	107574046	107574198	ENSE00003497416	2	-	ENSG00000134215
1	107576391	107576475	ENSE00003490286	2	-	ENSG00000134215
1	107596211	107596341	ENSG00000134215.1_M2	2	-	ENSG00000134215
1	107602396	107602484	ENSE00003639313	2	-	ENSG00000134215
1	107603046	107603163	ENSG00000134215.2_M2	2	-	ENSG00000134215
1	107609423	107609539	ENSE00002152111	2	-	ENSG00000134215
1	107609813	107609965	ENSG00000134215.3_M2	2	-	ENSG00000134215
1	107617566	107617632	ENSG00000134215.4_M2	2	-	ENSG00000134215
1	107642618	107642755	ENSE00003466623	2	-	ENSG00000134215
1	107668838	107669472	ENSG00000134215.5_M2	2	-	ENSG00000134215
1	107673590	107673649	ENSE00002144564	2	-	ENSG00000134215
1	107677818	107678009	ENSE00002176340	2	-	ENSG00000134215
1	107683487	107683533	ENSE00003644980	2	-	ENSG00000134215
1	107685741	107685952	ENSE00002174079	2	-	ENSG00000134215
1	107688380	107688528	ENSG00000134215.1_M3	2	-	ENSG00000134215
1	107704549	107704650	ENSE00003483559	2	-	ENSG00000134215
1	107704959	107705061	ENSE00003459483	2	-	ENSG00000134215
1	107748967	107749077	ENSE00003617718	2	-	ENSG00000134215
1	107749461	107749594	ENSG00000134215.6_M2	2	-	ENSG00000134215
1	107751116	107751202	ENSE00003505920	2	-	ENSG00000134215
1	107755426	107755513	ENSE00003529559	2	-	ENSG00000134215
1	107757260	107757329	ENSE00003490442	2	-	ENSG00000134215
1	107760783	107760879	ENSE00003532265	2	-	ENSG00000134215
1	107765075	107765175	ENSE00003614340	2	-	ENSG00000134215
1	107766446	107766550	ENSG00000134215.7_M2	2	-	ENSG00000134215
1	107768440	107768509	ENSE00003568698	2	-	ENSG00000134215
1	107770635	107770728	ENSG00000134215.8_M2	2	-	ENSG00000134215
1	107772734	107772843	ENSE00003462627	2	-	ENSG00000134215
1	107777230	107777296	ENSE00003501742	2	-	ENSG00000134215
1	107777669	107777770	ENSE00001934563	2	-	ENSG00000134215
1	107779433	107779492	ENSE00003562875	2	-	ENSG00000134215
1	107785457	107785624	ENSE00001370746	2	-	ENSG00000134215
1	107820785	107820896	ENSE00002155450	2	-	ENSG00000134215
1	107862683	107862754	ENSE00002173133	2	-	ENSG00000134215
1	107874900	107875017	ENSE00003579109	2	-	ENSG00000134215
1	107897222	107897304	ENSE00003713050	2	+	ENSG00000275455
1	107964442	107964504	ENSE00001678702	2	+	ENSG00000230489
1	107993504	107993635	ENSE00001722828	2	+	ENSG00000230489
1	107994181	107994607	ENSE00001672526	2	+	ENSG00000230489
1	108040262	108040379	ENSE00003786974	2	+	ENSG00000226822
1	108041737	108041924	ENSE00003787775	2	+	ENSG00000226822
1	108050378	108050735	ENSG00000226822.1_M2	2	+	ENSG00000226822
1	108052310	108052461	ENSE00003787571	2	+	ENSG00000226822
1	108059043	108059448	ENSE00003787767	2	+	ENSG00000226822
1	108071483	108072022	ENSG00000226822.2_M2	2	+	ENSG00000226822
1	108072370	108072697	ENSG00000226822.3_M2	2	+	ENSG00000226822
1	108074392	108076020	ENSG00000226822.1_M4	2	+	ENSG00000226822
1	108134035	108136837	ENSG00000085491.1_M3	2	-	ENSG00000085491
1	108139057	108139208	ENSE00003482767	2	-	ENSG00000085491
1	108143542	108143710	ENSE00003482459	2	-	ENSG00000085491
1	108148278	108148386	ENSE00003627094	2	-	ENSG00000085491
1	108154982	108155135	ENSE00003571681	2	-	ENSG00000085491
1	108157461	108157620	ENSE00003633095	2	-	ENSG00000085491
1	108161181	108161293	ENSE00003546596	2	-	ENSG00000085491
1	108181940	108182028	ENSE00000782887	2	-	ENSG00000085491
1	108185827	108185954	ENSE00000544990	2	-	ENSG00000085491
1	108192495	108192818	ENSE00001607054	2	-	ENSG00000085491
1	108198492	108199925	ENSE00002576555_F1	2	-	ENSG00000085491
1	108495474	108495633	ENSE00003793142	2	-	ENSG00000283354
1	108502357	108503455	ENSE00001657201	2	+	ENSG00000227832
1	108508573	108509243	ENSE00001709048	2	+	ENSG00000226483
1	108560088	108560565	ENSE00001549807	2	+	ENSG00000162636
1	108600565	108600686	ENSE00001366448	2	+	ENSG00000162636
1	108606222	108606252	ENSE00001365876	2	+	ENSG00000162636
1	108612177	108612294	ENSE00001364404	2	+	ENSG00000162636
1	108616381	108616428	ENSE00001067143	2	+	ENSG00000162636
1	108624644	108628584	ENSG00000162636.1_M4	2	+	ENSG00000162636
1	108628676	108628804	ENSE00003551250	2	+	ENSG00000162636
1	108629587	108629657	ENSE00003596479	2	+	ENSG00000162636
1	108635107	108639327	ENSG00000162636.1_M2	2	+	ENSG00000162636
1	108648289	108648991	ENSG00000162639.1_M4	2	-	ENSG00000162639
1	108649340	108649433	ENSE00001693119	2	-	ENSG00000162639
1	108650210	108650388	ENSG00000162639.1_M2	2	-	ENSG00000162639
1	108651029	108651445	ENSG00000162639.2_M2	2	-	ENSG00000162639
1	108654715	108654850	ENSE00003537816	2	-	ENSG00000162639
1	108655585	108655698	ENSE00001067169	2	-	ENSG00000162639
1	108657450	108657579	ENSE00003459722	2	-	ENSG00000162639
1	108659863	108659962	ENSE00001422392	2	-	ENSG00000162639
1	108660962	108661180	ENSG00000162639.2_M4	2	-	ENSG00000162639
1	108661183	108661526	ENSE00001348668	2	-	ENSG00000162639
1	108692322	108692867	ENSG00000134186.1_M4	2	+	ENSG00000134186
1	108693589	108693642	ENSE00001451527	2	+	ENSG00000134186
1	108695701	108695770	ENSE00003544277	2	+	ENSG00000134186
1	108696042	108696194	ENSE00003505064	2	+	ENSG00000134186
1	108696276	108697504	ENSG00000134186.1_M3	2	+	ENSG00000134186
1	108697699	108698827	ENSG00000134186.1_M2	2	+	ENSG00000134186
1	108699161	108701803	ENSG00000134186.2_M2	2	+	ENSG00000134186
1	108712656	108712996	ENSE00001597830	2	+	ENSG00000143107
1	108713510	108713529	ENSE00001638834	2	+	ENSG00000143107
1	108717776	108718031	ENSE00001451523	2	+	ENSG00000143107
1	108718788	108719049	ENSE00001451522	2	+	ENSG00000143107
1	108722334	108722592	ENSG00000143107.1_M2	2	+	ENSG00000143107
1	108725749	108726004	ENSE00001067184	2	+	ENSG00000143107
1	108727807	108728065	ENSE00001067186	2	+	ENSG00000143107
1	108728631	108728886	ENSE00001067177	2	+	ENSG00000143107
1	108730673	108730928	ENSE00001067178	2	+	ENSG00000143107
1	108733271	108733532	ENSE00001067176	2	+	ENSG00000143107
1	108734255	108734460	ENSE00001764016	2	-	ENSG00000232971
1	108734544	108734725	ENSE00001591736	2	-	ENSG00000232971
1	108737494	108737524	ENSE00001219160	2	+	ENSG00000143107
1	108741772	108741841	ENSE00001219202	2	+	ENSG00000143107
1	108741924	108742740	ENSG00000143107.2_M2	2	+	ENSG00000143107
1	108746673	108746786	ENSG00000116266.1_M3	2	+	ENSG00000116266
1	108752256	108752306	ENSE00003544039	2	+	ENSG00000116266
1	108753062	108753201	ENSG00000116266.1_M2	2	+	ENSG00000116266
1	108756689	108757005	ENSG00000116266.2_M2	2	+	ENSG00000116266
1	108758509	108758588	ENSE00001217296	2	+	ENSG00000116266
1	108759056	108759223	ENSE00001944608	2	+	ENSG00000116266
1	108759984	108760085	ENSG00000116266.3_M2	2	+	ENSG00000116266
1	108766840	108767584	ENSE00001672197	2	-	ENSG00000228076
1	108772664	108772819	ENSE00003496315	2	+	ENSG00000116266
1	108776332	108776423	ENSE00003492692	2	+	ENSG00000116266
1	108779285	108781542	ENSG00000116266.4_M2	2	+	ENSG00000116266
1	108781860	108782517	ENSG00000116266.5_M2	2	+	ENSG00000116266
1	108782648	108782706	ENSE00003524099	2	+	ENSG00000116266
1	108793581	108793647	ENSG00000116266.6_M2	2	+	ENSG00000116266
1	108794826	108794907	ENSE00000782923	2	+	ENSG00000116266
1	108796233	108796726	ENSG00000116266.2_M3	2	+	ENSG00000116266
1	108798144	108798237	ENSE00003459417	2	+	ENSG00000116266
1	108800219	108800305	ENSE00003462311	2	+	ENSG00000116266
1	108807400	108807549	ENSG00000116266.7_M2	2	+	ENSG00000116266
1	108808782	108809526	ENSE00001067191	2	+	ENSG00000116266
1	108815897	108816302	ENSG00000162641.1_M3	2	-	ENSG00000162641
1	108820544	108820626	ENSG00000162641.1_M2	2	-	ENSG00000162641
1	108823056	108823477	ENSG00000162641.1_M5	2	-	ENSG00000162641
1	108823565	108823688	ENSE00003671833	2	-	ENSG00000162641
1	108827204	108827302	ENSE00003503900	2	-	ENSG00000162641
1	108830558	108830734	ENSG00000162641.2_M2	2	-	ENSG00000162641
1	108834446	108834528	ENSE00001409796	2	-	ENSG00000162641
1	108834928	108835056	ENSG00000162641.3_M2	2	-	ENSG00000162641
1	108836723	108837659	ENSG00000162641.4_M2	2	-	ENSG00000162641
1	108843133	108843284	ENSG00000162641.5_M2	2	-	ENSG00000162641
1	108848751	108848814	ENSE00003729117	2	-	ENSG00000162641
1	108848911	108849060	ENSE00003729015	2	-	ENSG00000162641
1	108849536	108849576	ENSE00003719444	2	-	ENSG00000162641
1	108851671	108852767	ENSG00000162641.6_M2	2	-	ENSG00000162641
1	108856928	108857094	ENSG00000162641.1_M4	2	-	ENSG00000162641
1	108858057	108858157	ENSE00001922916_F1	2	-	ENSG00000162641
1	108858384	108858524	ENSE00001451427	2	+	ENSG00000203897
1	108875349	108875382	ENSE00001556131	2	+	ENSG00000121957
1	108876736	108877228	ENSG00000121957.1_M2	2	+	ENSG00000121957
1	108877255	108877774	ENSG00000121957.2_M2	2	+	ENSG00000121957
1	108885274	108885578	ENSG00000121957.3_M2	2	+	ENSG00000121957
1	108896863	108897085	ENSG00000121957.1_M3	2	+	ENSG00000121957
1	108897491	108897627	ENSE00001752230	2	+	ENSG00000121957
1	108897958	108898101	ENSE00001783677	2	+	ENSG00000121957
1	108898641	108898765	ENSG00000121957.4_M2	2	+	ENSG00000121957
1	108898878	108898994	ENSE00001774460	2	+	ENSG00000121957
1	108901789	108901945	ENSE00001614490	2	+	ENSG00000121957
1	108903125	108903234	ENSE00001672146	2	+	ENSG00000121957
1	108904124	108904254	ENSE00001754383	2	+	ENSG00000121957
1	108914337	108914408	ENSG00000121957.5_M2	2	+	ENSG00000121957
1	108918612	108918789	ENSE00001625275	2	+	ENSG00000121957
1	108922416	108922576	ENSE00001792285	2	+	ENSG00000121957
1	108923999	108924361	ENSG00000121957.6_M2	2	+	ENSG00000121957
1	108929507	108929700	ENSE00001402364_F1	2	-	ENSG00000121940
1	108934624	108934942	ENSG00000121940.1_M2	2	-	ENSG00000121940
1	108937076	108937418	ENSE00000826665	2	-	ENSG00000121940
1	108939635	108939782	ENSE00003501537	2	-	ENSG00000121940
1	108940044	108940142	ENSE00003503360	2	-	ENSG00000121940
1	108941404	108941498	ENSE00003469791	2	-	ENSG00000121940
1	108943474	108943615	ENSG00000121940.1_M3	2	-	ENSG00000121940
1	108943835	108944057	ENSG00000121940.2_M3	2	-	ENSG00000121940
1	108947610	108947718	ENSE00000912851	2	-	ENSG00000121940
1	108949819	108949921	ENSE00000912853	2	-	ENSG00000121940
1	108950308	108950448	ENSE00000958160	2	-	ENSG00000121940
1	108962308	108962469	ENSE00001451374	2	-	ENSG00000121940
1	108963457	108963484	ENSE00002263137_F1	2	-	ENSG00000274068
1	108970213	108971572	ENSG00000085433.1_M2	2	-	ENSG00000085433
1	108974535	108974754	ENSE00001451342	2	-	ENSG00000085433
1	108981732	108981864	ENSE00001451344	2	-	ENSG00000085433
1	108982608	108982785	ENSG00000085433.2_M2	2	-	ENSG00000085433
1	108983281	108983451	ENSE00000958032	2	-	ENSG00000085433
1	108986522	108986680	ENSE00000958031	2	-	ENSG00000085433
1	108986962	108987245	ENSE00001754145	2	-	ENSG00000237349
1	108991253	108991329	ENSE00000912860	2	-	ENSG00000085433
1	108995579	108995837	ENSE00000912862	2	-	ENSG00000085433
1	109002223	109002402	ENSE00000912864	2	-	ENSG00000085433
1	109004591	109004718	ENSG00000085433.3_M2	2	-	ENSG00000085433
1	109010915	109011718	ENSG00000085433.1_M4	2	-	ENSG00000085433
1	109013819	109013925	ENSG00000085433.1_M3	2	-	ENSG00000085433
1	109017517	109017601	ENSE00003524274	2	-	ENSG00000085433
1	109023354	109023521	ENSE00001391441	2	-	ENSG00000085433
1	109024864	109024992	ENSE00002160939	2	-	ENSG00000085433
1	109041519	109041547	ENSE00002194952	2	-	ENSG00000085433
1	109041861	109042113	ENSG00000085433.1_M5	2	-	ENSG00000085433
1	109046827	109047482	ENSE00001799358	2	+	ENSG00000228054
1	109062485	109063072	ENSE00001816704	2	-	ENSG00000197780
1	109064139	109064693	ENSG00000197780.1_M2	2	-	ENSG00000197780
1	109066134	109066232	ENSE00001791787	2	-	ENSG00000197780
1	109074986	109075065	ENSE00001400407	2	-	ENSG00000197780
1	109075920	109076002	ENSG00000197780.2_M2	2	-	ENSG00000197780
1	109090858	109090882	ENSG00000215717.1_M3	2	+	ENSG00000215717
1	109091659	109091748	ENSE00001883146	2	+	ENSG00000215717
1	109092889	109093776	ENSG00000215717.1_M2	2	+	ENSG00000215717
1	109094416	109096934	ENSG00000215717.2_M2	2	+	ENSG00000215717
1	109100612	109100619	ENSE00003404263_F1	2	+	ENSG00000270066
1	109104294	109104766	ENSE00001776093	2	-	ENSG00000251484
1	109105950	109106098	ENSG00000179902.1_M3	2	-	ENSG00000179902
1	109106534	109107122	ENSG00000179902.2_M3	2	-	ENSG00000179902
1	109107920	109108037	ENSE00003567561	2	-	ENSG00000179902
1	109112598	109112755	ENSG00000179902.1_M2	2	-	ENSG00000179902
1	109113632	109113678	ENSG00000179902.3_M3	2	-	ENSG00000179902
1	109113857	109113992	ENSG00000116299.1_M4	2	+	ENSG00000116299
1	109114000	109114336	ENSG00000116299.1_M7	2	+	ENSG00000116299
1	109161605	109162014	ENSG00000116299.1_M2	2	+	ENSG00000116299
1	109164498	109164691	ENSG00000116299.1_M3	2	+	ENSG00000116299
1	109171865	109172013	ENSE00003599908	2	+	ENSG00000116299
1	109172487	109172568	ENSE00003484362	2	+	ENSG00000116299
1	109173473	109173579	ENSG00000116299.2_M2	2	+	ENSG00000116299
1	109173687	109173837	ENSE00003502209	2	+	ENSG00000116299
1	109185044	109185133	ENSE00003491577	2	+	ENSG00000116299
1	109186548	109187670	ENSE00001451284	2	+	ENSG00000116299
1	109187978	109188354	ENSG00000116299.3_M2	2	+	ENSG00000116299
1	109189065	109189194	ENSE00003585444	2	+	ENSG00000116299
1	109189591	109189682	ENSE00003489143	2	+	ENSG00000116299
1	109192610	109192874	ENSG00000116299.4_M2	2	+	ENSG00000116299
1	109194420	109194594	ENSE00003468515	2	+	ENSG00000116299
1	109197473	109197654	ENSE00003538222	2	+	ENSG00000116299
1	109197978	109198075	ENSE00003469577	2	+	ENSG00000116299
1	109198572	109198674	ENSE00003558615	2	+	ENSG00000116299
1	109199853	109199980	ENSE00003626838	2	+	ENSG00000116299
1	109200058	109200237	ENSG00000116299.5_M2	2	+	ENSG00000116299
1	109200734	109200900	ENSG00000116299.6_M2	2	+	ENSG00000116299
1	109201318	109201417	ENSE00003535847	2	+	ENSG00000116299
1	109202912	109206781	ENSG00000116299.1_M6	2	+	ENSG00000116299
1	109213917	109214128	ENSG00000031698.1_M4	2	+	ENSG00000031698
1	109214546	109215153	ENSE00001951654	2	+	ENSG00000031698
1	109223977	109224048	ENSE00003472940	2	+	ENSG00000031698
1	109228351	109228432	ENSE00003609918	2	+	ENSG00000031698
1	109229413	109229572	ENSE00003525511	2	+	ENSG00000031698
1	109230877	109231021	ENSE00000913004	2	+	ENSG00000031698
1	109231157	109231786	ENSG00000031698.1_M2	2	+	ENSG00000031698
1	109235209	109235431	ENSE00003534093	2	+	ENSG00000031698
1	109235976	109236106	ENSE00000913000	2	+	ENSG00000031698
1	109236230	109237373	ENSG00000031698.2_M4	2	+	ENSG00000031698
1	109237730	109238169	ENSG00000031698.1_M3	2	+	ENSG00000031698
1	109250018	109253389	ENSE00000958214	2	+	ENSG00000143126
1	109258431	109259079	ENSE00000958215	2	+	ENSG00000143126
1	109261041	109261264	ENSE00001639600	2	+	ENSG00000143126
1	109261512	109261628	ENSE00000958217	2	+	ENSG00000143126
1	109261807	109261896	ENSE00000958218	2	+	ENSG00000143126
1	109262286	109262444	ENSE00000958219	2	+	ENSG00000143126
1	109263141	109263267	ENSE00000958221	2	+	ENSG00000143126
1	109263610	109263777	ENSE00000958222	2	+	ENSG00000143126
1	109264077	109264365	ENSE00000958223	2	+	ENSG00000143126
1	109264453	109264628	ENSE00000958224	2	+	ENSG00000143126
1	109264867	109265009	ENSE00000958225	2	+	ENSG00000143126
1	109265190	109265311	ENSG00000143126.1_M2	2	+	ENSG00000143126
1	109265734	109265918	ENSE00003465660	2	+	ENSG00000143126
1	109266104	109266439	ENSG00000143126.2_M2	2	+	ENSG00000143126
1	109267547	109267642	ENSE00000958229	2	+	ENSG00000143126
1	109267850	109268060	ENSE00000958230	2	+	ENSG00000143126
1	109268580	109268764	ENSE00000958231	2	+	ENSG00000143126
1	109268879	109269008	ENSE00000958232	2	+	ENSG00000143126
1	109269109	109269290	ENSE00000958233	2	+	ENSG00000143126
1	109269423	109269591	ENSE00000958234	2	+	ENSG00000143126
1	109269693	109269820	ENSG00000143126.3_M2	2	+	ENSG00000143126
1	109269932	109271039	ENSG00000143126.1_M5	2	+	ENSG00000143126
1	109271216	109271722	ENSG00000143126.2_M5	2	+	ENSG00000143126
1	109272277	109273027	ENSG00000143126.3_M5	2	+	ENSG00000143126
1	109273165	109275750	ENSG00000143126.4_M5	2	+	ENSG00000143126
1	109280776	109281251	ENSG00000134222.1_M8	2	-	ENSG00000134222
1	109281403	109282419	ENSG00000134222.1_M4	2	-	ENSG00000134222
1	109282517	109283186	ENSG00000134222.1_M14	2	-	ENSG00000134222
1	109292364	109293005	ENSG00000221986.1_M3	2	-	ENSG00000221986
1	109294205	109294249	ENSE00003559518	2	-	ENSG00000221986
1	109295110	109295297	ENSE00003578984	2	-	ENSG00000221986
1	109296233	109296370	ENSG00000221986.1_M2	2	-	ENSG00000221986
1	109296782	109296942	ENSE00001426460	2	-	ENSG00000221986
1	109297049	109297189	ENSE00001408480	2	-	ENSG00000221986
1	109297421	109297617	ENSE00001425062	2	-	ENSG00000221986
1	109298168	109298257	ENSE00001425520	2	-	ENSG00000221986
1	109306846	109307041	ENSG00000221986.2_M2	2	-	ENSG00000221986
1	109309567	109314057	ENSG00000134243.1_M3	2	-	ENSG00000134243
1	109314260	109314384	ENSE00001124417	2	-	ENSG00000134243
1	109314671	109314778	ENSE00003483084	2	-	ENSG00000134243
1	109316849	109316958	ENSG00000134243.1_M2	2	-	ENSG00000134243
1	109317852	109317969	ENSE00000912914	2	-	ENSG00000134243
1	109322931	109323121	ENSE00000912912	2	-	ENSG00000134243
1	109324898	109325089	ENSE00001152449	2	-	ENSG00000134243
1	109326805	109327160	ENSG00000134243.2_M2	2	-	ENSG00000134243
1	109327498	109327601	ENSE00003520573	2	-	ENSG00000134243
1	109336239	109336346	ENSG00000134243.3_M2	2	-	ENSG00000134243
1	109340723	109340879	ENSE00000912902	2	-	ENSG00000134243
1	109342013	109342158	ENSE00000912900	2	-	ENSG00000134243
1	109389774	109389899	ENSE00001839735	2	-	ENSG00000134243
1	109392590	109392988	ENSE00003782073	2	-	ENSG00000134243
1	109393026	109393357	ENSE00001856884	2	-	ENSG00000134243
1	109399030	109402090	ENSG00000143106.1_M3	2	-	ENSG00000143106
1	109411869	109411935	ENSG00000143106.1_M2	2	-	ENSG00000143106
1	109411952	109413135	ENSG00000143106.1_M4	2	-	ENSG00000143106
1	109414808	109414904	ENSE00001812489	2	-	ENSG00000143106
1	109415236	109415365	ENSG00000143106.2_M2	2	-	ENSG00000143106
1	109421859	109421926	ENSE00003592760	2	-	ENSG00000143106
1	109425325	109426132	ENSE00001832389	2	-	ENSG00000143106
1	109426301	109426427	ENSG00000143106.3_M2	2	-	ENSG00000143106
1	109466627	109466897	ENSE00001451146	2	+	ENSG00000143028
1	109467058	109467133	ENSE00000958195	2	+	ENSG00000143028
1	109475241	109475705	ENSG00000143028.1_M2	2	+	ENSG00000143028
1	109476775	109476977	ENSG00000143028.2_M2	2	+	ENSG00000143028
1	109477817	109478009	ENSE00000957753	2	+	ENSG00000143028
1	109479377	109482137	ENSE00001451145	2	+	ENSG00000143028
1	109483478	109484080	ENSG00000162650.1_M2	2	+	ENSG00000162650
1	109485331	109485509	ENSE00001812126	2	+	ENSG00000162650
1	109485545	109486610	ENSG00000162650.1_M3	2	+	ENSG00000162650
1	109487006	109487217	ENSE00003591044	2	+	ENSG00000162650
1	109487517	109487804	ENSG00000162650.2_M2	2	+	ENSG00000162650
1	109488382	109488465	ENSE00003536066	2	+	ENSG00000162650
1	109488846	109490128	ENSG00000162650.1_M5	2	+	ENSG00000162650
1	109490270	109490392	ENSE00003529459	2	+	ENSG00000162650
1	109490921	109492104	ENSG00000162650.2_M5	2	+	ENSG00000162650
1	109492585	109492804	ENSG00000162650.1_M4	2	+	ENSG00000162650
1	109494051	109494287	ENSG00000174151.1_M8	2	+	ENSG00000174151
1	109494519	109494623	ENSE00001804852	2	+	ENSG00000174151
1	109495142	109495180	ENSE00003602021	2	+	ENSG00000174151
1	109495678	109500440	ENSG00000174151.1_M9	2	+	ENSG00000174151
1	109502382	109502932	ENSE00002193716	2	+	ENSG00000174151
1	109504174	109508999	ENSG00000181754.1_M2	2	-	ENSG00000181754
1	109509419	109509738	ENSG00000181754.2_M2	2	-	ENSG00000181754
1	109539871	109539905	ENSG00000156097.1_M2	2	+	ENSG00000156097
1	109540053	109540067	ENSE00002151201_F1	2	+	ENSG00000156097
1	109542421	109543403	ENSG00000156097.1_M5	2	+	ENSG00000156097
1	109543837	109547260	ENSG00000156097.1_M9	2	+	ENSG00000156097
1	109548384	109548406	ENSE00002147944	2	+	ENSG00000156097
1	109548610	109548838	ENSE00001451089	2	+	ENSG00000065135
1	109573736	109573779	ENSE00001781395	2	+	ENSG00000065135
1	109573895	109574037	ENSE00000783439	2	+	ENSG00000065135
1	109579203	109579361	ENSE00000826739	2	+	ENSG00000065135
1	109582436	109582565	ENSE00000826740	2	+	ENSG00000065135
1	109586215	109586345	ENSE00001740751	2	+	ENSG00000065135
1	109586728	109586882	ENSE00001756567	2	+	ENSG00000065135
1	109592042	109592255	ENSE00000913041	2	+	ENSG00000065135
1	109592344	109596224	ENSE00001342841_F1	2	+	ENSG00000065135
1	109596398	109597359	ENSE00001342841_F2	2	+	ENSG00000065135
1	109597781	109598892	ENSE00001342841_F3	2	+	ENSG00000065135
1	109598967	109603266	ENSE00001342841_F4	2	+	ENSG00000065135
1	109603544	109603950	ENSE00001342841_F5	2	+	ENSG00000065135
1	109604104	109605969	ENSE00001342841_F6	2	+	ENSG00000065135
1	109606099	109606307	ENSE00001342841_F7	2	+	ENSG00000065135
1	109606436	109608630	ENSE00001342841_F8	2	+	ENSG00000065135
1	109608788	109610039	ENSE00001342841_F9	2	+	ENSG00000065135
1	109610181	109610464	ENSE00001342841_F10	2	+	ENSG00000065135
1	109610507	109612752	ENSE00001342841_F11	2	+	ENSG00000065135
1	109613057	109616103	ENSE00001342841_F12	2	+	ENSG00000065135
1	109616235	109618321	ENSE00001342841_F13	2	+	ENSG00000065135
1	109619503	109619656	ENSE00002156938	2	+	ENSG00000116337
1	109619836	109619887	ENSG00000116337.1_M4	2	+	ENSG00000116337
1	109619929	109620278	ENSG00000116337.1_M5	2	+	ENSG00000116337
1	109620604	109621266	ENSG00000116337.1_PMM2	2	+	ENSG00000116337
1	109621268	109621422	ENSE00002169173	2	+	ENSG00000116337
1	109622184	109622353	ENSE00003531527	2	+	ENSG00000116337
1	109623813	109624089	ENSG00000116337.1_M2	2	+	ENSG00000116337
1	109625302	109625433	ENSE00003592085	2	+	ENSG00000116337
1	109625597	109625792	ENSG00000116337.2_M2	2	+	ENSG00000116337
1	109626070	109626458	ENSG00000116337.1_M10	2	+	ENSG00000116337
1	109626725	109627518	ENSG00000116337.1_M6	2	+	ENSG00000116337
1	109627773	109627903	ENSG00000116337.3_M2	2	+	ENSG00000116337
1	109628082	109628416	ENSG00000116337.2_M4	2	+	ENSG00000116337
1	109628834	109629102	ENSG00000116337.4_M2	2	+	ENSG00000116337
1	109629317	109629692	ENSG00000116337.3_M4	2	+	ENSG00000116337
1	109629795	109629916	ENSG00000116337.5_M2	2	+	ENSG00000116337
1	109630232	109630250	ENSG00000116337.6_M2	2	+	ENSG00000116337
1	109630305	109630439	ENSG00000116337.7_M2	2	+	ENSG00000116337
1	109630637	109630793	ENSG00000116337.8_M2	2	+	ENSG00000116337
1	109630942	109632051	ENSG00000116337.1_M9	2	+	ENSG00000116337
1	109656080	109656425	ENSG00000168765.1_M9	2	+	ENSG00000168765
1	109657771	109657971	ENSG00000168765.1_M3	2	+	ENSG00000168765
1	109658273	109658909	ENSG00000168765.1_M2	2	+	ENSG00000168765
1	109658999	109661742	ENSG00000168765.1_M7	2	+	ENSG00000168765
1	109665010	109665496	ENSE00001344455	2	+	ENSG00000168765
1	109687813	109687909	ENSG00000134184.1_M7	2	+	ENSG00000134184
1	109688116	109688986	ENSG00000134184.1_M4	2	+	ENSG00000134184
1	109690453	109690564	ENSE00001716973	2	+	ENSG00000134184
1	109712617	109715042	ENSG00000134201.1_M10	2	+	ENSG00000134201
1	109871367	109871436	ENSE00001596309	2	+	ENSG00000228420
1	109884175	109884585	ENSE00001744080	2	-	ENSG00000235005
1	109886224	109886264	ENSE00001801556	2	-	ENSG00000235005
1	109910241	109910427	ENSE00002167121	2	+	ENSG00000184371
1	109910505	109910632	ENSG00000184371.1_M2	2	+	ENSG00000184371
1	109910632	109911062	ENSG00000184371.1_M6	2	+	ENSG00000184371
1	109914258	109914381	ENSE00003509701	2	+	ENSG00000184371
1	109915633	109915696	ENSG00000184371.2_M2	2	+	ENSG00000184371
1	109917292	109917463	ENSG00000184371.3_M2	2	+	ENSG00000184371
1	109921846	109921994	ENSG00000184371.1_M3	2	+	ENSG00000184371
1	109922335	109922549	ENSE00002197060	2	+	ENSG00000184371
1	109923165	109924190	ENSG00000184371.1_M4	2	+	ENSG00000184371
1	109924775	109924828	ENSE00001291595	2	+	ENSG00000184371
1	109925146	109925202	ENSG00000184371.4_M2	2	+	ENSG00000184371
1	109926062	109926743	ENSE00001450942	2	+	ENSG00000184371
1	109928851	109930992	ENSG00000184371.5_M2	2	+	ENSG00000184371
1	109984685	109985543	ENSG00000168710.1_M3	2	+	ENSG00000168710
1	110004130	110004451	ENSE00001254276	2	+	ENSG00000168710
1	110009033	110009145	ENSE00003539501	2	+	ENSG00000168710
1	110011213	110011357	ENSE00003560164	2	+	ENSG00000168710
1	110012361	110012462	ENSG00000168710.1_M2	2	+	ENSG00000168710
1	110012896	110012999	ENSE00003469778	2	+	ENSG00000168710
1	110014762	110014857	ENSE00003503455	2	+	ENSG00000168710
1	110015424	110015531	ENSE00003604683	2	+	ENSG00000168710
1	110016343	110016460	ENSE00001737286	2	+	ENSG00000168710
1	110016666	110016730	ENSE00001151954	2	+	ENSG00000168710
1	110017494	110017583	ENSE00003600565	2	+	ENSG00000168710
1	110017945	110018016	ENSE00003591825	2	+	ENSG00000168710
1	110018372	110018467	ENSG00000168710.2_M2	2	+	ENSG00000168710
1	110018551	110019119	ENSG00000168710.2_M3	2	+	ENSG00000168710
1	110019547	110019626	ENSE00003559317	2	+	ENSG00000168710
1	110020730	110020851	ENSE00003546481	2	+	ENSG00000168710
1	110021673	110023741	ENSG00000168710.1_M4	2	+	ENSG00000168710
1	110031576	110031640	ENSE00001450931	2	+	ENSG00000143093
1	110034615	110034817	ENSG00000143093.1_M3	2	+	ENSG00000143093
1	110037890	110038244	ENSG00000143093.1_M2	2	+	ENSG00000143093
1	110038682	110038757	ENSE00003628972	2	+	ENSG00000143093
1	110039093	110039306	ENSG00000143093.2_M2	2	+	ENSG00000143093
1	110039394	110039717	ENSG00000143093.3_M2	2	+	ENSG00000143093
1	110039823	110039937	ENSE00001924801	2	+	ENSG00000143093
1	110040634	110040703	ENSE00003590269	2	+	ENSG00000143093
1	110041170	110041861	ENSG00000143093.2_M3	2	+	ENSG00000143093
1	110042873	110043270	ENSG00000143093.4_M2	2	+	ENSG00000143093
1	110043638	110043856	ENSG00000143093.5_M2	2	+	ENSG00000143093
1	110044839	110044905	ENSE00003508856	2	+	ENSG00000143093
1	110045014	110045497	ENSG00000143093.6_M2	2	+	ENSG00000143093
1	110046679	110046751	ENSG00000143093.7_M2	2	+	ENSG00000143093
1	110047541	110047616	ENSG00000143093.8_M2	2	+	ENSG00000143093
1	110047771	110048304	ENSG00000143093.9_M2	2	+	ENSG00000143093
1	110049111	110050409	ENSG00000143093.1_M4	2	+	ENSG00000143093
1	110050955	110051060	ENSE00003461663	2	+	ENSG00000143093
1	110051682	110051887	ENSE00003498567	2	+	ENSG00000143093
1	110053664	110054802	ENSG00000143093.3_M3	2	+	ENSG00000143093
1	110058339	110059993	ENSE00002436999_F1	2	+	ENSG00000258634
1	110061041	110061434	ENSE00002436999_F2	2	+	ENSG00000258634
1	110061563	110062555	ENSE00002436999_F3	2	+	ENSG00000258634
1	110064586	110064903	ENSE00001024858	2	-	ENSG00000156150
1	110070335	110070700	ENSE00001024857	2	-	ENSG00000156150
1	110072454	110072596	ENSE00001898887	2	+	ENSG00000143093
1	110074126	110074641	ENSE00001956639	2	+	ENSG00000143093
1	110082687	110082852	ENSE00002486782	2	+	ENSG00000258673
1	110108844	110109028	ENSE00002449386	2	+	ENSG00000258673
1	110109298	110109413	ENSE00002512217	2	+	ENSG00000258673
1	110109604	110109719	ENSE00002528179	2	+	ENSG00000258673
1	110112467	110113945	ENSE00001331233	2	+	ENSG00000186150
1	110166185	110166314	ENSE00001739543	2	-	ENSG00000227091
1	110166806	110166842	ENSG00000227091.1_M2	2	-	ENSG00000227091
1	110167193	110167215	ENSE00001450900_F1	2	+	ENSG00000197106
1	110168149	110168220	ENSE00001602337	2	-	ENSG00000227091
1	110172059	110172079	ENSE00001068477_F1	2	+	ENSG00000197106
1	110172217	110172489	ENSE00001696769_F1	2	-	ENSG00000227091
1	110173972	110174099	ENSE00001450884	2	+	ENSG00000197106
1	110174778	110174960	ENSE00001294779	2	+	ENSG00000197106
1	110176628	110176739	ENSE00001450898	2	+	ENSG00000197106
1	110177642	110178057	ENSE00001780403	2	-	ENSG00000235526
1	110178626	110178719	ENSE00001771309	2	-	ENSG00000235526
1	110191971	110192213	ENSE00001312981	2	+	ENSG00000197106
1	110192505	110192698	ENSG00000197106.1_M2	2	+	ENSG00000197106
1	110194578	110194988	ENSG00000197106.2_M2	2	+	ENSG00000197106
1	110195585	110195745	ENSE00000783524	2	+	ENSG00000197106
1	110197436	110197599	ENSE00001319161	2	+	ENSG00000197106
1	110198075	110202202	ENSE00001390460	2	+	ENSG00000197106
1	110208833	110209204	ENSE00001671114	2	-	ENSG00000224965
1	110209610	110209987	ENSE00001781138	2	-	ENSG00000224965
1	110211342	110212177	ENSG00000116396.1_M5	2	+	ENSG00000116396
1	110228532	110229151	ENSE00003798959	2	+	ENSG00000116396
1	110256753	110256930	ENSE00003789331	2	+	ENSG00000282852
1	110272483	110272607	ENSE00001438429	2	+	ENSG00000200536
1	110282533	110282654	ENSE00001762058	2	+	ENSG00000116396
1	110283000	110283100	ENSE00001663103	2	+	ENSG00000116396
1	110286374	110288571	ENSE00001609568	2	-	ENSG00000227963
1	110292386	110292507	ENSE00001722420	2	-	ENSG00000227963
1	110318764	110318882	ENSE00001637184	2	-	ENSG00000227963
1	110338505	110338996	ENSE00001068490_F1	2	+	ENSG00000162775
1	110339171	110342690	ENSG00000162775.1_M4	2	+	ENSG00000162775
1	110345538	110345649	ENSE00001380197	2	+	ENSG00000162775
1	110347115	110347887	ENSE00003763973	2	+	ENSG00000224699
1	110355875	110356031	ENSE00003761468	2	+	ENSG00000224699
1	110362847	110363913	ENSG00000168679.1_M6	2	-	ENSG00000168679
1	110370153	110373003	ENSE00003704180	2	+	ENSG00000273373
1	110375035	110375551	ENSG00000168679.1_M2	2	-	ENSG00000168679
1	110376949	110377161	ENSE00003499218	2	-	ENSG00000168679
1	110378852	110379356	ENSG00000168679.1_M3	2	-	ENSG00000168679
1	110380981	110381143	ENSE00003582556	2	-	ENSG00000168679
1	110381651	110381795	ENSE00003587162	2	-	ENSG00000168679
1	110382818	110382833	ENSE00002771706_F1	2	+	ENSG00000224699
1	110382966	110383000	ENSE00002771706_F2	2	+	ENSG00000224699
1	110389236	110389355	ENSE00003482001	2	-	ENSG00000168679
1	110390864	110391082	ENSG00000168679.2_M6	2	-	ENSG00000168679
1	110403608	110404036	ENSG00000134248.1_M2	2	-	ENSG00000134248
1	110406317	110407524	ENSG00000134248.1_M5	2	-	ENSG00000134248
1	110407942	110407954	ENSG00000224699.1_M11	2	+	ENSG00000224699
1	110408135	110408227	ENSE00003752937	2	+	ENSG00000224699
1	110411019	110411521	ENSG00000224699.1_M2	2	+	ENSG00000224699
1	110412014	110412498	ENSG00000224699.1_M4	2	+	ENSG00000224699
1	110412934	110413094	ENSG00000224699.1_M7	2	+	ENSG00000224699
1	110413848	110414231	ENSG00000224699.2_M2	2	+	ENSG00000224699
1	110415609	110416274	ENSG00000224699.1_M13	2	+	ENSG00000224699
1	110417488	110417640	ENSG00000224699.1_M3	2	+	ENSG00000224699
1	110418246	110418673	ENSG00000224699.1_M14	2	+	ENSG00000224699
1	110421352	110422024	ENSG00000224699.2_M3	2	+	ENSG00000224699
1	110423654	110423878	ENSE00003765438	2	+	ENSG00000224699
1	110425308	110425438	ENSE00003762662	2	+	ENSG00000224699
1	110425608	110426775	ENSG00000224699.2_M6	2	+	ENSG00000224699
1	110429790	110430066	ENSE00003760971	2	+	ENSG00000224699
1	110430108	110430482	ENSE00003764305	2	+	ENSG00000224699
1	110431276	110431361	ENSE00003766564	2	+	ENSG00000224699
1	110431661	110432360	ENSG00000224699.2_M4	2	+	ENSG00000224699
1	110437111	110437745	ENSG00000224699.3_M3	2	+	ENSG00000224699
1	110442407	110443111	ENSG00000224699.4_M3	2	+	ENSG00000224699
1	110443485	110443817	ENSG00000224699.4_M2	2	+	ENSG00000224699
1	110451199	110451288	ENSE00000958208	2	+	ENSG00000143125
1	110453960	110454086	ENSE00001024932	2	+	ENSG00000143125
1	110456231	110456504	ENSE00000958210_F1	2	+	ENSG00000143125
1	110456677	110457045	ENSE00000958210_F2	2	+	ENSG00000143125
1	110472542	110472862	ENSE00003803975	2	+	ENSG00000282887
1	110473566	110473755	ENSE00003802446_F1	2	+	ENSG00000282887
1	110474707	110474980	ENSG00000282887.1_M2	2	+	ENSG00000282887
1	110480751	110480827	ENSE00001907022	2	+	ENSG00000240194
1	110482774	110482925	ENSE00001907576	2	+	ENSG00000240194
1	110483913	110484031	ENSE00001935008	2	+	ENSG00000240194
1	110484475	110484621	ENSE00003806823	2	+	ENSG00000283999
1	110484944	110485078	ENSE00003803044_F1	2	+	ENSG00000283999
1	110486885	110487085	ENSG00000240194.1_M2	2	+	ENSG00000240194
1	110487679	110488522	ENSE00001643498_F1	2	-	ENSG00000235407
1	110488663	110489426	ENSE00001643498_F2	2	-	ENSG00000235407
1	110489571	110489907	ENSE00001643498_F3	2	-	ENSG00000235407
1	110490135	110490171	ENSE00001609281_F1	2	-	ENSG00000235407
1	110490258	110490270	ENSE00002303291_F1	2	+	ENSG00000240194
1	110491033	110491277	ENSG00000240194.1_M3	2	+	ENSG00000240194
1	110517216	110519175	ENSE00001450849	2	-	ENSG00000143105
1	110519836	110520791	ENSE00003807812	2	-	ENSG00000177301
1	110521663	110522005	ENSE00003803635	2	-	ENSG00000177301
1	110522274	110522298	ENSE00003805155	2	-	ENSG00000177301
1	110532749	110533148	ENSE00003802611	2	-	ENSG00000177301
1	110536615	110536815	ENSE00003802217	2	-	ENSG00000177301
1	110537942	110539530	ENSE00003810766	2	-	ENSG00000177301
1	110557398	110557435	ENSE00003810794	2	-	ENSG00000177301
1	110567050	110567115	ENSE00003807273	2	-	ENSG00000177301
1	110574470	110574916	ENSE00003804124	2	-	ENSG00000177301
1	110577088	110577173	ENSE00003801422	2	-	ENSG00000177301
1	110593579	110604945	ENSG00000177301.1_M17	2	-	ENSG00000177301
1	110605390	110606019	ENSG00000177301.1_M4	2	-	ENSG00000177301
1	110606227	110606850	ENSG00000177301.1_M3	2	-	ENSG00000177301
1	110607250	110607429	ENSG00000177301.2_M3	2	-	ENSG00000177301
1	110607880	110608025	ENSE00003809398	2	-	ENSG00000177301
1	110631394	110631474	ENSE00001338551	2	-	ENSG00000177301
1	110653559	110657040	ENSE00002601569	2	-	ENSG00000259834
1	110672464	110675033	ENSE00001450842	2	-	ENSG00000177272
1	110853937	110854891	ENSE00001880727	2	+	ENSG00000232791
1	110873153	110873248	ENSG00000143119.1_M2	2	+	ENSG00000143119
1	110880236	110880332	ENSE00001822698	2	+	ENSG00000143119
1	110891391	110891471	ENSE00003590969	2	+	ENSG00000143119
1	110892344	110892855	ENSG00000143119.2_M2	2	+	ENSG00000143119
1	110894308	110894401	ENSG00000143119.3_M2	2	+	ENSG00000143119
1	110894959	110895055	ENSE00003459510	2	+	ENSG00000143119
1	110896652	110896733	ENSE00003684533	2	+	ENSG00000143119
1	110897669	110897892	ENSG00000143119.4_M2	2	+	ENSG00000143119
1	110899123	110899928	ENSG00000143119.1_M4	2	+	ENSG00000143119
1	110943466	110945160	ENSE00001731378	2	+	ENSG00000232811
1	110947184	110948399	ENSG00000121931.1_M3	2	-	ENSG00000121931
1	110949850	110950123	ENSE00003458679	2	-	ENSG00000121931
1	110951287	110952183	ENSE00001630531_F1	2	-	ENSG00000121931
1	110952848	110952961	ENSE00001823094_F1	2	-	ENSG00000121931
1	110963301	110963620	ENSE00003707419_F1	2	+	ENSG00000273010
1	110964079	110964649	ENSE00003707419_F2	2	+	ENSG00000273010
1	111007699	111008113	ENSE00001641688	2	-	ENSG00000225672
1	111014476	111015129	ENSE00001720717	2	-	ENSG00000225672
1	111015282	111015530	ENSE00001755195	2	-	ENSG00000225672
1	111041833	111041925	ENSE00002089228	2	+	ENSG00000252760
1	111117332	111118267	ENSG00000156171.1_M4	2	-	ENSG00000156171
1	111118559	111118897	ENSG00000156171.1_M3	2	-	ENSG00000156171
1	111119614	111119681	ENSE00001882449	2	-	ENSG00000156171
1	111119876	111119959	ENSE00003515834	2	-	ENSG00000156171
1	111120515	111120693	ENSG00000156171.2_M4	2	-	ENSG00000156171
1	111122615	111122643	ENSE00001936359	2	-	ENSG00000156171
1	111124741	111124881	ENSE00003576874	2	-	ENSG00000156171
1	111125377	111125650	ENSG00000156171.1_M2	2	-	ENSG00000156171
1	111126226	111126294	ENSE00003542497	2	-	ENSG00000156171
1	111127982	111128027	ENSE00001889146	2	-	ENSG00000156171
1	111131423	111131568	ENSE00003475123	2	-	ENSG00000156171
1	111137522	111137586	ENSE00001432611	2	-	ENSG00000156171
1	111139065	111139123	ENSE00001935977	2	-	ENSG00000156171
1	111139914	111140216	ENSG00000156171.1_M7	2	-	ENSG00000156171
1	111140225	111140307	ENSE00001402684	2	+	ENSG00000134255
1	111140544	111140608	ENSE00001931118	2	+	ENSG00000134255
1	111143481	111143545	ENSE00001886557	2	+	ENSG00000134255
1	111147641	111148053	ENSG00000134255.1_M3	2	+	ENSG00000134255
1	111159379	111160970	ENSG00000134255.1_M2	2	+	ENSG00000134255
1	111161154	111161296	ENSG00000134255.2_M2	2	+	ENSG00000134255
1	111173137	111173258	ENSE00001847703	2	+	ENSG00000134255
1	111174878	111174963	ENSE00003516143	2	+	ENSG00000134255
1	111178213	111181373	ENSE00001897427_F1	2	+	ENSG00000134255
1	111181491	111182318	ENSG00000134255.1_M4	2	+	ENSG00000134255
1	111182536	111182957	ENSG00000134255.3_M2	2	+	ENSG00000134255
1	111183461	111183587	ENSG00000134255.4_M2	2	+	ENSG00000134255
1	111184190	111184414	ENSG00000134255.1_M5	2	+	ENSG00000134255
1	111185061	111185102	ENSG00000134255.5_M2	2	+	ENSG00000134255
1	111187173	111187681	ENSE00003543878	2	-	ENSG00000162777
1	111188130	111188370	ENSE00003479169	2	-	ENSG00000162777
1	111188701	111188786	ENSE00003573151	2	-	ENSG00000162777
1	111189211	111189328	ENSG00000162777.1_M2	2	-	ENSG00000162777
1	111192139	111192317	ENSE00001068504	2	-	ENSG00000162777
1	111194577	111194726	ENSE00001068505	2	-	ENSG00000162777
1	111195138	111195828	ENSE00001909136	2	-	ENSG00000162777
1	111195913	111197989	ENSG00000162777.1_M7	2	-	ENSG00000162777
1	111198629	111198742	ENSE00003561912	2	-	ENSG00000162777
1	111199622	111200243	ENSG00000162777.1_M3	2	-	ENSG00000162777
1	111200392	111200689	ENSG00000162777.2_M2	2	-	ENSG00000162777
1	111200770	111201385	ENSE00001656567	2	+	ENSG00000064886
1	111202394	111202445	ENSE00001863468	2	-	ENSG00000162777
1	111204145	111204535	ENSG00000162777.2_M3	2	-	ENSG00000162777
1	111225943	111226028	ENSE00001757135	2	+	ENSG00000064886
1	111227015	111227132	ENSG00000064886.1_M2	2	+	ENSG00000064886
1	111227485	111227769	ENSG00000064886.1_M5	2	+	ENSG00000064886
1	111229691	111229881	ENSG00000064886.1_M8	2	+	ENSG00000064886
1	111230741	111231114	ENSG00000064886.1_M3	2	+	ENSG00000064886
1	111231237	111231472	ENSG00000064886.2_M2	2	+	ENSG00000064886
1	111234906	111235057	ENSG00000064886.2_M3	2	+	ENSG00000064886
1	111235638	111235763	ENSE00003790612	2	+	ENSG00000064886
1	111236023	111236153	ENSG00000064886.3_M3	2	+	ENSG00000064886
1	111238749	111238932	ENSG00000064886.1_M4	2	+	ENSG00000064886
1	111239305	111239363	ENSE00002176540	2	+	ENSG00000064886
1	111241326	111241443	ENSE00003602532	2	+	ENSG00000064886
1	111242226	111242634	ENSG00000064886.3_M2	2	+	ENSG00000064886
1	111243216	111243440	ENSG00000064886.2_M4	2	+	ENSG00000064886
1	111251013	111251179	ENSE00001789739	2	+	ENSG00000236040
1	111251759	111251884	ENSE00001761368	2	+	ENSG00000236040
1	111252419	111252496	ENSE00001630298	2	+	ENSG00000236040
1	111254332	111254431	ENSE00001747027	2	+	ENSG00000236040
1	111255315	111255444	ENSE00001784238	2	+	ENSG00000236040
1	111256551	111256715	ENSE00001712667	2	+	ENSG00000236040
1	111280058	111280084	ENSG00000203878.1_M2	2	+	ENSG00000203878
1	111280523	111280553	ENSE00001450772	2	+	ENSG00000203878
1	111281550	111282475	ENSG00000203878.1_M4	2	+	ENSG00000203878
1	111282980	111283105	ENSE00001740480	2	+	ENSG00000203878
1	111284064	111284249	ENSG00000203878.3_M2	2	+	ENSG00000203878
1	111284745	111284865	ENSE00001712072	2	+	ENSG00000203878
1	111284980	111286116	ENSG00000203878.2_M4	2	+	ENSG00000203878
1	111310373	111310492	ENSG00000134216.1_M7	2	+	ENSG00000134216
1	111311688	111311718	ENSE00003542880	2	+	ENSG00000134216
1	111312189	111312391	ENSE00001068650	2	+	ENSG00000134216
1	111314539	111317599	ENSG00000134216.1_M4	2	+	ENSG00000134216
1	111317805	111317927	ENSE00001665398_F1	2	-	ENSG00000229283
1	111318492	111318678	ENSE00003505793	2	+	ENSG00000134216
1	111319119	111319239	ENSE00003519558	2	+	ENSG00000134216
1	111319326	111319468	ENSE00003611810	2	+	ENSG00000134216
1	111320212	111320566	ENSG00000134216.1_M6	2	+	ENSG00000134216
1	111346287	111346671	ENSG00000173947.1_M3	2	+	ENSG00000173947
1	111346909	111347049	ENSE00003587786	2	+	ENSG00000173947
1	111347673	111347772	ENSE00003504672	2	+	ENSG00000173947
1	111348340	111350223	ENSG00000173947.1_M4	2	+	ENSG00000173947
1	111351258	111353013	ENSG00000173947.2_M3	2	+	ENSG00000173947
1	111353274	111353379	ENSE00001592249	2	-	ENSG00000234020
1	111357473	111357618	ENSE00001694297	2	-	ENSG00000234020
1	111358727	111358821	ENSE00001787523	2	-	ENSG00000234020
1	111359602	111359681	ENSE00001799981	2	-	ENSG00000234020
1	111360817	111360944	ENSE00001749988	2	-	ENSG00000234020
1	111363507	111363632	ENSE00001596049	2	-	ENSG00000234020
1	111365090	111365243	ENSE00001748972	2	-	ENSG00000234020
1	111366741	111366797	ENSE00001748024	2	-	ENSG00000234020
1	111367160	111367409	ENSE00001638311	2	-	ENSG00000234020
1	111382859	111383165	ENSE00001704002	2	-	ENSG00000227179
1	111383402	111383501	ENSE00001645465	2	-	ENSG00000227179
1	111384448	111384595	ENSG00000227179.1_M2	2	-	ENSG00000227179
1	111386736	111386858	ENSE00001787721	2	-	ENSG00000227179
1	111388253	111388453	ENSE00001645508	2	-	ENSG00000227179
1	111389147	111389266	ENSE00001803084	2	-	ENSG00000227179
1	111389761	111389879	ENSG00000227179.2_M2	2	-	ENSG00000227179
1	111391041	111391198	ENSE00001731161	2	-	ENSG00000227179
1	111391729	111391819	ENSE00001806013	2	-	ENSG00000227179
1	111416322	111416679	ENSG00000085465.2_M2	2	-	ENSG00000085465
1	111419609	111419726	ENSE00003518076	2	-	ENSG00000085465
1	111421275	111421673	ENSG00000085465.1_M3	2	-	ENSG00000085465
1	111422926	111423051	ENSE00003592926	2	-	ENSG00000085465
1	111423542	111423708	ENSE00000913274	2	-	ENSG00000085465
1	111425382	111425439	ENSE00000783699	2	-	ENSG00000085465
1	111426436	111426641	ENSE00003511060	2	-	ENSG00000085465
1	111427061	111427091	ENSE00001747757	2	-	ENSG00000085465
1	111427696	111427777	ENSE00002291162	2	-	ENSG00000085465
1	111431045	111433068	ENSE00002583942	2	-	ENSG00000260948
1	111437513	111438037	ENSE00001600858	2	+	ENSG00000233337
1	111438637	111438825	ENSG00000243960.1_M2	2	-	ENSG00000243960
1	111439889	111440691	ENSE00000958112_F1	2	-	ENSG00000116455
1	111441364	111441389	ENSG00000116455.1_M3	2	-	ENSG00000116455
1	111441498	111441604	ENSE00001868896	2	-	ENSG00000116455
1	111442024	111442129	ENSG00000116455.1_M2	2	-	ENSG00000116455
1	111442652	111442761	ENSE00003552688	2	-	ENSG00000116455
1	111443866	111443921	ENSE00003535496	2	-	ENSG00000116455
1	111444053	111444124	ENSE00003588337	2	-	ENSG00000116455
1	111447094	111447144	ENSE00003612847	2	-	ENSG00000116455
1	111447434	111447576	ENSG00000116455.3_M2	2	-	ENSG00000116455
1	111448618	111448863	ENSG00000116455.2_M3	2	-	ENSG00000116455
1	111448891	111449054	ENSG00000116459.1_M2	2	+	ENSG00000116459
1	111449376	111449581	ENSG00000116459.1_M5	2	+	ENSG00000116459
1	111449681	111449873	ENSG00000116459.2_M2	2	+	ENSG00000116459
1	111473791	111474030	ENSG00000143110.1_M2	2	+	ENSG00000143110
1	111474567	111476065	ENSG00000143110.2_M2	2	+	ENSG00000143110
1	111476797	111477078	ENSG00000143110.3_M2	2	+	ENSG00000143110
1	111477333	111477428	ENSE00000958163	2	+	ENSG00000143110
1	111477650	111477775	ENSG00000143110.4_M2	2	+	ENSG00000143110
1	111477982	111478512	ENSG00000143110.1_M3	2	+	ENSG00000143110
1	111483347	111483757	ENSG00000121933.1_M2	2	-	ENSG00000121933
1	111485314	111485840	ENSG00000121933.2_M2	2	-	ENSG00000121933
1	111486585	111486652	ENSG00000121933.3_M2	2	-	ENSG00000121933
1	111488676	111489024	ENSG00000121933.1_M3	2	-	ENSG00000121933
1	111489466	111489690	ENSG00000121933.4_M2	2	-	ENSG00000121933
1	111490316	111490423	ENSE00001808249	2	-	ENSG00000200360
1	111490655	111490762	ENSE00001068684	2	-	ENSG00000121933
1	111499428	111501359	ENSG00000282608.1_M4	2	-	ENSG00000282608
1	111503488	111503760	ENSG00000282608.1_M2	2	-	ENSG00000282608
1	111542217	111542509	ENSE00001422433	2	+	ENSG00000116473
1	111563845	111563962	ENSG00000121933.5_M2	2	-	ENSG00000121933
1	111599654	111600095	ENSG00000231346.1_M2	2	-	ENSG00000231346
1	111602191	111602333	ENSG00000231346.2_M2	2	-	ENSG00000231346
1	111604368	111604500	ENSG00000231346.3_M2	2	-	ENSG00000231346
1	111604628	111604702	ENSE00001783835	2	-	ENSG00000231346
1	111619776	111619934	ENSG00000116473.1_M2	2	+	ENSG00000116473
1	111627468	111627563	ENSG00000116473.2_M2	2	+	ENSG00000116473
1	111648290	111649544	ENSE00001604331	2	-	ENSG00000215867
1	111650430	111650537	ENSE00001808534	2	-	ENSG00000201028
1	111686545	111686683	ENSE00002144191	2	-	ENSG00000197852
1	111691333	111691417	ENSE00003477039	2	+	ENSG00000116473
1	111697440	111697497	ENSE00003493422	2	+	ENSG00000116473
1	111703335	111703476	ENSE00003465605	2	+	ENSG00000116473
1	111706662	111706777	ENSE00001886806	2	+	ENSG00000116473
1	111712430	111716691	ENSG00000116473.1_M3	2	+	ENSG00000116473
1	111739185	111739424	ENSG00000197852.1_M4	2	-	ENSG00000197852
1	111739840	111740077	ENSG00000227811.1_M2	2	+	ENSG00000227811
1	111744374	111744529	ENSE00001794100	2	+	ENSG00000227811
1	111745298	111746059	ENSE00001782588_F1	2	-	ENSG00000197852
1	111747704	111747798	ENSE00001743351_F1	2	+	ENSG00000227811
1	111753097	111753254	ENSE00001725782	2	-	ENSG00000197852
1	111755537	111755700	ENSE00001450683_F1	2	+	ENSG00000064703
1	111755824	111756225	ENSG00000064703.1_M2	2	+	ENSG00000064703
1	111756645	111756740	ENSE00000783731	2	+	ENSG00000064703
1	111759399	111759568	ENSE00000783732	2	+	ENSG00000064703
1	111760396	111760588	ENSG00000064703.2_M2	2	+	ENSG00000064703
1	111760705	111763007	ENSG00000064703.1_M10	2	+	ENSG00000064703
1	111765736	111768016	ENSG00000064703.1_M3	2	+	ENSG00000064703
1	111770661	111776278	ENSG00000171385.1_M2	2	-	ENSG00000171385
1	111777025	111777273	ENSE00001159838	2	-	ENSG00000171385
1	111778435	111778492	ENSE00001159844	2	-	ENSG00000171385
1	111780224	111780314	ENSE00001159851	2	-	ENSG00000171385
1	111780689	111780791	ENSE00001159860	2	-	ENSG00000171385
1	111786943	111787106	ENSE00001274673	2	-	ENSG00000171385
1	111853761	111854049	ENSE00001654269	2	-	ENSG00000232558
1	111856817	111856905	ENSE00001691972	2	-	ENSG00000232558
1	111909335	111909529	ENSE00001622806	2	+	ENSG00000237556
1	111909647	111909893	ENSG00000237556.1_M4	2	+	ENSG00000237556
1	111910122	111910313	ENSG00000237556.1_M3	2	+	ENSG00000237556
1	111910785	111910931	ENSG00000237556.1_M2	2	+	ENSG00000237556
1	111981620	111982798	ENSG00000171385.2_M2	2	-	ENSG00000171385
1	111988747	111989155	ENSE00001330124	2	-	ENSG00000171385
1	111989769	111990188	ENSE00001783051	2	+	ENSG00000231437
1	111990295	111990398	ENSE00001627072	2	+	ENSG00000231437
1	111990535	111991187	ENSG00000231437.1_M3	2	+	ENSG00000231437
1	111996426	111998842	ENSE00001603946	2	+	ENSG00000231437
1	112177233	112177613	ENSE00001802820	2	-	ENSG00000231246
1	112360361	112360528	ENSE00001597844	2	-	ENSG00000231246
1	112363280	112363581	ENSE00001645304	2	+	ENSG00000234388
1	112371003	112371107	ENSE00001807939	2	+	ENSG00000238761
1	112396180	112396272	ENSE00001450661	2	+	ENSG00000143079
1	112396518	112396585	ENSE00001645382	2	+	ENSG00000143079
1	112412193	112412317	ENSE00001450660	2	+	ENSG00000143079
1	112414716	112414907	ENSE00002054473	2	+	ENSG00000143079
1	112415832	112416287	ENSG00000143079.1_M2	2	+	ENSG00000143079
1	112448941	112449172	ENSE00000957960	2	+	ENSG00000143079
1	112454448	112454556	ENSE00000957961	2	+	ENSG00000143079
1	112455930	112461164	ENSG00000143079.1_M3	2	+	ENSG00000143079
1	112461769	112461833	ENSE00003795566	2	-	ENSG00000283296
1	112466540	112467591	ENSG00000134245.1_M2	2	+	ENSG00000134245
1	112491010	112491081	ENSE00000913282	2	+	ENSG00000134245
1	112508777	112509444	ENSE00001450631	2	+	ENSG00000134245
1	112514751	112515094	ENSG00000134245.2_M2	2	+	ENSG00000134245
1	112516139	112516417	ENSE00003534550	2	+	ENSG00000134245
1	112517120	112517385	ENSE00000913289	2	+	ENSG00000134245
1	112520279	112523517	ENSG00000134245.1_M3	2	+	ENSG00000134245
1	112526111	112526885	ENSE00003705385_F2	2	+	ENSG00000134245
1	112526952	112530165	ENSE00003705385_F3	2	+	ENSG00000134245
1	112539158	112539275	ENSE00001929883	2	-	ENSG00000007341
1	112540778	112540872	ENSE00003643463	2	-	ENSG00000007341
1	112541789	112542090	ENSG00000007341.1_M4	2	-	ENSG00000007341
1	112550600	112550693	ENSE00003615226	2	-	ENSG00000007341
1	112555867	112556018	ENSG00000007341.1_M2	2	-	ENSG00000007341
1	112571274	112571351	ENSE00001879177	2	-	ENSG00000007341
1	112576985	112577088	ENSE00003502022	2	-	ENSG00000007341
1	112578344	112578417	ENSE00003582737	2	-	ENSG00000007341
1	112581991	112582106	ENSG00000007341.2_M2	2	-	ENSG00000007341
1	112582374	112582472	ENSE00003642340	2	-	ENSG00000007341
1	112583971	112584126	ENSG00000007341.3_M2	2	-	ENSG00000007341
1	112597970	112598086	ENSG00000007341.5_M2	2	-	ENSG00000007341
1	112600793	112600848	ENSE00003509790	2	-	ENSG00000007341
1	112607103	112607597	ENSG00000007341.6_M2	2	-	ENSG00000007341
1	112610454	112611003	ENSG00000007341.1_M7	2	-	ENSG00000007341
1	112616812	112617286	ENSG00000007341.1_M3	2	-	ENSG00000007341
1	112618006	112618217	ENSE00001450577	2	-	ENSG00000007341
1	112618246	112618369	ENSE00001958247	2	-	ENSG00000007341
1	112618783	112619172	ENSG00000007341.1_M12	2	-	ENSG00000007341
1	112619909	112620825	ENSE00001925456	2	-	ENSG00000007341
1	112625905	112626224	ENSE00001708733	2	-	ENSG00000235299
1	112634718	112634784	ENSE00002089218	2	-	ENSG00000252750
1	112673140	112673451	ENSE00001912180	2	+	ENSG00000155363
1	112674420	112674729	ENSG00000155363.1_M6	2	+	ENSG00000155363
1	112674736	112675049	ENSG00000155363.1_M5	2	+	ENSG00000155363
1	112685034	112685162	ENSE00001877904	2	+	ENSG00000155363
1	112686965	112687106	ENSE00001450529	2	+	ENSG00000155363
1	112688327	112689138	ENSG00000155363.1_M3	2	+	ENSG00000155363
1	112689414	112689650	ENSG00000155363.1_M2	2	+	ENSG00000155363
1	112689839	112690098	ENSE00003474480	2	+	ENSG00000155363
1	112691664	112691799	ENSE00003548185	2	+	ENSG00000155363
1	112692760	112692929	ENSE00003619902	2	+	ENSG00000155363
1	112693687	112693850	ENSE00001637111	2	-	ENSG00000225075
1	112693904	112694172	ENSG00000155363.2_M2	2	+	ENSG00000155363
1	112694452	112694500	ENSG00000155363.3_M2	2	+	ENSG00000155363
1	112694629	112694748	ENSE00001613023_F1	2	-	ENSG00000225075
1	112694764	112694896	ENSE00003638969_F1	2	+	ENSG00000155363
1	112695415	112695574	ENSE00003518223	2	+	ENSG00000155363
1	112696147	112696251	ENSE00003616671	2	+	ENSG00000155363
1	112696436	112696534	ENSE00003475691	2	+	ENSG00000155363
1	112697859	112697890	ENSE00001933457	2	+	ENSG00000155363
1	112697993	112698111	ENSE00003599353	2	+	ENSG00000155363
1	112698286	112699810	ENSG00000155363.1_M14	2	+	ENSG00000155363
1	112699893	112700746	ENSG00000155363.1_M10	2	+	ENSG00000155363
1	112701105	112701713	ENSG00000155366.1_M13	2	-	ENSG00000155366
1	112702562	112702613	ENSG00000155366.1_M4	2	-	ENSG00000155366
1	112702693	112703119	ENSG00000155366.1_M3	2	-	ENSG00000155366
1	112703383	112703457	ENSE00001868552	2	-	ENSG00000155366
1	112703492	112703806	ENSG00000155366.2_M3	2	-	ENSG00000155366
1	112704281	112704440	ENSE00001724081	2	-	ENSG00000155366
1	112704639	112706252	ENSG00000155366.1_M9	2	-	ENSG00000155366
1	112706731	112707434	ENSG00000155366.2_M13	2	-	ENSG00000155366
1	112709993	112710310	ENSG00000155367.1_M3	2	-	ENSG00000155367
1	112710459	112710611	ENSE00003695313	2	-	ENSG00000155367
1	112710743	112710851	ENSE00003695126	2	-	ENSG00000155367
1	112711071	112711224	ENSE00003697962_F1	2	-	ENSG00000271810
1	112711433	112711474	ENSE00001880603_F1	2	-	ENSG00000155367
1	112711970	112712055	ENSG00000155367.1_M2	2	-	ENSG00000155367
1	112712344	112712460	ENSG00000155367.2_M2	2	-	ENSG00000155367
1	112712743	112713031	ENSG00000155367.2_M3	2	-	ENSG00000155367
1	112713496	112713611	ENSE00003532042	2	-	ENSG00000155367
1	112714057	112715477	ENSG00000155367.1_M7	2	-	ENSG00000155367
1	112715671	112717796	ENSE00002615544	2	+	ENSG00000261595
1	112720418	112720634	ENSG00000184599.1_M2	2	+	ENSG00000184599
1	112722232	112722348	ENSE00001331903	2	+	ENSG00000184599
1	112723015	112723165	ENSE00001315682	2	+	ENSG00000184599
1	112723944	112724137	ENSG00000184599.2_M2	2	+	ENSG00000184599
1	112726628	112727235	ENSE00003475063	2	+	ENSG00000184599
1	112748094	112748475	ENSE00001683214	2	+	ENSG00000234790
1	112840487	112840580	ENSE00001704585	2	-	ENSG00000215866
1	112849679	112850027	ENSG00000215866.2_M3	2	-	ENSG00000215866
1	112877729	112877871	ENSG00000224167.1_M2	2	+	ENSG00000224167
1	112911846	112914165	ENSG00000155380.1_M3	2	-	ENSG00000155380
1	112917177	112918044	ENSG00000155380.1_M4	2	-	ENSG00000155380
1	112921989	112922392	ENSG00000155380.1_M2	2	-	ENSG00000155380
1	112929047	112929352	ENSG00000155380.2_M2	2	-	ENSG00000155380
1	112935823	112935988	ENSE00001746735	2	-	ENSG00000155380
1	112955275	112956353	ENSG00000155380.2_M3	2	-	ENSG00000155380
1	112956414	112956838	ENSG00000226419.1_M5	2	+	ENSG00000226419
1	112957013	112957722	ENSE00001622604_F2	2	+	ENSG00000226419
1	112960476	112960575	ENSE00001686258	2	+	ENSG00000226419
1	112968034	112975430	ENSG00000226419.1_M2	2	+	ENSG00000226419
1	112998929	112999496	ENSG00000226419.2_M2	2	+	ENSG00000226419
1	113008129	113008360	ENSG00000226419.3_M2	2	+	ENSG00000226419
1	113011686	113013839	ENSE00001644909	2	-	ENSG00000238198
1	113072938	113073105	ENSE00001637133	2	-	ENSG00000238198
1	113073208	113073645	ENSE00000958001	2	+	ENSG00000198799
1	113091317	113091383	ENSE00000958002	2	+	ENSG00000198799
1	113093205	113093280	ENSE00000958003	2	+	ENSG00000198799
1	113093429	113093564	ENSE00000958004	2	+	ENSG00000198799
1	113094338	113094482	ENSE00000958005	2	+	ENSG00000198799
1	113094611	113094755	ENSE00000958006	2	+	ENSG00000198799
1	113095873	113096017	ENSE00000958007	2	+	ENSG00000198799
1	113096221	113096365	ENSE00000958008	2	+	ENSG00000198799
1	113103200	113103785	ENSG00000198799.2_M2	2	+	ENSG00000198799
1	113107593	113107826	ENSG00000198799.3_M2	2	+	ENSG00000198799
1	113110241	113110562	ENSE00003491361	2	+	ENSG00000198799
1	113112478	113112760	ENSE00003507971	2	+	ENSG00000198799
1	113114426	113114876	ENSE00003472895	2	+	ENSG00000198799
1	113116286	113116436	ENSE00003642937	2	+	ENSG00000198799
1	113168993	113169403	ENSE00001772893	2	+	ENSG00000233839
1	113576756	113576899	ENSE00001795080	2	-	ENSG00000238256
1	113580541	113581102	ENSG00000081026.1_M2	2	+	ENSG00000081026
1	113585386	113585596	ENSE00001068696	2	+	ENSG00000081026
1	113590483	113590658	ENSE00000957969	2	+	ENSG00000081026
1	113594480	113594560	ENSE00000957970	2	+	ENSG00000081026
1	113614600	113614658	ENSE00000957971	2	+	ENSG00000081026
1	113619735	113619830	ENSE00000957972	2	+	ENSG00000081026
1	113622805	113622994	ENSE00001159158	2	+	ENSG00000081026
1	113641910	113642516	ENSE00001333316	2	+	ENSG00000081026
1	113643742	113643774	ENSE00001237719	2	+	ENSG00000081026
1	113653829	113654018	ENSE00001237680	2	+	ENSG00000081026
1	113659079	113659265	ENSE00000784804	2	+	ENSG00000081026
1	113671733	113671836	ENSE00001356733	2	+	ENSG00000081026
1	113672614	113672741	ENSE00001356730	2	+	ENSG00000081026
1	113673321	113673465	ENSE00001356728	2	+	ENSG00000081026
1	113681197	113681336	ENSE00001356727	2	+	ENSG00000081026
1	113682211	113682434	ENSG00000081026.2_M2	2	+	ENSG00000081026
1	113682896	113685923	ENSE00003509045	2	+	ENSG00000081026
1	113696830	113697725	ENSG00000116793.1_M3	2	-	ENSG00000116793
1	113698261	113698387	ENSE00003648415	2	-	ENSG00000116793
1	113698883	113699631	ENSE00001542601	2	-	ENSG00000232450
1	113699703	113699799	ENSE00003544640	2	-	ENSG00000116793
1	113700793	113700949	ENSE00003501550	2	-	ENSG00000116793
1	113703822	113704167	ENSG00000116793.1_M2	2	-	ENSG00000116793
1	113704665	113704797	ENSE00003598806	2	-	ENSG00000116793
1	113705764	113706162	ENSG00000116793.2_M3	2	-	ENSG00000116793
1	113706593	113706722	ENSE00003465332	2	-	ENSG00000116793
1	113710253	113710475	ENSE00003580839	2	-	ENSG00000116793
1	113711745	113711835	ENSE00003466622	2	-	ENSG00000116793
1	113711939	113712113	ENSE00003570179	2	-	ENSG00000116793
1	113713278	113715212	ENSG00000116793.3_M3	2	-	ENSG00000116793
1	113724758	113724893	ENSE00001603086	2	-	ENSG00000116793
1	113725334	113725961	ENSG00000116793.2_M2	2	-	ENSG00000116793
1	113726417	113726574	ENSG00000116793.3_M2	2	-	ENSG00000116793
1	113738109	113738268	ENSG00000116793.4_M2	2	-	ENSG00000116793
1	113738729	113738799	ENSG00000116793.5_M2	2	-	ENSG00000116793
1	113749521	113749589	ENSE00001890836	2	-	ENSG00000116793
1	113757698	113757755	ENSE00003545554	2	-	ENSG00000116793
1	113758658	113759489	ENSG00000116793.1_M8	2	-	ENSG00000116793
1	113761831	113766453	ENSG00000081019.1_M6	2	-	ENSG00000081019
1	113767098	113767207	ENSE00003524195	2	-	ENSG00000081019
1	113767954	113768034	ENSE00002154855	2	-	ENSG00000081019
1	113768221	113768389	ENSE00003486446	2	-	ENSG00000081019
1	113777209	113777352	ENSE00003570039	2	-	ENSG00000081019
1	113777670	113777808	ENSE00003652248	2	-	ENSG00000081019
1	113796185	113796303	ENSE00001881004	2	-	ENSG00000081019
1	113797362	113798036	ENSE00001020752	2	-	ENSG00000081019
1	113811709	113812378	ENSG00000081019.2_M6	2	-	ENSG00000081019
1	113812476	113812825	ENSG00000231128.1_M2	2	+	ENSG00000231128
1	113813810	113814386	ENSG00000134242.1_M3	2	-	ENSG00000134242
1	113814491	113814969	ENSG00000134242.1_M5	2	-	ENSG00000134242
1	113815377	113815476	ENSG00000231128.2_M2	2	+	ENSG00000231128
1	113819298	113819832	ENSG00000134242.1_M4	2	-	ENSG00000134242
1	113823157	113823500	ENSG00000231128.3_M2	2	+	ENSG00000231128
1	113825141	113825172	ENSE00003566320	2	-	ENSG00000134242
1	113829085	113829171	ENSE00001765988	2	+	ENSG00000231128
1	113829591	113829707	ENSE00003476603	2	-	ENSG00000134242
1	113829948	113830029	ENSE00003464808	2	-	ENSG00000134242
1	113832946	113833138	ENSG00000134242.1_M2	2	-	ENSG00000134242
1	113834308	113834439	ENSE00003523334	2	-	ENSG00000134242
1	113834909	113834993	ENSE00003474612	2	-	ENSG00000134242
1	113837589	113838407	ENSE00003482869	2	-	ENSG00000134242
1	113838543	113838620	ENSE00003504030	2	-	ENSG00000134242
1	113848539	113848626	ENSE00003634367	2	-	ENSG00000134242
1	113852026	113852104	ENSE00003533668	2	-	ENSG00000134242
1	113854470	113854537	ENSE00003579467	2	-	ENSG00000134242
1	113854906	113855049	ENSE00003543076	2	-	ENSG00000134242
1	113856381	113856441	ENSE00003484167	2	-	ENSG00000134242
1	113856547	113856619	ENSE00003463766	2	-	ENSG00000134242
1	113856634	113856724	ENSE00001744471	2	+	ENSG00000226167
1	113856782	113856826	ENSE00002194687	2	-	ENSG00000134242
1	113857535	113857657	ENSE00001801258	2	+	ENSG00000226167
1	113857737	113857776	ENSE00003485474	2	-	ENSG00000134242
1	113857982	113858016	ENSE00001786176	2	+	ENSG00000226167
1	113858477	113858573	ENSE00003478012	2	-	ENSG00000134242
1	113859001	113859078	ENSG00000134242.2_M2	2	-	ENSG00000134242
1	113859351	113859460	ENSE00003466968	2	-	ENSG00000134242
1	113864197	113864382	ENSE00002182113	2	-	ENSG00000134242
1	113871536	113871759	ENSG00000134242.1_M7	2	-	ENSG00000134242
1	113878167	113881997	ENSG00000188761.1_M7	2	-	ENSG00000188761
1	113886536	113886658	ENSE00003478467	2	-	ENSG00000188761
1	113887248	113887547	ENSG00000188761.1_M5	2	-	ENSG00000188761
1	113894747	113897867	ENSG00000134262.1_M10	2	-	ENSG00000134262
1	113897975	113897989	ENSE00001780264_F1	2	+	ENSG00000226167
1	113898717	113898801	ENSG00000134262.1_M2	2	-	ENSG00000134262
1	113899127	113899352	ENSE00001937057	2	-	ENSG00000134262
1	113899871	113899903	ENSE00001747570_F1	2	+	ENSG00000226167
1	113900400	113901235	ENSE00001747570_F2	2	+	ENSG00000226167
1	113901237	113901383	ENSE00003530731_F1	2	-	ENSG00000134262
1	113901754	113902119	ENSG00000134262.2_M2	2	-	ENSG00000134262
1	113902637	113902862	ENSG00000134262.3_M2	2	-	ENSG00000134262
1	113904604	113905140	ENSG00000134262.2_M10	2	-	ENSG00000134262
1	113905201	113905775	ENSG00000118655.1_M2	2	+	ENSG00000118655
1	113906995	113907161	ENSE00000913490	2	+	ENSG00000118655
1	113908008	113908191	ENSE00003607111	2	+	ENSG00000118655
1	113911130	113914086	ENSG00000118655.1_M3	2	+	ENSG00000118655
1	113923999	113924332	ENSG00000235527.1_M2	2	-	ENSG00000235527
1	113926627	113926741	ENSE00001709443	2	-	ENSG00000235527
1	113926852	113929191	ENSG00000235527.1_M5	2	-	ENSG00000235527
1	113929492	113929532	ENSG00000163349.1_M2	2	+	ENSG00000163349
1	113929709	113929939	ENSG00000163349.1_M3	2	+	ENSG00000163349
1	113930504	113930624	ENSE00002019296	2	+	ENSG00000163349
1	113930727	113930859	ENSE00002042391	2	+	ENSG00000163349
1	113932200	113932222	ENSE00002056025	2	+	ENSG00000163349
1	113940381	113941459	ENSG00000163349.2_M3	2	+	ENSG00000163349
1	113951144	113951292	ENSE00001514827	2	+	ENSG00000163349
1	113952765	113952889	ENSE00003509204	2	+	ENSG00000163349
1	113953876	113953932	ENSE00001450319	2	+	ENSG00000163349
1	113954625	113954770	ENSG00000163349.2_M2	2	+	ENSG00000163349
1	113955562	113955649	ENSE00001696467	2	+	ENSG00000163349
1	113956626	113956811	ENSE00001722917	2	+	ENSG00000163349
1	113957123	113957286	ENSG00000163349.3_M2	2	+	ENSG00000163349
1	113958065	113958291	ENSE00001610208	2	+	ENSG00000163349
1	113962316	113962438	ENSE00001667987	2	+	ENSG00000163349
1	113963386	113963521	ENSG00000163349.4_M2	2	+	ENSG00000163349
1	113966129	113966272	ENSG00000163349.5_M2	2	+	ENSG00000163349
1	113967765	113967948	ENSE00000784434	2	+	ENSG00000163349
1	113968441	113968648	ENSE00000784435	2	+	ENSG00000163349
1	113969955	113970197	ENSE00001186489	2	+	ENSG00000163349
1	113971823	113972073	ENSG00000163349.6_M2	2	+	ENSG00000163349
1	113979390	113979630	ENSG00000116774.1_M4	2	+	ENSG00000116774
1	113979974	113980126	ENSE00001450315	2	+	ENSG00000116774
1	113980202	113982254	ENSG00000116774.1_M5	2	+	ENSG00000116774
1	114001432	114001876	ENSE00003666459	2	-	ENSG00000270780
1	114002114	114002235	ENSE00003575573	2	-	ENSG00000270780
1	114032392	114034511	ENSE00003779424	2	+	ENSG00000282048
1	114035195	114035572	ENSE00003783223	2	+	ENSG00000116774
1	114089290	114092082	ENSG00000134207.1_M4	2	-	ENSG00000134207
1	114093734	114093803	ENSG00000134207.1_M2	2	-	ENSG00000134207
1	114097726	114097877	ENSE00003565406	2	-	ENSG00000134207
1	114099093	114099265	ENSE00001669170	2	-	ENSG00000134207
1	114103600	114103721	ENSE00000913486	2	-	ENSG00000134207
1	114137494	114138053	ENSG00000134207.1_M3	2	-	ENSG00000134207
1	114139614	114139963	ENSG00000134207.2_M3	2	-	ENSG00000134207
1	114152217	114152440	ENSE00003709921	2	-	ENSG00000134207
1	114152622	114152980	ENSG00000134207.2_M4	2	-	ENSG00000134207
1	114153609	114153919	ENSG00000134207.3_M3	2	-	ENSG00000134207
1	114206426	114206685	ENSE00001618440	2	-	ENSG00000232895
1	114262205	114262278	ENSE00001682793	2	-	ENSG00000232895
1	114279010	114279275	ENSE00003720387	2	-	ENSG00000273698
1	114353985	114354769	ENSE00003588177	2	+	ENSG00000271419
1	114355098	114355178	ENSE00003603146	2	+	ENSG00000271419
1	114392776	114397990	ENSG00000197323.1_M6	2	-	ENSG00000197323
1	114399456	114399609	ENSE00003487220	2	-	ENSG00000197323
1	114401388	114401463	ENSE00000784409	2	-	ENSG00000197323
1	114402759	114402883	ENSE00000784408	2	-	ENSG00000197323
1	114404325	114405759	ENSG00000197323.1_M2	2	-	ENSG00000197323
1	114406940	114407100	ENSG00000197323.2_M2	2	-	ENSG00000197323
1	114408676	114408740	ENSE00000784405	2	-	ENSG00000197323
1	114410183	114410316	ENSE00000784404	2	-	ENSG00000197323
1	114420379	114420451	ENSE00001749244	2	-	ENSG00000197323
1	114421435	114421636	ENSE00000784403	2	-	ENSG00000197323
1	114424590	114424755	ENSE00000784402	2	-	ENSG00000197323
1	114425448	114425723	ENSE00001215827	2	-	ENSG00000197323
1	114427176	114427294	ENSE00000784400	2	-	ENSG00000197323
1	114427747	114427894	ENSE00003727990	2	-	ENSG00000197323
1	114430797	114430912	ENSE00003729043	2	-	ENSG00000197323
1	114433616	114433733	ENSE00003720468	2	-	ENSG00000197323
1	114459933	114460360	ENSE00001654872	2	+	ENSG00000226984
1	114463103	114463236	ENSE00003711583	2	-	ENSG00000197323
1	114463411	114463556	ENSE00001595585	2	-	ENSG00000197323
1	114464269	114464388	ENSE00001749166	2	-	ENSG00000197323
1	114468314	114469282	ENSE00001663152	2	+	ENSG00000225650
1	114490723	114490832	ENSE00001807149	2	+	ENSG00000201114
1	114510550	114511160	ENSE00002247347	2	-	ENSG00000197323
1	114535994	114537453	ENSE00001678129	2	+	ENSG00000236480
1	114567556	114568256	ENSG00000116752.1_M2	2	-	ENSG00000116752
1	114570699	114570750	ENSE00003661043	2	-	ENSG00000116752
1	114581298	114581391	ENSE00003489595	2	-	ENSG00000116752
1	114581498	114581639	ENSG00000116752.2_M2	2	-	ENSG00000116752
1	114586735	114587473	ENSG00000175984.1_M2	2	-	ENSG00000175984
1	114587715	114587952	ENSE00003534876	2	-	ENSG00000175984
1	114588519	114588557	ENSE00001958299	2	-	ENSG00000175984
1	114594472	114594578	ENSE00003525833	2	-	ENSG00000175984
1	114595354	114595650	ENSE00001889575	2	-	ENSG00000175984
1	114595831	114595873	ENSE00003598540	2	-	ENSG00000175984
1	114599273	114599451	ENSE00003562849	2	-	ENSG00000175984
1	114600203	114600352	ENSE00003533365	2	-	ENSG00000175984
1	114600819	114600960	ENSE00003465962	2	-	ENSG00000175984
1	114601507	114601585	ENSE00003495984	2	-	ENSG00000175984
1	114602124	114602194	ENSE00003488231	2	-	ENSG00000175984
1	114604921	114605031	ENSE00003556154	2	-	ENSG00000175984
1	114608685	114608873	ENSE00003524590	2	-	ENSG00000175984
1	114611072	114611117	ENSE00003607152	2	-	ENSG00000175984
1	114618385	114618482	ENSE00003600573	2	-	ENSG00000175984
1	114621894	114622065	ENSE00003557034	2	-	ENSG00000175984
1	114622986	114623099	ENSE00003523251	2	-	ENSG00000175984
1	114623506	114623643	ENSG00000175984.2_M2	2	-	ENSG00000175984
1	114625178	114626193	ENSG00000175984.1_M4	2	-	ENSG00000175984
1	114645447	114645559	ENSE00001514683	2	-	ENSG00000175984
1	114654504	114654761	ENSE00001514684	2	-	ENSG00000175984
1	114669982	114670111	ENSG00000175984.3_M2	2	-	ENSG00000175984
1	114670240	114670422	ENSE00001954220	2	-	ENSG00000175984
1	114673089	114673272	ENSG00000116748.1_M5	2	-	ENSG00000116748
1	114673638	114673749	ENSE00001717849	2	-	ENSG00000116748
1	114673908	114674082	ENSE00001696965	2	-	ENSG00000116748
1	114674751	114674955	ENSG00000116748.1_M2	2	-	ENSG00000116748
1	114675529	114676274	ENSG00000116748.1_PMM2	2	-	ENSG00000116748
1	114677350	114677514	ENSE00001729052	2	-	ENSG00000116748
1	114677909	114678041	ENSE00001750224	2	-	ENSG00000116748
1	114678332	114678527	ENSE00002025520	2	-	ENSG00000116748
1	114679578	114679708	ENSG00000116748.2_M2	2	-	ENSG00000116748
1	114680258	114680478	ENSE00000784348	2	-	ENSG00000116748
1	114684198	114684364	ENSE00003527514	2	-	ENSG00000116748
1	114684443	114684489	ENSE00003807161	2	-	ENSG00000116748
1	114686744	114686999	ENSG00000116748.3_M2	2	-	ENSG00000116748
1	114688560	114688741	ENSE00000800101	2	-	ENSG00000116748
1	114693435	114693447	ENSE00001668368	2	-	ENSG00000116748
1	114695436	114695618	ENSG00000116748.1_M3	2	-	ENSG00000116748
1	114697626	114697924	ENSE00001937731	2	-	ENSG00000242769
1	114704468	114708050	ENSE00001450280	2	-	ENSG00000213281
1	114708153	114708192	ENSE00001365300	2	-	ENSG00000213281
1	114708530	114708654	ENSE00000800104	2	-	ENSG00000213281
1	114709568	114709728	ENSE00000784343	2	-	ENSG00000213281
1	114713799	114713978	ENSE00001751295	2	-	ENSG00000213281
1	114716049	114716177	ENSE00001450282	2	-	ENSG00000213281
1	114716657	114716894	ENSE00001364464	2	-	ENSG00000213281
1	114716912	114718216	ENSG00000009307.1_M9	2	-	ENSG00000009307
1	114718612	114718938	ENSG00000009307.1_M2	2	-	ENSG00000009307
1	114720215	114720717	ENSG00000009307.1_M3	2	-	ENSG00000009307
1	114723882	114724287	ENSG00000009307.2_M2	2	-	ENSG00000009307
1	114725220	114725333	ENSE00003468052	2	-	ENSG00000009307
1	114726210	114726386	ENSG00000009307.3_M2	2	-	ENSG00000009307
1	114726982	114727090	ENSE00000800117	2	-	ENSG00000009307
1	114730257	114730422	ENSE00000784333	2	-	ENSG00000009307
1	114730507	114730648	ENSE00001386496	2	-	ENSG00000009307
1	114732603	114732816	ENSE00000800120	2	-	ENSG00000009307
1	114733731	114733857	ENSG00000009307.4_M2	2	-	ENSG00000009307
1	114733988	114734117	ENSE00000800122	2	-	ENSG00000009307
1	114734441	114734523	ENSE00001151239	2	-	ENSG00000009307
1	114736757	114736855	ENSE00003784800	2	-	ENSG00000009307
1	114737470	114737563	ENSE00000784321	2	-	ENSG00000009307
1	114737962	114738072	ENSG00000009307.5_M2	2	-	ENSG00000009307
1	114739691	114739922	ENSG00000009307.1_M4	2	-	ENSG00000009307
1	114741526	114741673	ENSE00002183663	2	-	ENSG00000009307
1	114746542	114746859	ENSE00002156857	2	-	ENSG00000009307
1	114748316	114748418	ENSE00002199797	2	-	ENSG00000009307
1	114749820	114750207	ENSG00000009307.2_M3	2	-	ENSG00000009307
1	114756776	114756888	ENSE00002181768	2	-	ENSG00000009307
1	114757924	114758050	ENSG00000009307.2_M9	2	-	ENSG00000009307
1	114758575	114758676	ENSE00002173644	2	-	ENSG00000009307
1	114769478	114774372	ENSG00000052723.1_M4	2	-	ENSG00000052723
1	114776345	114776459	ENSG00000052723.1_M2	2	-	ENSG00000052723
1	114778931	114779054	ENSE00002079011	2	-	ENSG00000052723
1	114779097	114779284	ENSG00000052723.1_M5	2	-	ENSG00000052723
1	114780109	114780685	ENSG00000052723.1_M11	2	-	ENSG00000052723
1	114837226	114837692	ENSE00001621045	2	+	ENSG00000227970
1	114839270	114839406	ENSE00001684678	2	+	ENSG00000227970
1	114845750	114846005	ENSE00001740170	2	+	ENSG00000227970
1	114846223	114846323	ENSE00001769351	2	+	ENSG00000227970
1	114847891	114847997	ENSE00001765652	2	+	ENSG00000227970
1	114848674	114848777	ENSE00001790890	2	+	ENSG00000227970
1	114851242	114851453	ENSE00001741090	2	+	ENSG00000227970
1	114854802	114855018	ENSG00000198765.1_M2	2	+	ENSG00000198765
1	114855132	114855281	ENSE00001450219	2	+	ENSG00000198765
1	114855437	114855572	ENSG00000198765.2_M2	2	+	ENSG00000198765
1	114856572	114856657	ENSE00001435186	2	+	ENSG00000198765
1	114857231	114857275	ENSE00001435276	2	+	ENSG00000198765
1	114857443	114857497	ENSE00001435389	2	+	ENSG00000198765
1	114858546	114858711	ENSG00000198765.3_M2	2	+	ENSG00000198765
1	114859687	114859810	ENSG00000198765.4_M2	2	+	ENSG00000198765
1	114860735	114860809	ENSE00003512316	2	+	ENSG00000198765
1	114862911	114863110	ENSE00001875886	2	+	ENSG00000198765
1	114874505	114874564	ENSE00003604066	2	+	ENSG00000198765
1	114876068	114876138	ENSE00003614389	2	+	ENSG00000198765
1	114876736	114876882	ENSG00000198765.5_M2	2	+	ENSG00000198765
1	114878093	114878202	ENSE00001436172	2	+	ENSG00000198765
1	114885534	114885629	ENSE00001436276	2	+	ENSG00000198765
1	114886124	114886309	ENSE00001435236	2	+	ENSG00000198765
1	114887625	114887693	ENSE00001436212	2	+	ENSG00000198765
1	114895447	114895509	ENSE00001436208	2	+	ENSG00000198765
1	114910078	114910113	ENSE00001946491	2	+	ENSG00000198765
1	114910197	114910501	ENSG00000198765.6_M2	2	+	ENSG00000198765
1	114913032	114913150	ENSE00003608284	2	+	ENSG00000198765
1	114913974	114914045	ENSE00003571475	2	+	ENSG00000198765
1	114923448	114923634	ENSG00000198765.7_M2	2	+	ENSG00000198765
1	114926277	114926340	ENSE00003472662	2	+	ENSG00000198765
1	114926500	114926563	ENSE00003627764	2	+	ENSG00000198765
1	114944338	114944455	ENSE00003600609	2	+	ENSG00000198765
1	114944871	114944982	ENSG00000198765.8_M2	2	+	ENSG00000198765
1	114946288	114946381	ENSE00001435664	2	+	ENSG00000198765
1	114947245	114947320	ENSE00001435469	2	+	ENSG00000198765
1	114977556	114977616	ENSG00000198765.9_M2	2	+	ENSG00000198765
1	114981335	114981512	ENSE00003530909	2	+	ENSG00000198765
1	114984724	114984868	ENSE00001434623	2	+	ENSG00000198765
1	114994697	114994787	ENSE00003623064	2	+	ENSG00000198765
1	114994881	114995370	ENSG00000198765.1_M4	2	+	ENSG00000198765
1	115029823	115029860	ENSE00001372051	2	+	ENSG00000134200
1	115033361	115033524	ENSG00000134200.1_M2	2	+	ENSG00000134200
1	115033972	115034309	ENSG00000134200.2_M2	2	+	ENSG00000134200
1	115048010	115050555	ENSG00000134198.1_M4	2	-	ENSG00000134198
1	115053378	115053462	ENSE00003543398	2	-	ENSG00000134198
1	115057536	115057608	ENSE00003512046	2	-	ENSG00000134198
1	115058228	115058425	ENSE00001809439	2	-	ENSG00000134198
1	115058882	115058981	ENSE00001020902	2	-	ENSG00000134198
1	115060463	115060538	ENSE00001020901	2	-	ENSG00000134198
1	115062134	115062232	ENSE00000800132	2	-	ENSG00000134198
1	115072904	115073007	ENSE00000957978	2	-	ENSG00000134198
1	115089363	115089500	ENSG00000134198.1_M3	2	-	ENSG00000134198
1	115099671	115099751	ENSE00001753651	2	+	ENSG00000233730
1	115102247	115102658	ENSE00001750662	2	+	ENSG00000233730
1	115283033	115283240	ENSE00001728145	2	+	ENSG00000228035
1	115285917	115286807	ENSE00001450208	2	-	ENSG00000134259
1	115293626	115293750	ENSE00001020912	2	-	ENSG00000134259
1	115338203	115338236	ENSE00001020911	2	-	ENSG00000134259
1	115365669	115368072	ENSE00001698081	2	+	ENSG00000228035
1	115471940	115472052	ENSE00001715302	2	+	ENSG00000226973
1	115472658	115472790	ENSE00001670805	2	+	ENSG00000226973
1	115474818	115475124	ENSE00001744327	2	+	ENSG00000226973
1	115475496	115475640	ENSE00001690314	2	+	ENSG00000226973
1	115475927	115476027	ENSE00001669150	2	+	ENSG00000226973
1	115479427	115479478	ENSE00003738941	2	+	ENSG00000274468
1	115481325	115481572	ENSE00003717358	2	+	ENSG00000274468
1	115556825	115557049	ENSE00001786802	2	+	ENSG00000229101
1	115557354	115557475	ENSE00001757862	2	+	ENSG00000229101
1	115577228	115577786	ENSE00003551964	2	-	ENSG00000270631
1	115606470	115606768	ENSE00001823505	2	+	ENSG00000239984
1	115621871	115622005	ENSE00001499779	2	-	ENSG00000207502
1	115641952	115642086	ENSG00000173218.1_M2	2	+	ENSG00000173218
1	115642628	115642706	ENSE00001261212	2	+	ENSG00000173218
1	115651276	115651484	ENSG00000173218.2_M2	2	+	ENSG00000173218
1	115659640	115659773	ENSG00000173218.3_M2	2	+	ENSG00000173218
1	115663660	115664268	ENSE00001196598	2	+	ENSG00000173218
1	115671044	115671337	ENSG00000173218.4_M2	2	+	ENSG00000173218
1	115682363	115682497	ENSG00000173218.5_M2	2	+	ENSG00000173218
1	115683943	115684076	ENSE00003556086	2	+	ENSG00000173218
1	115685292	115685527	ENSE00001196588	2	+	ENSG00000173218
1	115691118	115698224	ENSG00000173218.6_M2	2	+	ENSG00000173218
1	115700006	115701426	ENSE00001196574	2	-	ENSG00000118729
1	115702920	115702995	ENSE00001074020	2	-	ENSG00000118729
1	115705191	115705292	ENSE00001074027	2	-	ENSG00000118729
1	115717839	115717894	ENSE00003541303	2	-	ENSG00000118729
1	115725507	115725553	ENSE00003670364	2	-	ENSG00000118729
1	115726991	115727122	ENSG00000118729.1_M2	2	-	ENSG00000118729
1	115732900	115732974	ENSG00000118729.2_M2	2	-	ENSG00000118729
1	115738223	115738335	ENSE00000800544	2	-	ENSG00000118729
1	115740727	115740828	ENSE00000800545	2	-	ENSG00000118729
1	115744827	115744912	ENSE00000800546	2	-	ENSG00000118729
1	115768307	115768781	ENSE00001957067	2	-	ENSG00000118729
1	115836376	115843917	ENSG00000177551.1_M6	2	-	ENSG00000177551
1	115919349	115919559	ENSG00000228127.1_M2	2	+	ENSG00000228127
1	115922366	115922566	ENSG00000228127.2_M2	2	+	ENSG00000228127
1	115924775	115925982	ENSG00000228127.3_M2	2	+	ENSG00000228127
1	115931314	115931561	ENSE00003785085	2	+	ENSG00000228127
1	115976497	115976714	ENSG00000163393.1_M2	2	+	ENSG00000163393
1	115992030	115992243	ENSE00001196550	2	+	ENSG00000163393
1	116013812	116014083	ENSE00001760281	2	-	ENSG00000237993
1	116015120	116015300	ENSE00001788256	2	-	ENSG00000237993
1	116017451	116017705	ENSE00001798512	2	-	ENSG00000237993
1	116019581	116019714	ENSE00001196541	2	+	ENSG00000163393
1	116020720	116020885	ENSE00001196537	2	+	ENSG00000163393
1	116026892	116027022	ENSE00001196533	2	+	ENSG00000163393
1	116031365	116031890	ENSG00000163393.2_M2	2	+	ENSG00000163393
1	116032676	116032800	ENSE00001861762	2	+	ENSG00000163393
1	116035186	116035327	ENSE00003496203	2	+	ENSG00000163393
1	116037302	116037527	ENSG00000163393.3_M2	2	+	ENSG00000163393
1	116067018	116070054	ENSE00001450193	2	+	ENSG00000163393
1	116111754	116111810	ENSE00001450188	2	+	ENSG00000173212
1	116112406	116112663	ENSE00001450187	2	+	ENSG00000173212
1	116120931	116121072	ENSE00001260466	2	+	ENSG00000173212
1	116123872	116123899	ENSE00001938109	2	+	ENSG00000173212
1	116124065	116124357	ENSE00003493094	2	+	ENSG00000173212
1	116127465	116127644	ENSE00003635772	2	+	ENSG00000173212
1	116128144	116128339	ENSG00000173212.1_M2	2	+	ENSG00000173212
1	116133131	116135240	ENSE00001260486	2	+	ENSG00000173212
1	116164283	116164343	ENSE00001703540	2	+	ENSG00000235933
1	116165387	116166241	ENSE00001760835	2	+	ENSG00000235933
1	116278605	116278821	ENSE00001564748	2	+	ENSG00000221040
1	116372667	116372921	ENSE00001740218	2	+	ENSG00000163399
1	116373259	116373523	ENSG00000163399.1_M2	2	+	ENSG00000163399
1	116373866	116374241	ENSE00002207024	2	+	ENSG00000163399
1	116382410	116382593	ENSE00001450162	2	+	ENSG00000163399
1	116383369	116383553	ENSE00002218516	2	+	ENSG00000163399
1	116384013	116384124	ENSE00003548664	2	+	ENSG00000163399
1	116384782	116386144	ENSG00000163399.2_M2	2	+	ENSG00000163399
1	116387287	116387491	ENSG00000163399.3_M2	2	+	ENSG00000163399
1	116388130	116388525	ENSG00000163399.1_M3	2	+	ENSG00000163399
1	116388637	116388772	ENSG00000163399.2_M3	2	+	ENSG00000163399
1	116388901	116389019	ENSE00003556743	2	+	ENSG00000163399
1	116389438	116389940	ENSG00000163399.4_M2	2	+	ENSG00000163399
1	116390212	116390411	ENSE00001616448	2	+	ENSG00000163399
1	116390781	116390891	ENSE00001754252	2	+	ENSG00000163399
1	116392246	116392853	ENSE00003706285_F1	2	-	ENSG00000203865
1	116392988	116393026	ENSE00003706285_F2	2	-	ENSG00000203865
1	116393530	116393723	ENSE00001644074	2	+	ENSG00000163399
1	116395109	116395285	ENSE00001601549	2	+	ENSG00000163399
1	116396597	116396734	ENSE00001634637	2	+	ENSG00000163399
1	116397887	116398038	ENSE00001596785	2	+	ENSG00000163399
1	116398620	116398789	ENSE00001755191	2	+	ENSG00000163399
1	116398929	116398999	ENSE00001623942_F1	2	+	ENSG00000163399
1	116399084	116399314	ENSE00001939305_F1	2	-	ENSG00000203865
1	116399419	116399543	ENSG00000163399.5_M2	2	+	ENSG00000163399
1	116400860	116400895	ENSE00001752571_F1	2	+	ENSG00000163399
1	116401006	116401129	ENSE00001828420_F1	2	-	ENSG00000203865
1	116401131	116401260	ENSE00003523323_F1	2	+	ENSG00000163399
1	116401553	116402033	ENSG00000163399.6_M2	2	+	ENSG00000163399
1	116403883	116403975	ENSE00001621938	2	+	ENSG00000163399
1	116404415	116404774	ENSG00000163399.7_M2	2	+	ENSG00000163399
1	116405508	116406108	ENSG00000203865.1_M2	2	-	ENSG00000203865
1	116406148	116406398	ENSE00001823299_F1	2	+	ENSG00000163399
1	116406927	116407195	ENSE00001450156	2	-	ENSG00000203865
1	116410134	116410261	ENSE00003493962	2	+	ENSG00000163399
1	116411260	116411315	ENSE00001450153	2	-	ENSG00000203865
1	116413765	116413869	ENSE00001808773	2	-	ENSG00000212385
1	116418458	116418622	ENSG00000203865.1_M4	2	-	ENSG00000203865
1	116423723	116423915	ENSE00001623626	2	-	ENSG00000233154
1	116428381	116428494	ENSE00001716889	2	-	ENSG00000233154
1	116429048	116429280	ENSE00001719697	2	-	ENSG00000230381
1	116433085	116433368	ENSE00001743926	2	-	ENSG00000230381
1	116452535	116452627	ENSE00001438440	2	+	ENSG00000200547
1	116452645	116452932	ENSE00001764921	2	-	ENSG00000233154
1	116453033	116453168	ENSG00000233154.1_M2	2	-	ENSG00000233154
1	116455064	116455215	ENSE00001694337	2	-	ENSG00000233154
1	116463720	116463937	ENSE00001710121	2	-	ENSG00000233154
1	116466189	116466452	ENSG00000233154.2_M2	2	-	ENSG00000233154
1	116474233	116474338	ENSE00001784792	2	-	ENSG00000233154
1	116478051	116478227	ENSG00000233154.3_M2	2	-	ENSG00000233154
1	116478780	116478842	ENSG00000233154.1_M3	2	-	ENSG00000233154
1	116493015	116494906	ENSE00001655800	2	-	ENSG00000224950
1	116498801	116499212	ENSE00001613175	2	-	ENSG00000224950
1	116514534	116514822	ENSG00000116815.1_M2	2	-	ENSG00000116815
1	116518699	116519302	ENSG00000116815.1_M3	2	-	ENSG00000116815
1	116521786	116521983	ENSG00000116815.2_M2	2	-	ENSG00000116815
1	116532935	116534092	ENSE00001259294	2	-	ENSG00000177173
1	116535964	116536228	ENSE00000957938	2	-	ENSG00000116815
1	116544310	116544604	ENSG00000116815.3_M2	2	-	ENSG00000116815
1	116560023	116560111	ENSE00002696940	2	-	ENSG00000264419
1	116570902	116571039	ENSG00000116815.2_M3	2	-	ENSG00000116815
1	116574398	116577562	ENSG00000143061.1_M3	2	-	ENSG00000143061
1	116579391	116579877	ENSE00000957898	2	-	ENSG00000143061
1	116584644	116585052	ENSE00000957897	2	-	ENSG00000143061
1	116666283	116666956	ENSG00000143061.2_M2	2	-	ENSG00000143061
1	116667617	116667755	ENSG00000143061.3_M2	2	-	ENSG00000143061
1	116671748	116671827	ENSE00001507636	2	+	ENSG00000211543
1	116694111	116694197	ENSE00001450136	2	+	ENSG00000203864
1	116694758	116694855	ENSE00003757816	2	+	ENSG00000203864
1	116705948	116706004	ENSE00003759928	2	+	ENSG00000203864
1	116706456	116706603	ENSE00001450133	2	+	ENSG00000203864
1	116713832	116714835	ENSE00001801861	2	-	ENSG00000231072
1	116739980	116742609	ENSE00001776289	2	-	ENSG00000223489
1	116754384	116754553	ENSG00000116824.1_M2	2	+	ENSG00000116824
1	116754630	116755021	ENSG00000116824.2_M2	2	+	ENSG00000116824
1	116760401	116760632	ENSE00000785007	2	+	ENSG00000116824
1	116764483	116764606	ENSE00000785008	2	+	ENSG00000116824
1	116768463	116769228	ENSE00001141790	2	+	ENSG00000116824
1	116775103	116775623	ENSE00001679061	2	-	ENSG00000225079
1	116909148	116909531	ENSE00003705346	2	-	ENSG00000272715
1	116910056	116910252	ENSE00001514453	2	+	ENSG00000134247
1	116941714	116942083	ENSE00001069102	2	+	ENSG00000134247
1	116944678	116945092	ENSE00000800583	2	+	ENSG00000134247
1	116949191	116949572	ENSE00000800584	2	+	ENSG00000134247
1	116961242	116961668	ENSE00000800585	2	+	ENSG00000134247
1	116962346	116962471	ENSE00002088978	2	-	ENSG00000252510
1	116966910	116967330	ENSG00000134247.1_M2	2	+	ENSG00000134247
1	116974215	116974497	ENSG00000134247.2_M2	2	+	ENSG00000134247
1	116984679	116984985	ENSE00000800588	2	+	ENSG00000134247
1	116986800	116990358	ENSG00000134247.1_M3	2	+	ENSG00000134247
1	117009849	117010230	ENSE00001020950	2	+	ENSG00000134256
1	117011549	117011966	ENSE00000785014	2	+	ENSG00000134256
1	117013405	117013792	ENSE00000785015	2	+	ENSG00000134256
1	117017089	117017473	ENSE00000785016	2	+	ENSG00000134256
1	117018155	117018560	ENSE00000785017	2	+	ENSG00000134256
1	117021572	117021983	ENSE00000785018	2	+	ENSG00000134256
1	117025481	117025508	ENSE00001752787_F1	2	-	ENSG00000236137
1	117025904	117026786	ENSG00000236137.1_M2	2	-	ENSG00000236137
1	117032113	117032336	ENSE00001694140	2	-	ENSG00000236137
1	117032389	117032521	ENSE00001795850	2	-	ENSG00000236137
1	117032943	117033167	ENSE00001942175	2	+	ENSG00000134256
1	117033859	117034250	ENSG00000134256.1_M3	2	+	ENSG00000134256
1	117036155	117036476	ENSG00000134256.2_M3	2	+	ENSG00000134256
1	117050166	117050334	ENSE00001650532	2	-	ENSG00000236137
1	117059372	117059490	ENSE00001608120	2	-	ENSG00000236137
1	117060302	117060374	ENSG00000116830.1_M2	2	+	ENSG00000116830
1	117060454	117060561	ENSG00000116830.2_M2	2	+	ENSG00000116830
1	117062386	117062473	ENSE00003485925	2	+	ENSG00000116830
1	117073660	117073727	ENSE00003579208	2	+	ENSG00000116830
1	117074869	117075859	ENSG00000116830.1_M3	2	+	ENSG00000116830
1	117076179	117076389	ENSG00000116830.3_M2	2	+	ENSG00000116830
1	117076640	117076823	ENSE00003557496	2	+	ENSG00000116830
1	117077915	117078043	ENSE00003624797	2	+	ENSG00000116830
1	117079567	117079649	ENSE00003594168	2	+	ENSG00000116830
1	117081827	117081947	ENSE00000913420	2	+	ENSG00000116830
1	117084017	117084168	ENSE00000913419	2	+	ENSG00000116830
1	117086416	117086522	ENSE00000913418	2	+	ENSG00000116830
1	117088800	117088982	ENSE00000913417	2	+	ENSG00000116830
1	117090054	117090208	ENSE00000913416	2	+	ENSG00000116830
1	117090531	117090623	ENSE00000913415	2	+	ENSG00000116830
1	117091327	117091410	ENSE00000913414	2	+	ENSG00000116830
1	117091816	117091950	ENSE00000913413	2	+	ENSG00000116830
1	117092730	117092901	ENSG00000116830.4_M2	2	+	ENSG00000116830
1	117094642	117094728	ENSE00001546455	2	+	ENSG00000215930
1	117095308	117095367	ENSG00000116830.5_M2	2	+	ENSG00000116830
1	117096148	117096299	ENSG00000116830.6_M2	2	+	ENSG00000116830
1	117097350	117097433	ENSE00003496471	2	+	ENSG00000116830
1	117098196	117098907	ENSG00000116830.1_PMM2	2	+	ENSG00000116830
1	117101379	117107453	ENSG00000116830.1_M6	2	+	ENSG00000116830
1	117111059	117112453	ENSG00000134253.1_M4	2	-	ENSG00000134253
1	117113358	117113485	ENSE00000800599	2	-	ENSG00000134253
1	117115574	117115689	ENSG00000134253.1_M2	2	-	ENSG00000134253
1	117116615	117116745	ENSE00000800601	2	-	ENSG00000134253
1	117118033	117118767	ENSG00000134253.2_M2	2	-	ENSG00000134253
1	117120713	117121792	ENSG00000134253.1_M5	2	-	ENSG00000134253
1	117121798	117122587	ENSE00001450086	2	-	ENSG00000134253
1	117138228	117138609	ENSE00001692847	2	+	ENSG00000228453
1	117156573	117157011	ENSG00000134258.1_M5	2	-	ENSG00000134258
1	117203617	117203836	ENSE00001819920	2	-	ENSG00000134258
1	117210823	117210960	ENSG00000134258.1_M3	2	-	ENSG00000134258
1	117243211	117243508	ENSE00003734087	2	-	ENSG00000277141
1	117295519	117295703	ENSE00001806618	2	+	ENSG00000235202
1	117296519	117296633	ENSE00001619944	2	+	ENSG00000235202
1	117321123	117321336	ENSE00001664028	2	+	ENSG00000235202
1	117364898	117365473	ENSE00003608976	2	-	ENSG00000271427
1	117367448	117368485	ENSG00000198162.1_M2	2	+	ENSG00000198162
1	117402185	117402441	ENSE00001635177	2	+	ENSG00000198162
1	117405548	117405645	ENSE00001776307	2	+	ENSG00000198162
1	117414712	117414831	ENSE00003528662	2	+	ENSG00000198162
1	117420568	117420649	ENSG00000198162.1_M3	2	+	ENSG00000198162
1	117442230	117442325	ENSE00001782196	2	+	ENSG00000198162
1	117460488	117460612	ENSE00001737264	2	+	ENSG00000198162
1	117466333	117466427	ENSE00001773850	2	+	ENSG00000198162
1	117493146	117493262	ENSE00001711012	2	+	ENSG00000198162
1	117493514	117495006	ENSE00003758149	2	+	ENSG00000279513
1	117496762	117496982	ENSG00000198162.2_M2	2	+	ENSG00000198162
1	117499381	117499554	ENSE00000913389	2	+	ENSG00000198162
1	117514848	117515939	ENSE00001653944	2	+	ENSG00000198162
1	117522824	117528872	ENSG00000198162.1_M4	2	+	ENSG00000198162
1	117549414	117549922	ENSE00001743098	2	+	ENSG00000226755
1	117596831	117596994	ENSE00001733031	2	-	ENSG00000236866
1	117603998	117604399	ENSE00001685137	2	-	ENSG00000236866
1	117604623	117604936	ENSG00000236866.1_M2	2	-	ENSG00000236866
1	117605556	117605770	ENSG00000236866.1_M3	2	-	ENSG00000236866
1	117605933	117606153	ENSE00001450051	2	+	ENSG00000183508
1	117622841	117628372	ENSE00001450050	2	+	ENSG00000183508
1	117640811	117641639	ENSE00001746816	2	-	ENSG00000213262
1	117688620	117688742	ENSE00001508748	2	-	ENSG00000212266
1	117700028	117700242	ENSE00003631566	2	-	ENSG00000270719
1	117863484	117870616	ENSG00000196505.1_M2	2	-	ENSG00000196505
1	117877221	117878152	ENSG00000196505.1_M3	2	-	ENSG00000196505
1	117881822	117881877	ENSE00003506438	2	-	ENSG00000196505
1	117882903	117883627	ENSG00000196505.2_M2	2	-	ENSG00000196505
1	117886576	117886653	ENSE00003497530	2	-	ENSG00000196505
1	117887697	117887774	ENSG00000196505.3_M2	2	-	ENSG00000196505
1	117896615	117896989	ENSG00000196505.4_M2	2	-	ENSG00000196505
1	117899056	117899216	ENSG00000196505.5_M2	2	-	ENSG00000196505
1	117906505	117906582	ENSE00003567545	2	-	ENSG00000196505
1	117911993	117912082	ENSE00003465134	2	-	ENSG00000196505
1	117912529	117912683	ENSE00003470361	2	-	ENSG00000196505
1	117913419	117913499	ENSE00001857314	2	-	ENSG00000196505
1	117918596	117918736	ENSE00003463141	2	-	ENSG00000196505
1	117920181	117920424	ENSG00000196505.6_M2	2	-	ENSG00000196505
1	117929447	117929630	ENSG00000196505.2_M3	2	-	ENSG00000196505
1	117929719	117929924	ENSG00000065183.1_M4	2	+	ENSG00000065183
1	117933287	117933490	ENSG00000065183.1_M2	2	+	ENSG00000065183
1	117933629	117933740	ENSE00003542362	2	+	ENSG00000065183
1	117934472	117934682	ENSE00003545899	2	+	ENSG00000065183
1	117936768	117936887	ENSE00003559455	2	+	ENSG00000065183
1	117938479	117938558	ENSG00000065183.2_M2	2	+	ENSG00000065183
1	117939476	117939572	ENSE00003494965	2	+	ENSG00000065183
1	117940826	117940940	ENSE00003481940	2	+	ENSG00000065183
1	117941123	117941225	ENSE00003588457	2	+	ENSG00000065183
1	117941749	117941847	ENSG00000065183.3_M2	2	+	ENSG00000065183
1	117942436	117942544	ENSE00000785118	2	+	ENSG00000065183
1	117943395	117943626	ENSE00000785119	2	+	ENSG00000065183
1	117946085	117946179	ENSE00000785120	2	+	ENSG00000065183
1	117948404	117948506	ENSE00000785121	2	+	ENSG00000065183
1	117949750	117949836	ENSE00000785123	2	+	ENSG00000065183
1	117949994	117950130	ENSE00000785125	2	+	ENSG00000065183
1	117950833	117950890	ENSE00000785127	2	+	ENSG00000065183
1	117951975	117952076	ENSE00000785129	2	+	ENSG00000065183
1	117952296	117952408	ENSE00000785131	2	+	ENSG00000065183
1	117952527	117952662	ENSE00000785132	2	+	ENSG00000065183
1	117952945	117952996	ENSE00000785133	2	+	ENSG00000065183
1	117953475	117953541	ENSE00000785134	2	+	ENSG00000065183
1	117953860	117954006	ENSG00000155761.1_M3	2	-	ENSG00000155761
1	117954049	117954099	ENSE00000785135_F1	2	+	ENSG00000065183
1	117954579	117954627	ENSE00000785136	2	+	ENSG00000065183
1	117955087	117955230	ENSE00001929432	2	-	ENSG00000155761
1	117955314	117955358	ENSE00000785137	2	+	ENSG00000065183
1	117957067	117957196	ENSE00000785138	2	+	ENSG00000065183
1	117958909	117959003	ENSE00000785139	2	+	ENSG00000065183
1	117959291	117963798	ENSE00001195700_F1	2	+	ENSG00000065183
1	117963938	117964680	ENSE00001195700_F2	2	+	ENSG00000065183
1	117966542	117966753	ENSG00000155761.1_M4	2	-	ENSG00000155761
1	117970055	117970118	ENSG00000155761.1_M2	2	-	ENSG00000155761
1	117971779	117972047	ENSG00000155761.2_M2	2	-	ENSG00000155761
1	117973424	117973561	ENSG00000155761.3_M2	2	-	ENSG00000155761
1	117981269	117981401	ENSE00003470168	2	-	ENSG00000155761
1	117983810	117983913	ENSE00003599979	2	-	ENSG00000155761
1	117984682	117984782	ENSG00000155761.4_M2	2	-	ENSG00000155761
1	117987833	117987992	ENSG00000155761.5_M2	2	-	ENSG00000155761
1	117988104	117988204	ENSE00001410239	2	-	ENSG00000155761
1	117990860	117990906	ENSE00001428432	2	-	ENSG00000155761
1	117991414	117991528	ENSE00001432029	2	-	ENSG00000155761
1	117992465	117992648	ENSE00001431433	2	-	ENSG00000155761
1	117994405	117994530	ENSE00001430298	2	-	ENSG00000155761
1	117996369	117996500	ENSE00001432632	2	-	ENSG00000155761
1	117996597	117996743	ENSE00001434431	2	-	ENSG00000155761
1	118005413	118005602	ENSE00001433217	2	-	ENSG00000155761
1	118008043	118008198	ENSG00000155761.6_M2	2	-	ENSG00000155761
1	118012227	118012372	ENSE00001418917	2	-	ENSG00000155761
1	118015964	118016182	ENSE00001417712	2	-	ENSG00000155761
1	118023303	118023463	ENSE00001418968	2	-	ENSG00000155761
1	118025237	118025416	ENSG00000155761.7_M2	2	-	ENSG00000155761
1	118028273	118028394	ENSE00003483133	2	-	ENSG00000155761
1	118031691	118031867	ENSG00000155761.8_M2	2	-	ENSG00000155761
1	118036625	118036883	ENSG00000155761.9_M2	2	-	ENSG00000155761
1	118039291	118039444	ENSG00000155761.10_M2	2	-	ENSG00000155761
1	118041802	118042042	ENSE00001407220	2	-	ENSG00000155761
1	118054001	118054093	ENSG00000155761.12_M2	2	-	ENSG00000155761
1	118055732	118055914	ENSE00003580607	2	-	ENSG00000155761
1	118066744	118066899	ENSE00001157549	2	-	ENSG00000155761
1	118073853	118073967	ENSG00000155761.13_M2	2	-	ENSG00000155761
1	118074538	118074600	ENSE00003493404	2	-	ENSG00000155761
1	118076333	118076533	ENSE00001885920	2	-	ENSG00000155761
1	118081100	118081319	ENSG00000155761.14_M2	2	-	ENSG00000155761
1	118081414	118081642	ENSG00000155761.15_M2	2	-	ENSG00000155761
1	118085921	118086072	ENSG00000155761.16_M2	2	-	ENSG00000155761
1	118086670	118086784	ENSE00003537944	2	-	ENSG00000155761
1	118086870	118087162	ENSG00000155761.17_M2	2	-	ENSG00000155761
1	118091605	118091718	ENSE00001072878	2	-	ENSG00000155761
1	118091929	118092002	ENSE00001249619	2	-	ENSG00000155761
1	118093155	118093317	ENSE00001022596	2	-	ENSG00000155761
1	118097669	118097851	ENSE00001022590	2	-	ENSG00000155761
1	118101739	118101926	ENSE00001022592	2	-	ENSG00000155761
1	118115309	118115441	ENSE00001022597	2	-	ENSG00000155761
1	118150396	118150629	ENSG00000155761.18_M2	2	-	ENSG00000155761
1	118151228	118151369	ENSE00003467921	2	-	ENSG00000155761
1	118185070	118185223	ENSE00003485378	2	-	ENSG00000155761
1	118264371	118264489	ENSE00001590095	2	-	ENSG00000222209
1	118614332	118615646	ENSE00001776740	2	-	ENSG00000226126
1	118712998	118713678	ENSE00001690844	2	+	ENSG00000229911
1	118883045	118885516	ENSG00000092607.1_M2	2	-	ENSG00000092607
1	118890866	118890965	ENSE00001366662	2	-	ENSG00000092607
1	118899027	118899125	ENSE00000957921	2	-	ENSG00000092607
1	118914114	118914179	ENSG00000092607.2_M2	2	-	ENSG00000092607
1	118924645	118924817	ENSE00001641386	2	-	ENSG00000092607
1	118926509	118926611	ENSE00001770754	2	-	ENSG00000092607
1	118931618	118931832	ENSE00003508985	2	-	ENSG00000092607
1	118987590	118987805	ENSE00001450018	2	-	ENSG00000092607
1	118989354	118989556	ENSE00001385694	2	-	ENSG00000092607
1	119000343	119000617	ENSE00001752586_F1	2	-	ENSG00000226172
1	119001268	119001289	ENSE00001737255_F1	2	-	ENSG00000239216
1	119001392	119001405	ENSE00001737255_F2	2	-	ENSG00000239216
1	119031215	119033388	ENSG00000116874.1_M3	2	-	ENSG00000116874
1	119034094	119034213	ENSG00000116874.1_M2	2	-	ENSG00000116874
1	119042263	119042349	ENSE00003488640	2	-	ENSG00000116874
1	119045581	119045662	ENSE00003564282	2	-	ENSG00000116874
1	119062853	119064785	ENSE00001614706	2	+	ENSG00000224238
1	119076349	119076607	ENSE00003499212	2	-	ENSG00000116874
1	119082339	119082541	ENSE00001853334	2	-	ENSG00000116874
1	119084997	119085954	ENSE00001735335	2	-	ENSG00000223575
1	119139647	119140395	ENSE00001812672_F1	2	-	ENSG00000116874
1	119140458	119140554	ENSG00000231365.1_M2	2	+	ENSG00000231365
1	119140671	119140793	ENSG00000231365.1_M4	2	+	ENSG00000231365
1	119141746	119142200	ENSG00000231365.2_M2	2	+	ENSG00000231365
1	119146408	119146836	ENSE00001782734	2	+	ENSG00000231365
1	119146952	119147069	ENSG00000231365.3_M2	2	+	ENSG00000231365
1	119150564	119150746	ENSG00000231365.4_M2	2	+	ENSG00000231365
1	119181977	119183823	ENSE00001708992	2	+	ENSG00000231365
1	119233457	119234181	ENSE00001784465	2	+	ENSG00000231365
1	119260264	119260679	ENSE00001683222	2	-	ENSG00000227712
1	119261446	119261716	ENSE00001780040	2	+	ENSG00000231365
1	119262901	119262944	ENSE00001636738	2	+	ENSG00000231365
1	119294025	119294167	ENSE00001740225	2	-	ENSG00000227712
1	119326962	119327303	ENSE00001738829	2	-	ENSG00000227712
1	119328175	119328287	ENSG00000232650.1_M2	2	+	ENSG00000232650
1	119328743	119328789	ENSE00001700284	2	+	ENSG00000232650
1	119330531	119330815	ENSE00001662520	2	+	ENSG00000232650
1	119331396	119331525	ENSE00001392879	2	-	ENSG00000194297
1	119355990	119356182	ENSE00001657298	2	+	ENSG00000232650
1	119368778	119368902	ENSG00000116882.1_M3	2	+	ENSG00000116882
1	119368945	119369008	ENSE00001614027	2	+	ENSG00000230921
1	119370083	119370331	ENSE00001763846	2	+	ENSG00000230921
1	119380503	119380723	ENSE00002241995	2	+	ENSG00000116882
1	119381077	119381216	ENSE00003513214	2	+	ENSG00000116882
1	119382914	119383066	ENSE00000785225	2	+	ENSG00000116882
1	119384775	119385053	ENSG00000116882.1_M2	2	+	ENSG00000116882
1	119386621	119386831	ENSG00000116882.2_M2	2	+	ENSG00000116882
1	119392109	119392268	ENSE00000785228	2	+	ENSG00000116882
1	119392438	119392687	ENSG00000116882.3_M2	2	+	ENSG00000116882
1	119393784	119394130	ENSG00000116882.2_M3	2	+	ENSG00000116882
1	119414930	119415202	ENSG00000203859.1_M5	2	+	ENSG00000203859
1	119417367	119417498	ENSG00000203859.1_M2	2	+	ENSG00000203859
1	119419417	119419892	ENSG00000203859.1_M3	2	+	ENSG00000203859
1	119421808	119423035	ENSG00000203859.1_M4	2	+	ENSG00000203859
1	119434165	119435080	ENSG00000232780.1_M2	2	-	ENSG00000232780
1	119439000	119439144	ENSE00001668145	2	+	ENSG00000203858
1	119462028	119463021	ENSE00001706175	2	-	ENSG00000235595
1	119467220	119467365	ENSE00002048921	2	+	ENSG00000187481
1	119473002	119473803	ENSE00001022544	2	+	ENSG00000187481
1	119495835	119496841	ENSE00001744889	2	-	ENSG00000229570
1	119507197	119507262	ENSG00000203857.1_M4	2	+	ENSG00000203857
1	119507317	119508024	ENSG00000203857.1_M3	2	+	ENSG00000203857
1	119511502	119511952	ENSG00000203857.2_M3	2	+	ENSG00000203857
1	119513833	119515054	ENSG00000203857.1_M2	2	+	ENSG00000203857
1	119533748	119534746	ENSE00001711377	2	-	ENSG00000226443
1	119538508	119538653	ENSE00002082261	2	+	ENSG00000249798
1	119542794	119542959	ENSE00002038885	2	+	ENSG00000249798
1	119545229	119545913	ENSE00002078906	2	+	ENSG00000249798
1	119558754	119559774	ENSE00001609001	2	-	ENSG00000239873
1	119596166	119597179	ENSE00001670573	2	-	ENSG00000240244
1	119597701	119599271	ENSE00002598387	2	-	ENSG00000260941
1	119608428	119609250	ENSE00001616083	2	+	ENSG00000198857
1	119619421	119624116	ENSE00002177000	2	-	ENSG00000143067
1	119625874	119626137	ENSE00001733724	2	-	ENSG00000143067
1	119647690	119647773	ENSE00001689226	2	-	ENSG00000143067
1	119659797	119659913	ENSE00001918922	2	+	ENSG00000092621
1	119669190	119669401	ENSE00001916531	2	+	ENSG00000092621
1	119711883	119712160	ENSG00000092621.1_M3	2	+	ENSG00000092621
1	119719626	119721495	ENSG00000092621.2_M3	2	+	ENSG00000092621
1	119723375	119723441	ENSE00003556711	2	+	ENSG00000092621
1	119724318	119724469	ENSE00001955467	2	+	ENSG00000092621
1	119726850	119726905	ENSE00003537955	2	+	ENSG00000092621
1	119727003	119727102	ENSE00003504806	2	+	ENSG00000092621
1	119729508	119729633	ENSE00001934295	2	+	ENSG00000092621
1	119729939	119730071	ENSE00001852173	2	+	ENSG00000092621
1	119734303	119734766	ENSG00000092621.3_M3	2	+	ENSG00000092621
1	119735294	119735443	ENSG00000092621.1_M2	2	+	ENSG00000092621
1	119737113	119737266	ENSE00000957948	2	+	ENSG00000092621
1	119739461	119740518	ENSG00000092621.2_M2	2	+	ENSG00000092621
1	119741766	119741897	ENSE00003494365	2	+	ENSG00000092621
1	119742806	119743044	ENSE00003469615	2	+	ENSG00000092621
1	119743885	119744215	ENSG00000092621.3_M2	2	+	ENSG00000092621
1	119747995	119748841	ENSG00000134240.1_M2	2	-	ENSG00000134240
1	119750796	119750908	ENSE00000913368	2	-	ENSG00000134240
1	119752548	119752674	ENSE00000913367	2	-	ENSG00000134240
1	119753279	119753386	ENSE00000913366	2	-	ENSG00000134240
1	119755426	119755597	ENSG00000134240.2_M2	2	-	ENSG00000134240
1	119757272	119757438	ENSE00003576929	2	-	ENSG00000134240
1	119759117	119759414	ENSG00000134240.3_M2	2	-	ENSG00000134240
1	119759863	119759989	ENSE00003466859	2	-	ENSG00000134240
1	119764171	119764626	ENSE00003540551	2	-	ENSG00000134240
1	119768740	119768905	ENSG00000134240.4_M2	2	-	ENSG00000134240
1	119794017	119794685	ENSG00000134193.1_M3	2	-	ENSG00000134193
1	119798496	119798602	ENSE00000913358	2	-	ENSG00000134193
1	119799724	119799862	ENSE00000913357	2	-	ENSG00000134193
1	119801171	119803165	ENSG00000134193.1_M2	2	-	ENSG00000134193
1	119809028	119809202	ENSE00001406883	2	-	ENSG00000134193
1	119811408	119811660	ENSG00000134193.3_M2	2	-	ENSG00000134193
1	119835996	119836208	ENSE00002070851	2	-	ENSG00000215864
1	119837306	119837359	ENSE00002040901	2	-	ENSG00000215864
1	119853315	119853748	ENSE00001915383	2	+	ENSG00000227205
1	119886303	119886927	ENSE00001743047	2	+	ENSG00000226446
1	119909254	119910613	ENSE00002619997	2	-	ENSG00000261662
1	119911552	119916694	ENSE00001123152	2	-	ENSG00000134250
1	119917664	119917762	ENSE00000913353	2	-	ENSG00000134250
1	119918405	119918553	ENSE00000913352	2	-	ENSG00000134250
1	119919311	119919613	ENSE00000913351	2	-	ENSG00000134250
1	119920228	119920397	ENSE00000913350	2	-	ENSG00000134250
1	119921712	119921809	ENSE00000913349	2	-	ENSG00000134250
1	119922235	119922446	ENSE00000913348	2	-	ENSG00000134250
1	119922494	119922778	ENSG00000134250.1_M2	2	-	ENSG00000134250
1	119923636	119923984	ENSG00000134250.2_M2	2	-	ENSG00000134250
1	119925304	119925810	ENSE00000913345	2	-	ENSG00000134250
1	119926498	119926611	ENSE00000913344	2	-	ENSG00000134250
1	119928975	119929212	ENSE00000957931	2	-	ENSG00000134250
1	119935266	119935604	ENSG00000134250.3_M2	2	-	ENSG00000134250
1	119937281	119937466	ENSG00000134250.4_M2	2	-	ENSG00000134250
1	119937856	119938010	ENSE00000913340	2	-	ENSG00000134250
1	119940554	119940756	ENSE00000913339	2	-	ENSG00000134250
1	119941525	119941754	ENSE00001022881	2	-	ENSG00000134250
1	119948413	119948566	ENSE00001073396	2	-	ENSG00000134250
1	119949006	119949126	ENSE00000913336	2	-	ENSG00000134250
1	119950119	119950837	ENSG00000134250.1_M4	2	-	ENSG00000134250
1	119953542	119953688	ENSE00003646291	2	-	ENSG00000134250
1	119955039	119955232	ENSE00003542532	2	-	ENSG00000134250
1	119959391	119959502	ENSE00003548920	2	-	ENSG00000134250
1	119963573	119963807	ENSE00003569941	2	-	ENSG00000134250
1	119965452	119965566	ENSE00003501215	2	-	ENSG00000134250
1	119966375	119966489	ENSE00003526231	2	-	ENSG00000134250
1	119967432	119967621	ENSE00003632032	2	-	ENSG00000134250
1	119968076	119968232	ENSE00003658331	2	-	ENSG00000134250
1	119969510	119969744	ENSE00003627598	2	-	ENSG00000134250
1	120503599	120503719	ENSE00003749759	2	-	ENSG00000275131
1	143543011	143543063	ENSE00001676485	2	+	ENSG00000203825
1	143544150	143544374	ENSE00001618170	2	+	ENSG00000203825
1	143545025	143545178	ENSE00001789201	2	+	ENSG00000203825
1	143547343	143547525	ENSE00001624500	2	+	ENSG00000203825
1	143550872	143551124	ENSE00001646871	2	+	ENSG00000203825
1	143553141	143553261	ENSE00001652149	2	+	ENSG00000203825
1	143568236	143568464	ENSE00001714525	2	+	ENSG00000203825
1	143569384	143569525	ENSE00001735389	2	+	ENSG00000203825
1	143601785	143601949	ENSE00001742000	2	-	ENSG00000179571
1	143611235	143611448	ENSE00001779139	2	-	ENSG00000179571
1	143619993	143620527	ENSE00001781133	2	+	ENSG00000226028
1	143652049	143652215	ENSE00001440060	2	-	ENSG00000202167
1	143745248	143745426	ENSE00001740173	2	+	ENSG00000223779
1	143747670	143747773	ENSE00002678187	2	+	ENSG00000223779
1	145612201	145612247	ENSE00002185749	2	+	ENSG00000117262
1	145687811	145688023	ENSE00001372163	2	-	ENSG00000174827
1	145707316	145707400	ENSE00001710762	2	-	ENSG00000174827
1	145708017	145708148	ENSE00001620084	2	-	ENSG00000174827
1	145719470	145719559	ENSG00000117281.1_M2	2	+	ENSG00000117281
1	145724800	145724906	ENSE00001449409	2	+	ENSG00000117281
1	145728243	145728400	ENSG00000117281.1_M4	2	+	ENSG00000117281
1	145730743	145731070	ENSE00000787494	2	+	ENSG00000117281
1	145735996	145738867	ENSG00000117281.1_M6	2	+	ENSG00000117281
1	145739288	145746997	ENSG00000265491.1_M2	2	-	ENSG00000265491
1	145747994	145748110	ENSE00002702006	2	-	ENSG00000265491
1	145750406	145750500	ENSE00002693766	2	-	ENSG00000265491
1	145751437	145751510	ENSE00002717112	2	-	ENSG00000265491
1	145752977	145753049	ENSE00002699095	2	-	ENSG00000265491
1	145771710	145773843	ENSG00000265491.2_M2	2	-	ENSG00000265491
1	145784538	145784596	ENSE00002717241	2	-	ENSG00000265491
1	145788907	145788966	ENSE00002686783	2	-	ENSG00000265491
1	145823771	145824077	ENSE00002694107	2	-	ENSG00000265491
1	145824087	145824369	ENSG00000186141.1_M3	2	+	ENSG00000186141
1	145824382	145824547	ENSE00001921226	2	+	ENSG00000186141
1	145825756	145825923	ENSE00003468797	2	+	ENSG00000186141
1	145826453	145826709	ENSG00000186141.2_M3	2	+	ENSG00000186141
1	145826819	145827005	ENSE00003551079	2	+	ENSG00000186141
1	145828748	145828837	ENSE00003511200	2	+	ENSG00000186141
1	145833259	145833364	ENSG00000186141.1_M2	2	+	ENSG00000186141
1	145833489	145833582	ENSE00003472678	2	+	ENSG00000186141
1	145836493	145836574	ENSG00000186141.2_M2	2	+	ENSG00000186141
1	145836814	145836866	ENSG00000186141.3_M2	2	+	ENSG00000186141
1	145837535	145837596	ENSE00003514292	2	+	ENSG00000186141
1	145838055	145838206	ENSE00003610202	2	+	ENSG00000186141
1	145839514	145839784	ENSE00001926050	2	+	ENSG00000186141
1	145839889	145840407	ENSG00000186141.3_M3	2	+	ENSG00000186141
1	145840921	145841071	ENSE00001339905	2	+	ENSG00000186141
1	145842338	145842505	ENSG00000186141.4_M2	2	+	ENSG00000186141
1	145845628	145845832	ENSG00000186364.1_M3	2	+	ENSG00000186364
1	145845970	145846199	ENSG00000186364.2_M3	2	+	ENSG00000186364
1	145846432	145846690	ENSG00000186364.1_M4	2	+	ENSG00000186364
1	145847249	145847348	ENSE00003702909	2	+	ENSG00000186364
1	145847582	145847719	ENSG00000186364.3_M3	2	+	ENSG00000186364
1	145848111	145848264	ENSG00000186364.1_M2	2	+	ENSG00000186364
1	145848376	145848521	ENSE00001423846_F1	2	+	ENSG00000186364
1	145848953	145850269	ENSG00000131788.1_M3	2	-	ENSG00000131788
1	145850452	145850586	ENSE00003478209	2	-	ENSG00000131788
1	145850586	145850645	ENSE00003747035	2	-	ENSG00000278549
1	145850770	145850939	ENSE00003521903	2	-	ENSG00000131788
1	145851019	145851354	ENSG00000131788.1_M2	2	-	ENSG00000131788
1	145853503	145853664	ENSE00003502733	2	-	ENSG00000131788
1	145853812	145854880	ENSG00000131788.1_M7	2	-	ENSG00000131788
1	145855735	145855826	ENSE00003528298	2	-	ENSG00000131788
1	145856067	145856118	ENSE00003467622	2	-	ENSG00000131788
1	145856346	145857006	ENSG00000131788.1_M6	2	-	ENSG00000131788
1	145857314	145857416	ENSE00001835268	2	-	ENSG00000131788
1	145858966	145859080	ENSG00000131788.1_M4	2	-	ENSG00000131788
1	145859664	145859836	ENSG00000131788.2_M3	2	-	ENSG00000131788
1	145866559	145866765	ENSE00001068760	2	-	ENSG00000198483
1	145867286	145867392	ENSE00001624459	2	-	ENSG00000198483
1	145867990	145868056	ENSE00001768088	2	-	ENSG00000198483
1	145868310	145868400	ENSE00001602316	2	-	ENSG00000198483
1	145871981	145873985	ENSE00001691739	2	-	ENSG00000198483
1	145874154	145874192	ENSE00003727369	2	-	ENSG00000198483
1	145874821	145875006	ENSE00003738772	2	-	ENSG00000198483
1	145876139	145876246	ENSE00003738836	2	-	ENSG00000198483
1	145876568	145876639	ENSE00003751790	2	-	ENSG00000198483
1	145876815	145876873	ENSE00001068765	2	-	ENSG00000198483
1	145877967	145878032	ENSG00000198483.1_M2	2	-	ENSG00000198483
1	145878390	145878479	ENSE00001068775	2	-	ENSG00000198483
1	145879257	145879388	ENSE00001068782	2	-	ENSG00000198483
1	145885719	145885866	ENSG00000198483.2_M2	2	-	ENSG00000198483
1	145891207	145892846	ENSG00000143127.1_M2	2	-	ENSG00000143127
1	145892863	145892940	ENSE00001804900_F1	2	+	ENSG00000244619
1	145893160	145893169	ENSE00001068800_F1	2	-	ENSG00000143127
1	145893274	145893483	ENSE00001591510_F1	2	+	ENSG00000244619
1	145893539	145893635	ENSE00001068796	2	-	ENSG00000143127
1	145895279	145895393	ENSE00001068802	2	-	ENSG00000143127
1	145895630	145895711	ENSE00001068798	2	-	ENSG00000143127
1	145895982	145896096	ENSE00001068793	2	-	ENSG00000143127
1	145896267	145896352	ENSE00001002939	2	-	ENSG00000143127
1	145896768	145896858	ENSE00001002945	2	-	ENSG00000143127
1	145897010	145897087	ENSE00001002940	2	-	ENSG00000143127
1	145897246	145897339	ENSE00001002941	2	-	ENSG00000143127
1	145897511	145897653	ENSE00001002960	2	-	ENSG00000143127
1	145897814	145897900	ENSE00001002949	2	-	ENSG00000143127
1	145898109	145898223	ENSE00001002956	2	-	ENSG00000143127
1	145898935	145899078	ENSE00001002953	2	-	ENSG00000143127
1	145899174	145899341	ENSE00001002946	2	-	ENSG00000143127
1	145900056	145900187	ENSE00001002958	2	-	ENSG00000143127
1	145900789	145900993	ENSE00001068801	2	-	ENSG00000143127
1	145901134	145901278	ENSE00001002942	2	-	ENSG00000143127
1	145901515	145901664	ENSE00001002959	2	-	ENSG00000143127
1	145901876	145902021	ENSE00001068799	2	-	ENSG00000143127
1	145902245	145902319	ENSE00001002943	2	-	ENSG00000143127
1	145902453	145902961	ENSG00000143127.1_M3	2	-	ENSG00000143127
1	145904051	145904200	ENSG00000143127.2_M2	2	-	ENSG00000143127
1	145904683	145904811	ENSE00001002937	2	-	ENSG00000143127
1	145905757	145906824	ENSG00000143127.2_M3	2	-	ENSG00000143127
1	145907040	145907150	ENSE00003503510	2	-	ENSG00000143127
1	145907353	145907465	ENSE00003492057	2	-	ENSG00000143127
1	145909962	145910189	ENSG00000143127.3_M3	2	-	ENSG00000143127
1	145911349	145912566	ENSG00000131779.1_M4	2	-	ENSG00000131779
1	145916816	145917018	ENSE00000787454	2	-	ENSG00000131779
1	145917700	145917713	ENSE00000826055_F1	2	-	ENSG00000131779
1	145918431	145918529	ENSE00002318434	2	-	ENSG00000131779
1	145918632	145918837	ENSE00001449455	2	-	ENSG00000131779
1	145919306	145920200	ENSG00000211451.1_M7	2	+	ENSG00000211451
1	145926686	145926773	ENSG00000265241.2_M2	2	-	ENSG00000265241
1	145926946	145927063	ENSG00000265241.2_M4	2	-	ENSG00000265241
1	145927077	145927257	ENSG00000234222.1_M7	2	+	ENSG00000234222
1	145932083	145932159	ENSE00001730352	2	+	ENSG00000234222
1	145936552	145936588	ENSE00003039050_F1	2	+	ENSG00000234222
1	145936907	145936985	ENSE00002690833	2	-	ENSG00000271601
1	145937603	145937699	ENSE00002699070	2	-	ENSG00000271601
1	145939823	145940066	ENSE00002984352	2	+	ENSG00000234222
1	145941111	145941227	ENSG00000234222.1_M6	2	+	ENSG00000234222
1	145941904	145942249	ENSG00000234222.1_M2	2	+	ENSG00000234222
1	145942712	145942853	ENSE00002733008	2	-	ENSG00000271601
1	145944534	145944626	ENSE00001619895	2	+	ENSG00000234222
1	145947096	145947361	ENSG00000234222.2_M2	2	+	ENSG00000234222
1	145947618	145947782	ENSE00002712634	2	-	ENSG00000271601
1	145948784	145949052	ENSG00000234222.1_M4	2	+	ENSG00000234222
1	145950188	145950335	ENSE00003192543	2	+	ENSG00000234222
1	145957635	145958001	ENSE00002696751	2	-	ENSG00000271601
1	145958360	145958438	ENSE00003110606	2	+	ENSG00000234222
1	145959104	145959179	ENSG00000234222.3_M2	2	+	ENSG00000234222
1	145959441	145961387	ENSE00003694858_F1	2	-	ENSG00000272031
1	145961573	145961879	ENSG00000272031.1_M3	2	-	ENSG00000272031
1	145962254	145962318	ENSE00003740542	2	-	ENSG00000272031
1	145962420	145962968	ENSG00000272031.2_M3	2	-	ENSG00000272031
1	145963309	145963537	ENSE00003697880	2	-	ENSG00000272031
1	145964183	145964374	ENSE00003698669_F1	2	-	ENSG00000272031
1	145964422	145964582	ENSE00003698669_F2	2	-	ENSG00000272031
1	145964701	145964768	ENSG00000121851.1_M3	2	+	ENSG00000121851
1	145974884	145974925	ENSE00003573243_F1	2	+	ENSG00000121851
1	145975402	145975436	ENSE00000826064_F1	2	+	ENSG00000121851
1	145977083	145977152	ENSE00000826063	2	+	ENSG00000121851
1	145977482	145977777	ENSG00000121851.1_M2	2	+	ENSG00000121851
1	145977811	145978848	ENSG00000121851.1_M7	2	+	ENSG00000121851
1	145994280	145995031	ENSG00000265972.1_M4	2	-	ENSG00000265972
1	145995143	145995291	ENSG00000265972.1_M2	2	-	ENSG00000265972
1	146017467	146018700	ENSG00000168509.1_M4	2	-	ENSG00000168509
1	146019174	146019734	ENSG00000168509.1_M3	2	-	ENSG00000168509
1	146020134	146020338	ENSG00000168509.1_M2	2	-	ENSG00000168509
1	146021586	146021918	ENSG00000168509.2_M4	2	-	ENSG00000168509
1	147048133	147048223	ENSE00001794150	2	-	ENSG00000227242
1	147055294	147055375	ENSE00001775413	2	-	ENSG00000227242
1	147079745	147079870	ENSE00001439035	2	+	ENSG00000201142
1	147099481	147099893	ENSE00003800896	2	-	ENSG00000283342
1	147109861	147110034	ENSE00001790926	2	-	ENSG00000283342
1	147110795	147110847	ENSE00001773727	2	-	ENSG00000283342
1	147113441	147113612	ENSE00001688496	2	-	ENSG00000283342
1	147114219	147114271	ENSE00001614423	2	-	ENSG00000283342
1	147116267	147116319	ENSE00001728995	2	-	ENSG00000283342
1	147117586	147117798	ENSE00001608733	2	-	ENSG00000283342
1	147118951	147119024	ENSE00001638473	2	-	ENSG00000283342
1	147120085	147120284	ENSE00001600388	2	-	ENSG00000283342
1	147121072	147121175	ENSE00001646147	2	-	ENSG00000283342
1	147124072	147124285	ENSE00001796422	2	-	ENSG00000283342
1	147160796	147160833	ENSE00001850642	2	-	ENSG00000131791
1	147161711	147161780	ENSE00003662470	2	-	ENSG00000131791
1	147162439	147162573	ENSG00000131791.1_M3	2	-	ENSG00000131791
1	147166497	147166618	ENSE00003627429	2	-	ENSG00000131791
1	147166845	147166939	ENSE00003523644	2	-	ENSG00000131791
1	147167766	147167933	ENSE00000903087	2	-	ENSG00000131791
1	147171988	147172167	ENSE00003620866	2	-	ENSG00000131791
1	147172428	147172550	ENSG00000131791.2_M2	2	-	ENSG00000131791
1	147172770	147173185	ENSE00003702039_F1	2	+	ENSG00000237188
1	147174423	147175205	ENSG00000237188.1_M2	2	+	ENSG00000237188
1	147175350	147176390	ENSE00002183714	2	-	ENSG00000131781
1	147178112	147179622	ENSE00001865364	2	+	ENSG00000180867
1	147184304	147184630	ENSG00000131781.1_M2	2	-	ENSG00000131781
1	147186258	147187245	ENSG00000131781.2_M2	2	-	ENSG00000131781
1	147190176	147190249	ENSE00003491248	2	-	ENSG00000131781
1	147201151	147201504	ENSG00000131781.3_M2	2	-	ENSG00000131781
1	147203417	147204932	ENSE00001753264_F2	2	-	ENSG00000226015
1	147208438	147209051	ENSG00000131781.4_M2	2	-	ENSG00000131781
1	147209621	147211568	ENSG00000237188.2_M2	2	+	ENSG00000237188
1	147212392	147212535	ENSG00000131781.5_M2	2	-	ENSG00000131781
1	147213307	147213470	ENSG00000131781.6_M2	2	-	ENSG00000131781
1	147214781	147215942	ENSG00000131781.7_M2	2	-	ENSG00000131781
1	147223553	147224348	ENSE00001806555	2	+	ENSG00000236806
1	147224894	147225638	ENSG00000131781.1_M7	2	-	ENSG00000131781
1	147225728	147225873	ENSE00002173637	2	-	ENSG00000131781
1	147242640	147242812	ENSG00000131778.1_M5	2	+	ENSG00000131778
1	147242830	147243050	ENSE00002159764_F1	2	-	ENSG00000131781
1	147252659	147252735	ENSG00000131778.1_M2	2	+	ENSG00000131778
1	147254869	147254976	ENSG00000131778.1_M4	2	+	ENSG00000131778
1	147255812	147255927	ENSG00000131778.1_M3	2	+	ENSG00000131778
1	147256530	147256562	ENSE00003570291	2	+	ENSG00000131778
1	147258884	147259836	ENSE00003733078_F1	2	-	ENSG00000278811
1	147260046	147260976	ENSE00003733078_F2	2	-	ENSG00000278811
1	147264421	147264588	ENSG00000131778.2_M4	2	+	ENSG00000131778
1	147265931	147266087	ENSG00000131778.2_M2	2	+	ENSG00000131778
1	147267425	147267518	ENSE00003458724	2	+	ENSG00000131778
1	147268781	147268878	ENSE00003633603	2	+	ENSG00000131778
1	147270903	147271113	ENSG00000131778.3_M4	2	+	ENSG00000131778
1	147272170	147272281	ENSE00003483457	2	+	ENSG00000131778
1	147272381	147272475	ENSE00001922076	2	+	ENSG00000131778
1	147275353	147275468	ENSG00000131778.2_M3	2	+	ENSG00000131778
1	147276103	147276257	ENSG00000131778.3_M2	2	+	ENSG00000131778
1	147280025	147280191	ENSE00003459146	2	+	ENSG00000131778
1	147284350	147284499	ENSE00003520563	2	+	ENSG00000131778
1	147285323	147285487	ENSE00003499213	2	+	ENSG00000131778
1	147286297	147286500	ENSE00003487736	2	+	ENSG00000131778
1	147287634	147287733	ENSE00003641269	2	+	ENSG00000131778
1	147291481	147291552	ENSE00003500329	2	+	ENSG00000131778
1	147293607	147293722	ENSE00003528946	2	+	ENSG00000131778
1	147294408	147294517	ENSE00003582274	2	+	ENSG00000131778
1	147295430	147295766	ENSG00000131778.4_M4	2	+	ENSG00000131778
1	147319976	147320224	ENSE00001752914	2	+	ENSG00000213226
1	147382191	147384863	ENSG00000278811.1_M2	2	-	ENSG00000278811
1	147420198	147420300	ENSE00001806933	2	-	ENSG00000207209
1	147445578	147446133	ENSE00003698621	2	+	ENSG00000272443
1	147482237	147482628	ENSE00003694882	2	+	ENSG00000272480
1	147514337	147514448	ENSE00003715849	2	-	ENSG00000278811
1	147515520	147515676	ENSE00003719076	2	-	ENSG00000278811
1	147541411	147541674	ENSE00001344656	2	+	ENSG00000116128
1	147600195	147600337	ENSE00001829896	2	+	ENSG00000116128
1	147604776	147604911	ENSE00001344647	2	+	ENSG00000116128
1	147606783	147606866	ENSE00001344643	2	+	ENSG00000116128
1	147611577	147611889	ENSG00000116128.1_M3	2	+	ENSG00000116128
1	147612882	147613199	ENSG00000116128.1_M2	2	+	ENSG00000116128
1	147614426	147614616	ENSE00003495811	2	+	ENSG00000116128
1	147615802	147615902	ENSE00003654074	2	+	ENSG00000116128
1	147618815	147621057	ENSE00000787543	2	+	ENSG00000116128
1	147622270	147622531	ENSE00000903093	2	+	ENSG00000116128
1	147623841	147626216	ENSE00001156122	2	+	ENSG00000116128
1	147629651	147631065	ENSE00003710509	2	-	ENSG00000162836
1	147642234	147648411	ENSG00000162836.1_M4	2	-	ENSG00000162836
1	147649816	147652647	ENSG00000162836.1_M10	2	-	ENSG00000162836
1	147654193	147654326	ENSE00001069094	2	-	ENSG00000162836
1	147655160	147655248	ENSG00000162836.1_M2	2	-	ENSG00000162836
1	147658959	147659349	ENSG00000162836.1_M3	2	-	ENSG00000162836
1	147659395	147659526	ENSE00003727583	2	-	ENSG00000162836
1	147659646	147659775	ENSG00000162836.2_M2	2	-	ENSG00000162836
1	147669829	147670496	ENSG00000162836.1_M7	2	-	ENSG00000162836
1	147689255	147689537	ENSE00003716008	2	+	ENSG00000277762
1	147697793	147697849	ENSE00001681362	2	+	ENSG00000227139
1	147698945	147699335	ENSE00001646863	2	+	ENSG00000227139
1	147756198	147757184	ENSG00000265107.1_M2	2	-	ENSG00000265107
1	147757771	147758353	ENSG00000265107.2_M2	2	-	ENSG00000265107
1	147758434	147759271	ENSG00000265107.1_M3	2	-	ENSG00000265107
1	147760498	147760606	ENSE00003727736	2	-	ENSG00000265107
1	147773251	147773362	ENSG00000265107.3_M2	2	-	ENSG00000265107
1	147777589	147777723	ENSE00001676457	2	+	ENSG00000234190
1	147788607	147788953	ENSE00001628510	2	+	ENSG00000234190
1	147840961	147842359	ENSE00001782542	2	+	ENSG00000223728
1	147907955	147909257	ENSE00001449272	2	+	ENSG00000121634
1	148162859	148163571	ENSG00000232265.1_M8	2	+	ENSG00000232265
1	148163756	148163866	ENSG00000232265.1_M4	2	+	ENSG00000232265
1	148271883	148272035	ENSE00001662639	2	-	ENSG00000234283
1	148288723	148288951	ENSE00001768943	2	-	ENSG00000228626
1	148295179	148295296	ENSE00001641625	2	+	ENSG00000238107
1	148295913	148296123	ENSE00001624666_F1	2	+	ENSG00000238107
1	148296776	148297128	ENSE00001624666_F3	2	+	ENSG00000238107
1	149010442	149010595	ENSE00003508667	2	+	ENSG00000178104
1	149012590	149012776	ENSE00003737917	2	+	ENSG00000178104
1	149016298	149016550	ENSG00000178104.6_M2	2	+	ENSG00000178104
1	149843040	149843533	ENSE00001653355	2	+	ENSG00000220323
1	149844497	149845815	ENSE00002595670_F1	2	-	ENSG00000261716
1	149846486	149849024	ENSE00002595670_F2	2	-	ENSG00000261716
1	149850192	149850772	ENSE00001888722	2	-	ENSG00000203819
1	149884458	149886652	ENSE00001448926	2	-	ENSG00000184678
1	149886974	149887364	ENSE00001316918	2	+	ENSG00000184260
1	149887523	149887889	ENSE00001433520_F1	2	-	ENSG00000184270
1	149887916	149888123	ENSE00001448922_F1	2	+	ENSG00000178096
1	149899459	149899730	ENSG00000178096.1_M4	2	+	ENSG00000178096
1	149899842	149900798	ENSG00000178096.2_M4	2	+	ENSG00000178096
1	149903317	149905197	ENSE00001448906	2	-	ENSG00000159164
1	149905471	149906039	ENSG00000159164.1_M2	2	-	ENSG00000159164
1	149906649	149906856	ENSE00001043671	2	-	ENSG00000159164
1	149907699	149907833	ENSE00001043674	2	-	ENSG00000159164
1	149908041	149908206	ENSE00001043663	2	-	ENSG00000159164
1	149909191	149909280	ENSE00001043676	2	-	ENSG00000159164
1	149909460	149909571	ENSE00001043688	2	-	ENSG00000159164
1	149909800	149909890	ENSE00001043685	2	-	ENSG00000159164
1	149910569	149910703	ENSE00001043666	2	-	ENSG00000159164
1	149910825	149910977	ENSE00001796232	2	-	ENSG00000159164
1	149911799	149911980	ENSE00001043672	2	-	ENSG00000159164
1	149913218	149914187	ENSE00001448908	2	-	ENSG00000159164
1	149917738	149917882	ENSG00000159164.2_M2	2	-	ENSG00000159164
1	149927431	149927591	ENSE00001671426	2	-	ENSG00000143368
1	149927725	149928344	ENSE00001360125	2	-	ENSG00000143368
1	149928650	149929916	ENSG00000014914.1_M7	2	-	ENSG00000014914
1	149930076	149931592	ENSG00000014914.1_M8	2	-	ENSG00000014914
1	149931943	149932014	ENSE00003561295	2	-	ENSG00000014914
1	149932263	149932330	ENSE00003540574	2	-	ENSG00000014914
1	149933405	149933530	ENSE00003465699	2	-	ENSG00000014914
1	149933609	149933942	ENSG00000014914.1_M4	2	-	ENSG00000014914
1	149934182	149934326	ENSG00000014914.1_M2	2	-	ENSG00000014914
1	149934447	149934526	ENSE00003622663	2	-	ENSG00000014914
1	149934985	149935128	ENSE00003547774	2	-	ENSG00000014914
1	149935298	149935486	ENSG00000014914.2_M2	2	-	ENSG00000014914
1	149935583	149935705	ENSG00000014914.3_M2	2	-	ENSG00000014914
1	149936153	149936373	ENSG00000014914.1_M3	2	-	ENSG00000014914
1	149936581	149936869	ENSG00000014914.2_M4	2	-	ENSG00000014914
1	149937811	149945065	ENSE00002724857	2	-	ENSG00000264522
1	149947250	149947335	ENSG00000264522.1_M2	2	-	ENSG00000264522
1	149948968	149949083	ENSE00003741388	2	-	ENSG00000264522
1	149949628	149949778	ENSE00003739590	2	-	ENSG00000264522
1	149950093	149950221	ENSE00003740601	2	-	ENSG00000264522
1	149959683	149959796	ENSE00003742597	2	-	ENSG00000264522
1	149960926	149964349	ENSG00000264522.2_M2	2	-	ENSG00000264522
1	149965776	149965878	ENSE00002715764	2	-	ENSG00000264522
1	149967293	149967521	ENSG00000264522.3_M2	2	-	ENSG00000264522
1	149971062	149971261	ENSG00000264522.4_M2	2	-	ENSG00000264522
1	149977425	149977576	ENSG00000264522.5_M2	2	-	ENSG00000264522
1	150010447	150010676	ENSG00000264522.6_M2	2	-	ENSG00000264522
1	150054819	150055034	ENSE00001629513	2	+	ENSG00000223945
1	150067292	150067950	ENSG00000136631.1_M9	2	+	ENSG00000136631
1	150068629	150068859	ENSG00000136631.1_M2	2	+	ENSG00000136631
1	150072165	150072226	ENSE00003459046	2	+	ENSG00000136631
1	150076232	150077090	ENSG00000136631.1_M5	2	+	ENSG00000136631
1	150077093	150077779	ENSG00000136631.1_M3	2	+	ENSG00000136631
1	150081341	150081476	ENSG00000136631.2_M2	2	+	ENSG00000136631
1	150081883	150081997	ENSG00000136631.3_M2	2	+	ENSG00000136631
1	150082715	150083302	ENSG00000136631.4_M2	2	+	ENSG00000136631
1	150091936	150092095	ENSG00000136631.2_M3	2	+	ENSG00000136631
1	150092301	150092562	ENSG00000136631.5_M2	2	+	ENSG00000136631
1	150093526	150093648	ENSE00001782010	2	+	ENSG00000136631
1	150098855	150099080	ENSE00001906839	2	+	ENSG00000136631
1	150109174	150110627	ENSG00000136631.6_M2	2	+	ENSG00000136631
1	150144708	150145327	ENSG00000136631.1_M4	2	+	ENSG00000136631
1	150149182	150149786	ENSE00001448866	2	+	ENSG00000023902
1	150149979	150150287	ENSE00001915712	2	+	ENSG00000023902
1	150150606	150151058	ENSG00000023902.1_M3	2	+	ENSG00000023902
1	150152760	150153023	ENSE00001873747	2	+	ENSG00000023902
1	150153482	150156206	ENSG00000023902.2_M3	2	+	ENSG00000023902
1	150156910	150157486	ENSG00000023902.1_M6	2	+	ENSG00000023902
1	150158818	150160065	ENSG00000023902.1_M7	2	+	ENSG00000023902
1	150164195	150164302	ENSE00002034054	2	+	ENSG00000023902
1	150164436	150164720	ENSE00002062955	2	+	ENSG00000023902
1	150211631	150211925	ENSE00002721515	2	+	ENSG00000266187
1	150223185	150223294	ENSG00000143401.1_M2	2	-	ENSG00000143401
1	150234578	150234678	ENSE00003724322	2	-	ENSG00000143401
1	150235732	150236156	ENSG00000143401.2_M8	2	-	ENSG00000143401
1	150236966	150237156	ENSE00001590108	2	+	ENSG00000222222
1	150255094	150255755	ENSE00003753267	2	-	ENSG00000276110
1	150257158	150257233	ENSE00003697162_F1	2	+	ENSG00000118298
1	150257286	150258183	ENSG00000118298.1_M4	2	+	ENSG00000118298
1	150260150	150261331	ENSG00000118298.2_M4	2	+	ENSG00000118298
1	150261458	150261638	ENSG00000118298.1_M2	2	+	ENSG00000118298
1	150262157	150262300	ENSE00003485265	2	+	ENSG00000118298
1	150262524	150262620	ENSE00003496248	2	+	ENSG00000118298
1	150262803	150263419	ENSG00000118298.1_M6	2	+	ENSG00000118298
1	150263658	150263679	ENSG00000118298.2_M2	2	+	ENSG00000118298
1	150263793	150263878	ENSG00000118298.3_M2	2	+	ENSG00000118298
1	150264592	150265078	ENSG00000118298.4_M2	2	+	ENSG00000118298
1	150265398	150266656	ENSG00000117362.1_M6	2	-	ENSG00000117362
1	150266955	150267696	ENSG00000117362.1_M7	2	-	ENSG00000117362
1	150267715	150267789	ENSG00000117362.1_M2	2	-	ENSG00000117362
1	150267956	150268199	ENSG00000117362.1_M3	2	-	ENSG00000117362
1	150268566	150268697	ENSE00001448817_F1	2	+	ENSG00000118292
1	150268820	150269303	ENSG00000117362.2_M6	2	-	ENSG00000117362
1	150269396	150269580	ENSE00001903513	2	-	ENSG00000117362
1	150272283	150272413	ENSE00001448816	2	+	ENSG00000118292
1	150272698	150272863	ENSG00000118292.1_M3	2	+	ENSG00000118292
1	150274086	150274170	ENSE00000787763	2	+	ENSG00000118292
1	150275740	150275799	ENSE00000787762	2	+	ENSG00000118292
1	150276521	150276632	ENSE00000797130	2	+	ENSG00000118292
1	150279642	150279741	ENSE00000797129	2	+	ENSG00000118292
1	150280834	150280916	ENSG00000118292.1_M2	2	+	ENSG00000118292
1	150282542	150282618	ENSE00001429058	2	+	ENSG00000159208
1	150282771	150283633	ENSG00000159208.1_M7	2	+	ENSG00000159208
1	150283804	150283880	ENSE00001044201	2	+	ENSG00000159208
1	150284425	150284504	ENSE00003527805	2	+	ENSG00000159208
1	150286429	150287093	ENSG00000159208.1_M4	2	+	ENSG00000159208
1	150293719	150293898	ENSE00003716402	2	+	ENSG00000266472
1	150293919	150294449	ENSG00000266472.1_M2	2	+	ENSG00000266472
1	150308047	150308979	ENSE00002710928	2	+	ENSG00000266472
1	150321475	150321592	ENSG00000117360.1_M2	2	+	ENSG00000117360
1	150324894	150325087	ENSE00003507662	2	+	ENSG00000117360
1	150327556	150327652	ENSE00001872323	2	+	ENSG00000117360
1	150327774	150328466	ENSG00000117360.2_M2	2	+	ENSG00000117360
1	150329751	150330498	ENSE00001942089	2	+	ENSG00000117360
1	150340397	150340477	ENSE00003537499	2	+	ENSG00000117360
1	150343150	150343452	ENSG00000117360.3_M2	2	+	ENSG00000117360
1	150344161	150344375	ENSG00000117360.4_M2	2	+	ENSG00000117360
1	150344375	150344547	ENSG00000117360.5_M2	2	+	ENSG00000117360
1	150345539	150346491	ENSG00000117360.2_M3	2	+	ENSG00000117360
1	150348683	150349218	ENSG00000117360.3_M3	2	+	ENSG00000117360
1	150363090	150363398	ENSE00001943518	2	+	ENSG00000163125
1	150364649	150364919	ENSG00000163125.1_M3	2	+	ENSG00000163125
1	150408905	150409052	ENSE00001832710	2	+	ENSG00000163125
1	150417595	150417725	ENSE00003535813	2	+	ENSG00000163125
1	150440922	150441623	ENSG00000163125.1_M2	2	+	ENSG00000163125
1	150441880	150441958	ENSE00001152765	2	+	ENSG00000163125
1	150443230	150443283	ENSE00003506959	2	+	ENSG00000163125
1	150444250	150444377	ENSE00003610396	2	+	ENSG00000163125
1	150446225	150446401	ENSE00003556770	2	+	ENSG00000163125
1	150457287	150457570	ENSE00003557447	2	+	ENSG00000163125
1	150460059	150460317	ENSE00003473981	2	+	ENSG00000163125
1	150464526	150464727	ENSE00003484463	2	+	ENSG00000163125
1	150470560	150476566	ENSG00000163125.2_M2	2	+	ENSG00000163125
1	150487363	150487516	ENSG00000143374.1_M7	2	+	ENSG00000143374
1	150487857	150488632	ENSG00000143374.1_M4	2	+	ENSG00000143374
1	150488963	150489308	ENSG00000143374.2_M4	2	+	ENSG00000143374
1	150490600	150490725	ENSG00000143374.1_M3	2	+	ENSG00000143374
1	150491393	150491511	ENSG00000143374.1_M2	2	+	ENSG00000143374
1	150491588	150491718	ENSG00000143374.2_M3	2	+	ENSG00000143374
1	150491989	150492344	ENSG00000143374.2_M2	2	+	ENSG00000143374
1	150492410	150492489	ENSG00000143374.3_M3	2	+	ENSG00000143374
1	150496481	150496628	ENSE00003458298	2	+	ENSG00000143374
1	150496809	150496908	ENSE00003604445	2	+	ENSG00000143374
1	150497529	150497747	ENSG00000143374.4_M3	2	+	ENSG00000143374
1	150498501	150498664	ENSE00003698259	2	+	ENSG00000143374
1	150498896	150499034	ENSE00003697967	2	+	ENSG00000143374
1	150499215	150499293	ENSE00003696948	2	+	ENSG00000143374
1	150504332	150504436	ENSG00000143374.5_M3	2	+	ENSG00000143374
1	150504631	150504733	ENSE00003702024	2	+	ENSG00000143374
1	150504905	150504978	ENSE00003696402	2	+	ENSG00000143374
1	150505590	150505705	ENSE00003696240	2	+	ENSG00000143374
1	150506915	150507609	ENSG00000143374.2_M7	2	+	ENSG00000143374
1	150508061	150508279	ENSG00000143369.1_M6	2	+	ENSG00000143369
1	150509301	150509359	ENSE00001944156	2	+	ENSG00000143369
1	150509530	150509581	ENSE00003519633	2	+	ENSG00000143369
1	150509660	150511831	ENSG00000143369.1_M12	2	+	ENSG00000143369
1	150512351	150512572	ENSE00003579731	2	+	ENSG00000143369
1	150512724	150512812	ENSE00003500975	2	+	ENSG00000143369
1	150513236	150513789	ENSG00000143369.1_M4	2	+	ENSG00000143369
1	150515756	150516062	ENSE00001677463	2	+	ENSG00000228126
1	150517772	150518032	ENSE00001615428	2	+	ENSG00000228126
1	150548561	150548750	ENSE00001801305	2	-	ENSG00000237781
1	150549368	150549499	ENSG00000143382.1_M3	2	+	ENSG00000143382
1	150549821	150550276	ENSG00000143382.1_M2	2	+	ENSG00000143382
1	150550614	150551906	ENSE00001897720	2	+	ENSG00000143382
1	150551928	150552014	ENSE00002690333	2	+	ENSG00000264553
1	150552087	150552308	ENSG00000143382.2_M2	2	+	ENSG00000143382
1	150552542	150552600	ENSE00001366278	2	+	ENSG00000143382
1	150552897	150553253	ENSE00001378961	2	+	ENSG00000143382
1	150553425	150554122	ENSE00001381959	2	+	ENSG00000143382
1	150554364	150554467	ENSE00001371076	2	+	ENSG00000143382
1	150554534	150554565	ENSE00001725056_F1	2	-	ENSG00000237781
1	150554634	150554732	ENSE00001725056_F2	2	-	ENSG00000237781
1	150555428	150555565	ENSE00001071939	2	+	ENSG00000143382
1	150555953	150556052	ENSE00001690649	2	-	ENSG00000237781
1	150556147	150556161	ENSE00001599721_F1	2	-	ENSG00000237781
1	150556217	150556366	ENSE00000959733_F1	2	+	ENSG00000143382
1	150556607	150556620	ENSE00001601706_F1	2	-	ENSG00000237781
1	150556684	150556793	ENSE00001071941_F1	2	+	ENSG00000143382
1	150556938	150557050	ENSE00001071942	2	+	ENSG00000143382
1	150557149	150557335	ENSE00001044251	2	+	ENSG00000143382
1	150557493	150557623	ENSE00001044264	2	+	ENSG00000143382
1	150557692	150557724	ENSE00001753812	2	-	ENSG00000237781
1	150557944	150558149	ENSE00000959735	2	+	ENSG00000143382
1	150558253	150558748	ENSG00000143382.2_M3	2	+	ENSG00000143382
1	150558961	150559165	ENSE00003550487	2	+	ENSG00000143382
1	150559286	150559466	ENSE00003470232	2	+	ENSG00000143382
1	150559760	150559905	ENSE00003650252	2	+	ENSG00000143382
1	150560059	150560201	ENSG00000143382.3_M2	2	+	ENSG00000143382
1	150560937	150562115	ENSG00000203804.1_M3	2	-	ENSG00000203804
1	150563101	150563217	ENSE00003737301	2	-	ENSG00000203804
1	150566561	150566860	ENSE00002727114	2	-	ENSG00000277452
1	150568970	150569269	ENSE00002711613	2	-	ENSG00000274963
1	150573658	150573821	ENSE00003722421	2	-	ENSG00000203804
1	150574123	150574550	ENSE00003724116_F1	2	-	ENSG00000203804
1	150574552	150577491	ENSG00000143384.1_M4	2	-	ENSG00000143384
1	150578243	150578777	ENSG00000143384.1_M2	2	-	ENSG00000143384
1	150578842	150579738	ENSG00000143384.2_M4	2	-	ENSG00000143384
1	150600538	150600659	ENSE00002089515	2	-	ENSG00000253047
1	150600850	150601279	ENSE00001884950	2	-	ENSG00000143420
1	150608506	150608623	ENSE00003733942	2	-	ENSG00000276103
1	150621250	150622859	ENSG00000143420.1_M6	2	-	ENSG00000143420
1	150626478	150626526	ENSE00003463261	2	-	ENSG00000143420
1	150627053	150627592	ENSG00000143420.1_M4	2	-	ENSG00000143420
1	150628999	150629140	ENSG00000143420.2_M4	2	-	ENSG00000143420
1	150646224	150648748	ENSG00000143457.1_M2	2	-	ENSG00000143457
1	150661813	150661928	ENSE00001044393	2	-	ENSG00000143457
1	150663631	150663763	ENSE00001186225	2	-	ENSG00000143457
1	150694511	150694850	ENSG00000143457.2_M2	2	-	ENSG00000143457
1	150696991	150697144	ENSG00000143457.1_M3	2	-	ENSG00000143457
1	150698059	150698734	ENSG00000143452.1_M5	2	-	ENSG00000143452
1	150698853	150698965	ENSE00001930582	2	-	ENSG00000143452
1	150704276	150704343	ENSG00000143452.1_M2	2	-	ENSG00000143452
1	150708255	150708407	ENSE00000960127	2	-	ENSG00000143452
1	150711544	150711571	ENSE00001044434	2	-	ENSG00000143452
1	150711832	150711853	ENSE00001435820	2	-	ENSG00000143452
1	150713727	150714121	ENSG00000143452.2_M2	2	-	ENSG00000143452
1	150717137	150717307	ENSG00000143452.3_M2	2	-	ENSG00000143452
1	150720803	150720888	ENSG00000143452.2_M5	2	-	ENSG00000143452
1	150730195	150733145	ENSG00000163131.1_M7	2	-	ENSG00000163131
1	150747776	150747879	ENSG00000163131.1_M2	2	-	ENSG00000163131
1	150750005	150750171	ENSG00000163131.2_M2	2	-	ENSG00000163131
1	150751780	150752008	ENSG00000163131.3_M2	2	-	ENSG00000163131
1	150755000	150755150	ENSE00003525779	2	-	ENSG00000163131
1	150757857	150757980	ENSE00003459282	2	-	ENSG00000163131
1	150764637	150764764	ENSG00000163131.4_M2	2	-	ENSG00000163131
1	150765697	150765957	ENSG00000163131.5_M2	2	-	ENSG00000163131
1	150780271	150780644	ENSE00001192120	2	+	ENSG00000236713
1	150796207	150796898	ENSE00000959757	2	-	ENSG00000143387
1	150799167	150799273	ENSE00001602868	2	-	ENSG00000143387
1	150799543	150799709	ENSE00001610479	2	-	ENSG00000143387
1	150800472	150800683	ENSE00001799386	2	+	ENSG00000224690
1	150800817	150801031	ENSE00001620642	2	+	ENSG00000224690
1	150804011	150804239	ENSG00000143387.1_M3	2	-	ENSG00000143387
1	150805860	150806016	ENSE00003493521	2	-	ENSG00000143387
1	150806101	150806224	ENSE00001044450	2	-	ENSG00000143387
1	150806685	150806806	ENSG00000143387.1_M2	2	-	ENSG00000143387
1	150807248	150807434	ENSE00001716186	2	-	ENSG00000143387
1	150808213	150808323	ENSE00001343333	2	-	ENSG00000143387
1	150809704	150812110	ENSG00000143437.1_M5	2	-	ENSG00000143437
1	150812590	150812698	ENSE00001438068	2	-	ENSG00000200175
1	150813171	150813338	ENSE00003490670	2	-	ENSG00000143437
1	150814076	150814239	ENSG00000143437.1_M2	2	-	ENSG00000143437
1	150816258	150816406	ENSG00000143437.2_M2	2	-	ENSG00000143437
1	150816787	150816890	ENSE00001044520	2	-	ENSG00000143437
1	150817081	150817202	ENSE00001044525	2	-	ENSG00000143437
1	150817360	150817433	ENSG00000143437.3_M2	2	-	ENSG00000143437
1	150817919	150818441	ENSG00000143437.1_M3	2	-	ENSG00000143437
1	150823193	150823345	ENSE00001804030	2	-	ENSG00000143437
1	150826542	150826617	ENSE00001186051	2	-	ENSG00000143437
1	150829092	150829227	ENSG00000143437.4_M2	2	-	ENSG00000143437
1	150829903	150830382	ENSG00000143437.1_M4	2	-	ENSG00000143437
1	150831485	150831903	ENSG00000143437.5_M2	2	-	ENSG00000143437
1	150832333	150832399	ENSE00003624903	2	-	ENSG00000143437
1	150834537	150834863	ENSG00000143437.6_M2	2	-	ENSG00000143437
1	150836279	150836499	ENSG00000143437.2_M3	2	-	ENSG00000143437
1	150839398	150839654	ENSG00000143437.3_M3	2	-	ENSG00000143437
1	150842423	150842468	ENSE00003512814	2	-	ENSG00000143437
1	150846262	150846307	ENSE00003463643	2	-	ENSG00000143437
1	150852761	150852840	ENSG00000143437.7_M2	2	-	ENSG00000143437
1	150858348	150858460	ENSE00003506098	2	-	ENSG00000143437
1	150861246	150861302	ENSE00002082253	2	-	ENSG00000143437
1	150876542	150876768	ENSG00000143437.1_M7	2	-	ENSG00000143437
1	150881235	150881683	ENSE00001681846	2	-	ENSG00000224800
1	150887135	150887313	ENSE00003791748	2	+	ENSG00000283324
1	150912241	150913292	ENSE00003793610	2	+	ENSG00000283324
1	150926262	150926544	ENSG00000143379.1_M11	2	+	ENSG00000143379
1	150926639	150926808	ENSE00001448442	2	+	ENSG00000143379
1	150927703	150928229	ENSG00000143379.1_M3	2	+	ENSG00000143379
1	150929966	150930456	ENSG00000143379.1_M4	2	+	ENSG00000143379
1	150939939	150939974	ENSE00003509425	2	+	ENSG00000143379
1	150941328	150941428	ENSG00000143379.1_M5	2	+	ENSG00000143379
1	150942562	150942688	ENSE00001660078	2	+	ENSG00000143379
1	150942851	150943053	ENSE00001670531	2	+	ENSG00000143379
1	150943919	150943993	ENSE00003488311	2	+	ENSG00000143379
1	150944917	150945320	ENSG00000143379.2_M3	2	+	ENSG00000143379
1	150946885	150947012	ENSE00001664903	2	+	ENSG00000143379
1	150949121	150949278	ENSE00001700401	2	+	ENSG00000143379
1	150949366	150949525	ENSG00000143379.1_M2	2	+	ENSG00000143379
1	150950457	150951090	ENSG00000143379.2_M2	2	+	ENSG00000143379
1	150951364	150951481	ENSE00001618975	2	+	ENSG00000143379
1	150959177	150959347	ENSE00001686493	2	+	ENSG00000143379
1	150960562	150960582	ENSG00000143379.3_M2	2	+	ENSG00000143379
1	150960755	150961191	ENSG00000143379.4_M2	2	+	ENSG00000143379
1	150961316	150962158	ENSG00000143379.3_M3	2	+	ENSG00000143379
1	150962586	150962957	ENSG00000143379.5_M2	2	+	ENSG00000143379
1	150963144	150963669	ENSG00000143379.2_M4	2	+	ENSG00000143379
1	150963851	150963994	ENSE00002556773_F1	2	-	ENSG00000143418
1	150964083	150964246	ENSE00002556773_F2	2	-	ENSG00000143418
1	150964563	150964744	ENSG00000143379.6_M2	2	+	ENSG00000143379
1	150965172	150965244	ENSE00001448362_F1	2	-	ENSG00000143418
1	150965764	150965831	ENSE00001448362_F2	2	-	ENSG00000143418
1	150965963	150966130	ENSE00001448362_F3	2	-	ENSG00000143418
1	150966256	150966288	ENSG00000143418.1_M2	2	-	ENSG00000143418
1	150966475	150966629	ENSG00000143418.1_M3	2	-	ENSG00000143418
1	150966755	150967202	ENSG00000143418.1_M6	2	-	ENSG00000143418
1	150967381	150967725	ENSG00000143418.1_M8	2	-	ENSG00000143418
1	150967819	150967877	ENSE00003472753	2	-	ENSG00000143418
1	150968082	150968201	ENSG00000143418.1_M5	2	-	ENSG00000143418
1	150968394	150968512	ENSG00000143418.2_M2	2	-	ENSG00000143418
1	150968917	150969318	ENSG00000143418.1_M4	2	-	ENSG00000143418
1	150971848	150971935	ENSE00001448366	2	-	ENSG00000143418
1	150973122	150973169	ENSE00001607356	2	+	ENSG00000231073
1	150973904	150974003	ENSE00001671002	2	+	ENSG00000231073
1	150974317	150974477	ENSG00000143418.3_M2	2	-	ENSG00000143418
1	150974618	150975004	ENSG00000143418.2_M4	2	-	ENSG00000143418
1	150975312	150975534	ENSE00001788412	2	+	ENSG00000231073
1	150982016	150982379	ENSG00000143412.1_M2	2	+	ENSG00000143412
1	150982486	150982583	ENSE00001044725	2	+	ENSG00000143412
1	150983089	150983180	ENSE00001150706	2	+	ENSG00000143412
1	150983337	150983434	ENSE00003501124	2	+	ENSG00000143412
1	150983974	150984069	ENSE00003594813	2	+	ENSG00000143412
1	150984280	150984394	ENSG00000143412.2_M2	2	+	ENSG00000143412
1	150984585	150984676	ENSE00000959867	2	+	ENSG00000143412
1	150986335	150986415	ENSE00001150650	2	+	ENSG00000143412
1	150986601	150986661	ENSE00000959869	2	+	ENSG00000143412
1	150987871	150987956	ENSE00000959870	2	+	ENSG00000143412
1	150988090	150988186	ENSE00000959871	2	+	ENSG00000143412
1	150988282	150988341	ENSE00000959872	2	+	ENSG00000143412
1	150998081	150998273	ENSG00000143409.1_M2	2	-	ENSG00000143409
1	150999368	150999511	ENSG00000143409.2_M2	2	-	ENSG00000143409
1	150999861	150999964	ENSE00003536702	2	-	ENSG00000143409
1	151000456	151000615	ENSE00001072097	2	-	ENSG00000143409
1	151001249	151001314	ENSE00003469852	2	-	ENSG00000143409
1	151001724	151001782	ENSE00003462542	2	-	ENSG00000143409
1	151002164	151002968	ENSG00000143409.1_M5	2	-	ENSG00000143409
1	151006100	151006247	ENSE00001594162	2	-	ENSG00000143409
1	151006311	151006871	ENSG00000143409.2_M5	2	-	ENSG00000143409
1	151008247	151008375	ENSG00000143409.3_M2	2	-	ENSG00000143409
1	151008419	151008671	ENSG00000143363.1_M8	2	+	ENSG00000143363
1	151017811	151017904	ENSE00003490638	2	+	ENSG00000143363
1	151018466	151018669	ENSG00000143363.1_M2	2	+	ENSG00000143363
1	151022745	151022852	ENSE00001808374	2	-	ENSG00000200759
1	151024610	151024795	ENSG00000143363.2_M2	2	+	ENSG00000143363
1	151028785	151028953	ENSG00000143363.3_M2	2	+	ENSG00000143363
1	151033805	151035713	ENSG00000143363.1_M7	2	+	ENSG00000143363
1	151036569	151036766	ENSG00000163141.1_M2	2	+	ENSG00000163141
1	151037314	151037662	ENSG00000163141.1_M3	2	+	ENSG00000163141
1	151038398	151038568	ENSG00000163141.2_M2	2	+	ENSG00000163141
1	151038795	151039026	ENSG00000163141.2_M3	2	+	ENSG00000163141
1	151042955	151043138	ENSG00000163141.3_M2	2	+	ENSG00000163141
1	151043331	151043434	ENSE00001071985	2	+	ENSG00000163141
1	151043595	151043727	ENSE00001185627	2	+	ENSG00000163141
1	151044879	151045033	ENSE00001867549	2	+	ENSG00000163141
1	151045558	151045883	ENSG00000163141.4_M2	2	+	ENSG00000163141
1	151046066	151046165	ENSG00000163141.5_M2	2	+	ENSG00000163141
1	151046650	151047600	ENSG00000163141.1_M4	2	+	ENSG00000163141
1	151047739	151048852	ENSG00000143443.1_M3	2	+	ENSG00000143443
1	151049580	151049713	ENSE00001939405	2	+	ENSG00000143443
1	151050437	151050970	ENSG00000143443.1_M2	2	+	ENSG00000143443
1	151051420	151051884	ENSG00000197622.1_M2	2	-	ENSG00000197622
1	151051986	151053327	ENSG00000197622.1_M4	2	-	ENSG00000197622
1	151054230	151054321	ENSG00000197622.2_M2	2	-	ENSG00000197622
1	151055015	151055993	ENSG00000197622.2_M4	2	-	ENSG00000197622
1	151056650	151056786	ENSG00000197622.3_M2	2	-	ENSG00000197622
1	151057757	151059478	ENSE00001448289_F1	2	+	ENSG00000213190
1	151059773	151060553	ENSE00001448289_F2	2	+	ENSG00000213190
1	151067131	151067218	ENSE00001695783_F1	2	-	ENSG00000197622
1	151067334	151068318	ENSE00001448288_F1	2	+	ENSG00000213190
1	151068380	151068497	ENSE00001448288_F2	2	+	ENSG00000213190
1	151070263	151070325	ENSE00001786108	2	-	ENSG00000197622
1	151070577	151070934	ENSG00000143458.1_M4	2	+	ENSG00000143458
1	151073038	151073157	ENSE00001814463	2	+	ENSG00000143458
1	151088157	151088297	ENSG00000143458.1_M2	2	+	ENSG00000143458
1	151088469	151088517	ENSE00001864317	2	+	ENSG00000143458
1	151090405	151090573	ENSE00003634767	2	+	ENSG00000143458
1	151093191	151093386	ENSG00000143458.2_M2	2	+	ENSG00000143458
1	151097851	151098002	ENSG00000143458.3_M2	2	+	ENSG00000143458
1	151103561	151103675	ENSE00003657622	2	+	ENSG00000143458
1	151107036	151107222	ENSG00000143458.4_M2	2	+	ENSG00000143458
1	151111911	151111931	ENSE00001662363	2	-	ENSG00000233717
1	151112248	151112315	ENSE00001729937	2	-	ENSG00000233717
1	151117391	151117516	ENSE00001150300	2	+	ENSG00000143458
1	151117956	151125542	ENSG00000143458.1_M3	2	+	ENSG00000143458
1	151130074	151131610	ENSE00002576124	2	-	ENSG00000261168
1	151131684	151133517	ENSG00000143434.1_M6	2	-	ENSG00000143434
1	151133959	151134055	ENSE00001366891	2	-	ENSG00000143434
1	151134198	151134675	ENSG00000143434.1_M4	2	-	ENSG00000143434
1	151134797	151134875	ENSE00003552738	2	-	ENSG00000143434
1	151135162	151135309	ENSG00000143434.1_M2	2	-	ENSG00000143434
1	151135590	151135764	ENSG00000143434.2_M2	2	-	ENSG00000143434
1	151136010	151136163	ENSG00000143434.3_M2	2	-	ENSG00000143434
1	151136447	151136579	ENSE00000960012	2	-	ENSG00000143434
1	151136856	151137074	ENSE00000960011	2	-	ENSG00000143434
1	151137710	151137799	ENSG00000143434.4_M2	2	-	ENSG00000143434
1	151137985	151138105	ENSG00000143434.5_M2	2	-	ENSG00000143434
1	151138315	151138406	ENSE00000960008	2	-	ENSG00000143434
1	151138629	151138731	ENSE00003512606	2	-	ENSG00000143434
1	151139424	151139481	ENSG00000143434.6_M2	2	-	ENSG00000143434
1	151139637	151139701	ENSE00001044852	2	-	ENSG00000143434
1	151139975	151140090	ENSE00001044830	2	-	ENSG00000143434
1	151142503	151142675	ENSE00001448277	2	-	ENSG00000143434
1	151145023	151146664	ENSG00000143434.2_M4	2	-	ENSG00000143434
1	151156628	151156663	ENSE00001448274_F1	2	+	ENSG00000163154
1	151158665	151159747	ENSE00001448273_F1	2	+	ENSG00000163154
1	151159749	151161020	ENSG00000163155.1_M2	2	-	ENSG00000163155
1	151161735	151162100	ENSE00001072119	2	-	ENSG00000163155
1	151165078	151165948	ENSG00000163155.2_M2	2	-	ENSG00000163155
1	151166021	151166252	ENSG00000163156.1_M4	2	+	ENSG00000163156
1	151166470	151167022	ENSG00000163156.2_M4	2	+	ENSG00000163156
1	151167120	151167218	ENSE00003508963	2	+	ENSG00000163156
1	151167325	151168338	ENSG00000163156.3_M4	2	+	ENSG00000163156
1	151168985	151169985	ENSG00000163156.4_M4	2	+	ENSG00000163156
1	151170103	151170297	ENSE00001952614_F2	2	+	ENSG00000163156
1	151170919	151171059	ENSE00001951810	2	-	ENSG00000163157
1	151172267	151172315	ENSE00001905552	2	-	ENSG00000163157
1	151172328	151172357	ENSE00001741137	2	-	ENSG00000163157
1	151174547	151174752	ENSE00001863214_F1	2	-	ENSG00000163159
1	151174917	151175616	ENSE00001863214_F2	2	-	ENSG00000163159
1	151176284	151177064	ENSG00000163159.1_M5	2	-	ENSG00000163159
1	151178000	151178145	ENSE00003483021	2	-	ENSG00000163159
1	151184316	151184493	ENSE00003463038	2	-	ENSG00000163159
1	151185505	151185950	ENSG00000163159.1_M4	2	-	ENSG00000163159
1	151190004	151190213	ENSG00000163159.2_M5	2	-	ENSG00000163159
1	151195278	151195321	ENSE00001837777	2	-	ENSG00000163159
1	151197948	151198117	ENSE00001658810	2	+	ENSG00000143398
1	151198550	151199187	ENSG00000143398.1_M6	2	+	ENSG00000143398
1	151213516	151213547	ENSE00001788999	2	+	ENSG00000143398
1	151215961	151216000	ENSE00003596012	2	+	ENSG00000143398
1	151223879	151224279	ENSG00000143398.1_M4	2	+	ENSG00000143398
1	151224370	151224406	ENSE00003460115	2	+	ENSG00000143398
1	151227266	151227400	ENSG00000143398.1_M3	2	+	ENSG00000143398
1	151238181	151238605	ENSG00000143398.4_M2	2	+	ENSG00000143398
1	151239954	151240291	ENSG00000143398.5_M2	2	+	ENSG00000143398
1	151242111	151242269	ENSG00000143398.6_M2	2	+	ENSG00000143398
1	151254702	151254808	ENSG00000159352.1_M5	2	+	ENSG00000159352
1	151259062	151259221	ENSE00001638467	2	+	ENSG00000159352
1	151262160	151262910	ENSG00000159352.1_M3	2	+	ENSG00000159352
1	151263773	151264028	ENSG00000159352.1_M2	2	+	ENSG00000159352
1	151264831	151265234	ENSG00000159352.2_M5	2	+	ENSG00000159352
1	151265243	151265609	ENSG00000159352.2_M3	2	+	ENSG00000159352
1	151266003	151266439	ENSG00000159352.1_M6	2	+	ENSG00000159352
1	151266519	151266725	ENSG00000159352.3_M3	2	+	ENSG00000159352
1	151266939	151266978	ENSE00001644012	2	+	ENSG00000159352
1	151280023	151280258	ENSE00003756841	2	-	ENSG00000232671
1	151281542	151281617	ENSE00001686367_F1	2	-	ENSG00000232671
1	151281929	151282079	ENSE00001779567_F1	2	+	ENSG00000143373
1	151282266	151282395	ENSG00000143373.1_M3	2	+	ENSG00000143373
1	151285205	151286074	ENSE00001149904	2	+	ENSG00000143373
1	151286274	151288406	ENSG00000143373.1_M4	2	+	ENSG00000143373
1	151288527	151288706	ENSE00003515871	2	+	ENSG00000143373
1	151289094	151289540	ENSG00000143373.2_M3	2	+	ENSG00000143373
1	151289677	151290007	ENSE00003519473	2	+	ENSG00000143373
1	151290121	151290234	ENSE00003657693	2	+	ENSG00000143373
1	151290370	151290573	ENSG00000143373.3_M3	2	+	ENSG00000143373
1	151290694	151291796	ENSG00000143373.2_M4	2	+	ENSG00000143373
1	151292180	151293033	ENSG00000143393.1_M7	2	-	ENSG00000143393
1	151293399	151293462	ENSE00001604457	2	-	ENSG00000143393
1	151293618	151294138	ENSG00000143393.1_M3	2	-	ENSG00000143393
1	151294408	151294541	ENSG00000143393.1_M2	2	-	ENSG00000143393
1	151298424	151299073	ENSG00000143393.1_M4	2	-	ENSG00000143393
1	151300664	151300964	ENSE00002729481	2	-	ENSG00000265753
1	151301843	151301967	ENSG00000143393.2_M2	2	-	ENSG00000143393
1	151302193	151302298	ENSG00000143393.3_M2	2	-	ENSG00000143393
1	151303353	151303650	ENSG00000143393.4_M2	2	-	ENSG00000143393
1	151306135	151306433	ENSG00000143393.2_M3	2	-	ENSG00000143393
1	151307573	151307801	ENSE00003514748	2	-	ENSG00000143393
1	151310210	151310255	ENSE00001756379	2	-	ENSG00000143393
1	151315572	151316509	ENSG00000143393.3_M3	2	-	ENSG00000143393
1	151324744	151324917	ENSE00001448165	2	-	ENSG00000143393
1	151326171	151326373	ENSE00003508501	2	-	ENSG00000143393
1	151327270	151327715	ENSG00000143393.2_M7	2	-	ENSG00000143393
1	151327948	151328429	ENSE00003708025	2	+	ENSG00000273481
1	151340639	151340647	ENSE00001045122_F1	2	-	ENSG00000143390
1	151340902	151341863	ENSG00000143390.1_M2	2	-	ENSG00000143390
1	151341966	151343178	ENSG00000143390.1_M6	2	-	ENSG00000143390
1	151343341	151343442	ENSE00000959768	2	-	ENSG00000143390
1	151343680	151343882	ENSG00000143390.1_M3	2	-	ENSG00000143390
1	151344196	151344278	ENSG00000143390.2_M3	2	-	ENSG00000143390
1	151344332	151344667	ENSG00000143390.1_M7	2	-	ENSG00000143390
1	151344727	151344847	ENSG00000143390.1_M4	2	-	ENSG00000143390
1	151344961	151345188	ENSG00000143390.2_M6	2	-	ENSG00000143390
1	151345285	151345443	ENSE00001741721	2	-	ENSG00000143390
1	151345927	151345961	ENSG00000143390.2_M2	2	-	ENSG00000143390
1	151346204	151346333	ENSG00000143390.3_M2	2	-	ENSG00000143390
1	151346421	151346606	ENSG00000143390.1_M5	2	-	ENSG00000143390
1	151346754	151346966	ENSG00000143390.1_M8	2	-	ENSG00000143390
1	151347021	151347150	ENSE00001618373_F1	2	+	ENSG00000237976
1	151347188	151347357	ENSG00000143390.1_M9	2	-	ENSG00000143390
1	151347631	151348027	ENSE00001688959	2	+	ENSG00000237976
1	151364301	151364705	ENSG00000143416.1_M9	2	-	ENSG00000143416
1	151364925	151365044	ENSE00003642312	2	-	ENSG00000143416
1	151365188	151365684	ENSG00000143416.1_M7	2	-	ENSG00000143416
1	151365767	151366453	ENSG00000143416.1_M4	2	-	ENSG00000143416
1	151366680	151366904	ENSG00000143416.1_M3	2	-	ENSG00000143416
1	151367015	151367175	ENSE00001441243	2	-	ENSG00000143416
1	151367207	151367341	ENSG00000143416.1_M2	2	-	ENSG00000143416
1	151368198	151368319	ENSG00000143416.2_M2	2	-	ENSG00000143416
1	151368999	151369978	ENSG00000143416.1_M10	2	-	ENSG00000143416
1	151370200	151370285	ENSE00001604690	2	-	ENSG00000143416
1	151372637	151372733	ENSG00000143416.2_M10	2	-	ENSG00000143416
1	151399533	151399727	ENSG00000159377.1_M5	2	+	ENSG00000159377
1	151399980	151401944	ENSG00000159377.1_M17	2	+	ENSG00000159377
1	151402723	151406464	ENSG00000143442.1_M6	2	-	ENSG00000143442
1	151406606	151407291	ENSG00000143442.2_M6	2	-	ENSG00000143442
1	151408099	151408581	ENSG00000143442.1_M4	2	-	ENSG00000143442
1	151408693	151408828	ENSE00003626420	2	-	ENSG00000143442
1	151411624	151411798	ENSG00000143442.1_M2	2	-	ENSG00000143442
1	151412295	151412396	ENSE00003481915	2	-	ENSG00000143442
1	151423396	151423551	ENSG00000143442.2_M4	2	-	ENSG00000143442
1	151423948	151424463	ENSG00000143442.1_M3	2	-	ENSG00000143442
1	151424954	151425294	ENSG00000143442.2_M2	2	-	ENSG00000143442
1	151426188	151428413	ENSG00000143442.3_M6	2	-	ENSG00000143442
1	151429399	151429711	ENSG00000143442.3_M2	2	-	ENSG00000143442
1	151430665	151430841	ENSG00000143442.3_M4	2	-	ENSG00000143442
1	151438999	151439095	ENSE00001808959	2	+	ENSG00000238711
1	151440842	151441086	ENSG00000143442.4_M2	2	-	ENSG00000143442
1	151442080	151442205	ENSG00000143442.2_M3	2	-	ENSG00000143442
1	151442304	151442478	ENSE00001608323	2	-	ENSG00000143442
1	151450909	151451047	ENSE00001899057	2	-	ENSG00000143442
1	151454961	151455197	ENSG00000143442.5_M2	2	-	ENSG00000143442
1	151459151	151459465	ENSG00000143442.1_M5	2	-	ENSG00000143442
1	151510509	151510549	ENSE00002064203	2	+	ENSG00000143375
1	151510935	151511000	ENSE00002038973	2	+	ENSG00000143375
1	151518505	151519392	ENSG00000143375.1_M3	2	+	ENSG00000143375
1	151520165	151520266	ENSE00000959670	2	+	ENSG00000143375
1	151520413	151520483	ENSE00000959671	2	+	ENSG00000143375
1	151520595	151520691	ENSG00000143375.2_M2	2	+	ENSG00000143375
1	151523433	151523561	ENSE00003786637	2	+	ENSG00000143375
1	151524225	151524358	ENSE00000959674	2	+	ENSG00000143375
1	151524673	151524886	ENSE00000959675	2	+	ENSG00000143375
1	151525593	151525790	ENSG00000143375.3_M2	2	+	ENSG00000143375
1	151526974	151527107	ENSE00003568370	2	+	ENSG00000143375
1	151527830	151527938	ENSE00002089308	2	-	ENSG00000252840
1	151529349	151529559	ENSG00000143375.4_M2	2	+	ENSG00000143375
1	151529908	151530115	ENSE00001436384	2	+	ENSG00000143375
1	151530488	151530746	ENSE00000959680	2	+	ENSG00000143375
1	151532401	151532572	ENSE00000959681	2	+	ENSG00000143375
1	151533974	151534136	ENSE00000959682	2	+	ENSG00000143375
1	151534139	151535131	ENSG00000143375.5_M2	2	+	ENSG00000143375
1	151535599	151535683	ENSE00003604275	2	+	ENSG00000143375
1	151535779	151536345	ENSG00000143375.2_M3	2	+	ENSG00000143375
1	151536729	151536893	ENSE00003501439	2	+	ENSG00000143375
1	151537204	151538692	ENSG00000143375.6_M2	2	+	ENSG00000143375
1	151540304	151540426	ENSG00000143367.1_M4	2	+	ENSG00000143367
1	151540515	151540909	ENSE00001601688	2	+	ENSG00000232536
1	151545795	151545891	ENSE00001499881	2	+	ENSG00000207606
1	151561723	151561855	ENSE00001788434	2	+	ENSG00000232536
1	151562090	151562165	ENSE00003477004	2	+	ENSG00000143367
1	151562521	151562686	ENSG00000143367.1_M2	2	+	ENSG00000143367
1	151563903	151563990	ENSE00003588108	2	+	ENSG00000143367
1	151564524	151565021	ENSG00000143367.2_M2	2	+	ENSG00000143367
1	151565921	151566228	ENSG00000143367.3_M2	2	+	ENSG00000143367
1	151569656	151569826	ENSG00000143367.4_M2	2	+	ENSG00000143367
1	151574269	151574398	ENSG00000143367.5_M2	2	+	ENSG00000143367
1	151574910	151575005	ENSG00000143367.6_M2	2	+	ENSG00000143367
1	151578720	151578826	ENSE00000959607	2	+	ENSG00000143367
1	151579648	151579732	ENSE00000959608	2	+	ENSG00000143367
1	151580941	151581042	ENSE00000959609	2	+	ENSG00000143367
1	151581643	151583583	ENSG00000143367.7_M2	2	+	ENSG00000143367
1	151612037	151612064	ENSE00002075657_F1	2	-	ENSG00000250734
1	151612399	151612512	ENSE00001512835_F1	2	+	ENSG00000143376
1	151613190	151613363	ENSE00002021586	2	-	ENSG00000250734
1	151638855	151639119	ENSG00000143376.1_M2	2	+	ENSG00000143376
1	151658234	151658427	ENSE00003543729	2	+	ENSG00000143376
1	151660797	151660862	ENSE00003464262	2	+	ENSG00000143376
1	151662165	151662270	ENSG00000143376.2_M2	2	+	ENSG00000143376
1	151668471	151668635	ENSE00003462181	2	+	ENSG00000143376
1	151669140	151669361	ENSE00001927086	2	+	ENSG00000143376
1	151683355	151683445	ENSE00003479451	2	+	ENSG00000143376
1	151692434	151692584	ENSE00003459023	2	+	ENSG00000143376
1	151692910	151693039	ENSE00003460700	2	+	ENSG00000143376
1	151693423	151693483	ENSE00003511664	2	+	ENSG00000143376
1	151701025	151701138	ENSE00001641397	2	+	ENSG00000227045
1	151702403	151703448	ENSG00000159409.1_M3	2	-	ENSG00000159409
1	151705030	151705168	ENSE00003469020	2	-	ENSG00000159409
1	151705821	151705965	ENSE00003478952	2	-	ENSG00000159409
1	151706223	151706361	ENSE00003547364	2	-	ENSG00000159409
1	151706668	151706734	ENSE00003541137	2	-	ENSG00000159409
1	151707144	151707648	ENSG00000159409.1_M4	2	-	ENSG00000159409
1	151707791	151707935	ENSE00003487160	2	-	ENSG00000159409
1	151708113	151708386	ENSE00001781752	2	+	ENSG00000227045
1	151708997	151709077	ENSE00003499250	2	-	ENSG00000159409
1	151709219	151709537	ENSG00000159409.2_M3	2	-	ENSG00000159409
1	151709742	151710325	ENSG00000159409.1_M2	2	-	ENSG00000159409
1	151710432	151711374	ENSE00003478247	2	+	ENSG00000178796
1	151711837	151711997	ENSE00003664540	2	+	ENSG00000178796
1	151713468	151713564	ENSE00003674300	2	+	ENSG00000178796
1	151714419	151714529	ENSE00003672016	2	+	ENSG00000178796
1	151714593	151714676	ENSE00003525296	2	-	ENSG00000159409
1	151715618	151716814	ENSG00000159409.1_M7	2	-	ENSG00000159409
1	151719595	151719688	ENSE00003609091	2	+	ENSG00000178796
1	151721536	151721620	ENSE00001704762	2	+	ENSG00000178796
1	151721835	151721936	ENSE00001695213	2	+	ENSG00000178796
1	151722085	151722162	ENSG00000178796.1_M2	2	+	ENSG00000178796
1	151727574	151727621	ENSE00003522528	2	+	ENSG00000178796
1	151728370	151728475	ENSG00000178796.2_M2	2	+	ENSG00000178796
1	151728765	151728893	ENSE00003501869	2	+	ENSG00000178796
1	151729487	151729805	ENSG00000178796.1_M4	2	+	ENSG00000178796
1	151755540	151755826	ENSE00003119260	2	+	ENSG00000269621
1	151757658	151757775	ENSE00001775645	2	+	ENSG00000236940
1	151758097	151758442	ENSE00001639372	2	+	ENSG00000236940
1	151759568	151759642	ENSE00003187368_F1	2	+	ENSG00000269621
1	151759911	151760181	ENSG00000143436.1_M5	2	-	ENSG00000143436
1	151760815	151760920	ENSG00000143436.1_M3	2	-	ENSG00000143436
1	151761961	151762025	ENSG00000143436.1_M2	2	-	ENSG00000143436
1	151762104	151762155	ENSG00000143436.2_M2	2	-	ENSG00000143436
1	151762317	151762500	ENSG00000143436.3_M2	2	-	ENSG00000143436
1	151762616	151762898	ENSE00001958170_F1	2	-	ENSG00000143436
1	151763146	151763167	ENSG00000143450.1_M2	2	+	ENSG00000143450
1	151763326	151763383	ENSG00000143436.1_M6	2	-	ENSG00000143436
1	151763577	151765708	ENSE00001900257_F1	2	+	ENSG00000143450
1	151766389	151766485	ENSE00001900257_F3	2	+	ENSG00000143450
1	151766888	151767000	ENSE00003125820_F1	2	-	ENSG00000268288
1	151767959	151768137	ENSG00000143450.2_M2	2	+	ENSG00000143450
1	151770106	151770171	ENSE00002155429_F1	2	-	ENSG00000182134
1	151770257	151770562	ENSE00002155429_F2	2	-	ENSG00000182134
1	151771076	151771334	ENSG00000143450.1_M6	2	+	ENSG00000143450
1	151773478	151774504	ENSG00000182134.1_M9	2	-	ENSG00000182134
1	151774709	151774806	ENSE00003505769	2	-	ENSG00000182134
1	151775064	151775166	ENSE00003628103	2	-	ENSG00000182134
1	151775391	151775543	ENSE00003488074	2	-	ENSG00000182134
1	151775819	151775884	ENSE00003570617	2	-	ENSG00000182134
1	151776095	151776268	ENSE00003495059	2	-	ENSG00000182134
1	151776438	151776599	ENSE00003613152	2	-	ENSG00000182134
1	151778632	151779006	ENSG00000182134.2_M2	2	-	ENSG00000182134
1	151779102	151779242	ENSG00000182134.3_M2	2	-	ENSG00000182134
1	151779742	151780140	ENSG00000182134.1_M7	2	-	ENSG00000182134
1	151781480	151781587	ENSE00003489419	2	-	ENSG00000182134
1	151781908	151782019	ENSE00002178415	2	-	ENSG00000182134
1	151782779	151783188	ENSG00000182134.1_M3	2	-	ENSG00000182134
1	151783623	151783771	ENSE00002167226	2	-	ENSG00000182134
1	151790379	151790522	ENSG00000182134.2_M9	2	-	ENSG00000182134
1	151790803	151790809	ENSE00002178202_F1	2	+	ENSG00000203288
1	151791245	151791416	ENSE00001448028_F1	2	-	ENSG00000182134
1	151791434	151791545	ENSE00002155786	2	+	ENSG00000203288
1	151793814	151794402	ENSE00001679001	2	+	ENSG00000203288
1	151798053	151798602	ENSE00003037542	2	+	ENSG00000269489
1	151800263	151802717	ENSE00001448024	2	-	ENSG00000213171
1	151805229	151806070	ENSE00001448025_F1	2	-	ENSG00000213171
1	151806154	151807633	ENSG00000143365.1_M4	2	-	ENSG00000143365
1	151811324	151814789	ENSG00000143365.1_M6	2	-	ENSG00000143365
1	151814912	151815425	ENSE00000959585	2	-	ENSG00000143365
1	151816663	151816805	ENSE00000959584	2	-	ENSG00000143365
1	151817194	151817280	ENSE00001681892	2	-	ENSG00000143365
1	151825929	151826091	ENSE00001415533	2	-	ENSG00000143365
1	151830927	151831132	ENSE00003802037	2	-	ENSG00000143365
1	151831724	151831872	ENSG00000143365.1_M2	2	-	ENSG00000143365
1	151837818	151839220	ENSE00001698079	2	-	ENSG00000225556
1	151840202	151840557	ENSE00001765767	2	-	ENSG00000225556
1	151841876	151842031	ENSE00001652198	2	+	ENSG00000234614
1	151844044	151844242	ENSE00001779391	2	+	ENSG00000234614
1	151847737	151847862	ENSE00001072388	2	-	ENSG00000196407
1	151848181	151848292	ENSE00001072373	2	-	ENSG00000196407
1	151850232	151850385	ENSE00001762340	2	+	ENSG00000234614
1	151851052	151851191	ENSG00000196407.2_M2	2	-	ENSG00000196407
1	151852257	151852459	ENSE00001072397	2	-	ENSG00000196407
1	151853442	151853697	ENSE00001448019	2	-	ENSG00000196407
1	151873583	151874928	ENSG00000159445.1_M3	2	-	ENSG00000159445
1	151889213	151889750	ENSG00000159445.2_M2	2	-	ENSG00000159445
1	151889982	151891440	ENSG00000159445.3_M2	2	-	ENSG00000159445
1	151894829	151895194	ENSG00000159445.4_M2	2	-	ENSG00000159445
1	151909359	151909808	ENSG00000159445.2_M3	2	-	ENSG00000159445
1	151949522	151950912	ENSE00001778747	2	-	ENSG00000223810
1	151982914	151983324	ENSG00000197747.1_M3	2	-	ENSG00000197747
1	151984076	151984183	ENSE00001880121	2	-	ENSG00000197747
1	151985157	151985335	ENSE00001923298	2	-	ENSG00000197747
1	151986098	151986251	ENSE00003473128	2	-	ENSG00000197747
1	151992522	151992578	ENSE00001448006	2	-	ENSG00000197747
1	151993751	151994390	ENSG00000197747.2_M3	2	-	ENSG00000197747
1	151998707	151998821	ENSE00001770261	2	+	ENSG00000229021
1	152010872	152010982	ENSE00001722448	2	+	ENSG00000229021
1	152016899	152018528	ENSE00001792927	2	+	ENSG00000229021
1	152021380	152021384	ENSE00001619578_F1	2	+	ENSG00000229021
1	152036912	152037035	ENSE00001045643	2	-	ENSG00000163191
1	152041584	152042774	ENSE00001595641	2	+	ENSG00000229021
1	152047821	152047907	ENSE00001839971	2	-	ENSG00000163191
1	152084143	152087543	ENSE00001447995	2	-	ENSG00000182898
1	152113942	152114111	ENSG00000159450.1_M2	2	-	ENSG00000159450
1	152115390	152115454	ENSE00003745138	2	-	ENSG00000159450
1	152122533	152122656	ENSE00001756036	2	+	ENSG00000226716
1	152125065	152125080	ENSE00001621850_F1	2	-	ENSG00000233792
1	152157751	152157909	ENSE00001447991	2	-	ENSG00000215853
1	152159183	152159228	ENSE00001447992	2	-	ENSG00000215853
1	152168124	152168420	ENSE00002737359	2	+	ENSG00000237975
1	152189350	152189508	ENSE00001635730	2	+	ENSG00000237975
1	152206858	152207057	ENSE00001632788	2	+	ENSG00000236427
1	152223115	152223278	ENSE00001447987	2	-	ENSG00000197915
1	152224142	152224193	ENSE00001447988	2	-	ENSG00000197915
1	152248894	152249012	ENSG00000237975.1_M2	2	+	ENSG00000237975
1	152251652	152251758	ENSE00001670564	2	+	ENSG00000237975
1	152301753	152301833	ENSE00001599640	2	+	ENSG00000237975
1	152314038	152314623	ENSE00001447981_F2	2	-	ENSG00000143631
1	152314747	152314957	ENSG00000237975.2_M2	2	+	ENSG00000237975
1	152315318	152315477	ENSE00000960656	2	-	ENSG00000143631
1	152325188	152325203	ENSE00001687643	2	-	ENSG00000143631
1	152332582	152332748	ENSG00000237975.3_M2	2	+	ENSG00000237975
1	152335338	152335439	ENSG00000237975.4_M2	2	+	ENSG00000237975
1	152337067	152337094	ENSE00001670128	2	+	ENSG00000237975
1	152337988	152338089	ENSE00001665026	2	+	ENSG00000237975
1	152341086	152341210	ENSG00000237975.5_M2	2	+	ENSG00000237975
1	152358746	152358906	ENSE00001512764	2	-	ENSG00000143520
1	152359955	152360006	ENSE00001447972	2	-	ENSG00000143520
1	152363986	152366692	ENSG00000237975.1_M5	2	+	ENSG00000237975
1	152373953	152374047	ENSE00001785293	2	+	ENSG00000237975
1	152399576	152399769	ENSE00001662243	2	+	ENSG00000183586
1	152404429	152404507	ENSE00003768075	2	+	ENSG00000237975
1	152407753	152408084	ENSE00003764078	2	+	ENSG00000237975
1	152412095	152412246	ENSE00000960720	2	-	ENSG00000143536
1	152414213	152414263	ENSE00001826834	2	-	ENSG00000143536
1	152444843	152445456	ENSE00001723638	2	+	ENSG00000237975
1	152510843	152510998	ENSE00001447966	2	+	ENSG00000186207
1	152514501	152514552	ENSE00001177309	2	+	ENSG00000169509
1	152515361	152516010	ENSE00001402226	2	+	ENSG00000169509
1	152565653	152566229	ENSE00001447963	2	-	ENSG00000185966
1	152566737	152566772	ENSE00001447964	2	-	ENSG00000185966
1	152580468	152580504	ENSE00001072467	2	-	ENSG00000163202
1	152600661	152601086	ENSE00001338484	2	+	ENSG00000244057
1	152613810	152614098	ENSE00001338458	2	+	ENSG00000187238
1	152622833	152623103	ENSE00001338480	2	-	ENSG00000185962
1	152644392	152644717	ENSE00001666848	2	-	ENSG00000226947
1	152655476	152655547	ENSE00003570551	2	+	ENSG00000176075
1	152656310	152656336	ENSE00003431001	2	+	ENSG00000176075
1	152656599	152656804	ENSE00001667490	2	+	ENSG00000176075
1	152664084	152664659	ENSE00001447953	2	+	ENSG00000187223
1	152698881	152699442	ENSE00001447944	2	+	ENSG00000187173
1	152708159	152708394	ENSE00001447943	2	+	ENSG00000187170
1	152709046	152709491	ENSG00000187170.1_M2	2	+	ENSG00000187170
1	152719521	152720470	ENSE00001447937	2	+	ENSG00000198854
1	152737517	152737868	ENSE00001759024	2	+	ENSG00000229713
1	152744298	152744606	ENSE00001748379	2	+	ENSG00000233819
1	152759560	152762052	ENSE00003700820	2	+	ENSG00000203786
1	152786213	152786363	ENSG00000186226.1_M2	2	+	ENSG00000186226
1	152787277	152788426	ENSG00000186226.1_M4	2	+	ENSG00000186226
1	152804834	152805498	ENSG00000197084.1_M3	2	-	ENSG00000197084
1	152811970	152813109	ENSE00001421676	2	+	ENSG00000196734
1	152827472	152827894	ENSE00001333081	2	+	ENSG00000186844
1	152842867	152843011	ENSE00001788899	2	+	ENSG00000235942
1	152843499	152843983	ENSE00001632567	2	+	ENSG00000235942
1	152878316	152878446	ENSE00001447921	2	+	ENSG00000163206
1	152884402	152885047	ENSE00001447920	2	+	ENSG00000163206
1	152908544	152908589	ENSE00001447919	2	+	ENSG00000163207
1	152930039	152931811	ENSE00001744756	2	-	ENSG00000224308
1	152947153	152947248	ENSE00003792267	2	+	ENSG00000283227
1	152949210	152949258	ENSE00003795556_F2	2	+	ENSG00000283227
1	152970665	152970694	ENSE00001293042	2	+	ENSG00000184148
1	152971870	152972574	ENSE00001309409	2	+	ENSG00000184148
1	153012481	153012614	ENSE00002089388	2	-	ENSG00000252920
1	153023961	153024260	ENSE00001663727	2	+	ENSG00000234262
1	153031201	153031247	ENSE00001177142	2	+	ENSG00000169469
1	153032326	153032900	ENSE00001177153	2	+	ENSG00000169469
1	153040666	153040779	ENSE00001447906	2	-	ENSG00000163216
1	153041669	153041931	ENSG00000163216.1_M3	2	-	ENSG00000163216
1	153056112	153056754	ENSE00001821843	2	-	ENSG00000241794
1	153057470	153057537	ENSE00001447899	2	-	ENSG00000241794
1	153070223	153070840	ENSE00001447903	2	-	ENSG00000196805
1	153093134	153093770	ENSE00001447895	2	-	ENSG00000203785
1	153106128	153106184	ENSE00001447897	2	-	ENSG00000203785
1	153140490	153140709	ENSE00001046082	2	-	ENSG00000229035
1	153149581	153150131	ENSE00001447893	2	-	ENSG00000159516
1	153150851	153150869	ENSE00001447894	2	-	ENSG00000159516
1	153174517	153174645	ENSE00001770385	2	+	ENSG00000229699
1	153176112	153176640	ENSE00001626498	2	+	ENSG00000229699
1	153190078	153191676	ENSE00001706753	2	+	ENSG00000229699
1	153203442	153203531	ENSE00001447891	2	+	ENSG00000203784
1	153204686	153205120	ENSE00001447890	2	+	ENSG00000203784
1	153217583	153217619	ENSE00001447888	2	+	ENSG00000203783
1	153218124	153219317	ENSE00001447887	2	+	ENSG00000203783
1	153225079	153226006	ENSE00001623854	2	+	ENSG00000230779
1	153259699	153259733	ENSE00001447885	2	+	ENSG00000203782
1	153297861	153298134	ENSE00001046177	2	-	ENSG00000159527
1	153299112	153299231	ENSE00001046182	2	-	ENSG00000159527
1	153302408	153302607	ENSE00001046175	2	-	ENSG00000159527
1	153303856	153304009	ENSE00001046162	2	-	ENSG00000159527
1	153304946	153305065	ENSE00001615390	2	-	ENSG00000159527
1	153307065	153307267	ENSE00001072538	2	-	ENSG00000159527
1	153310610	153310718	ENSE00001072539	2	-	ENSG00000159527
1	153330119	153330945	ENSE00001512647	2	-	ENSG00000163218
1	153331621	153331728	ENSE00001808938	2	+	ENSG00000207321
1	153337180	153337299	ENSE00001202772	2	-	ENSG00000163218
1	153340380	153340579	ENSE00001426683	2	-	ENSG00000163218
1	153341626	153341779	ENSE00001072550	2	-	ENSG00000163218
1	153343089	153343208	ENSE00001784702	2	-	ENSG00000163218
1	153345024	153345382	ENSG00000163218.1_M3	2	-	ENSG00000163218
1	153346101	153346191	ENSE00003459611	2	-	ENSG00000163218
1	153347883	153347978	ENSE00003573397	2	-	ENSG00000163218
1	153348527	153348840	ENSG00000163218.1_M2	2	-	ENSG00000163218
1	153357853	153357881	ENSE00001072566	2	+	ENSG00000163220
1	153358268	153358433	ENSE00001447878	2	+	ENSG00000163220
1	153360643	153361027	ENSE00001512631	2	+	ENSG00000163220
1	153373705	153373967	ENSE00001447874	2	-	ENSG00000163221
1	153374454	153374612	ENSE00001072568	2	-	ENSG00000163221
1	153375551	153375649	ENSE00001935189	2	-	ENSG00000163221
1	153390031	153390243	ENSG00000143546.1_M2	2	-	ENSG00000143546
1	153390394	153391188	ENSG00000143546.1_M4	2	-	ENSG00000143546
1	153396590	153396771	ENSE00001655229	2	-	ENSG00000224784
1	153417222	153417278	ENSE00001447854	2	+	ENSG00000184330
1	153417943	153418223	ENSG00000184330.1_M2	2	+	ENSG00000184330
1	153419144	153423225	ENSG00000184330.1_M3	2	+	ENSG00000184330
1	153427019	153427168	ENSE00001685544	2	-	ENSG00000203781
1	153437057	153437222	ENSE00001447848	2	-	ENSG00000197364
1	153438188	153438346	ENSE00003540737	2	-	ENSG00000197364
1	153439933	153439949	ENSE00003536449	2	-	ENSG00000197364
1	153457743	153457970	ENSE00001447844	2	-	ENSG00000143556
1	153458872	153459030	ENSE00001604429	2	-	ENSG00000143556
1	153460607	153460701	ENSE00001447846	2	-	ENSG00000143556
1	153500462	153500764	ENSE00002698219	2	-	ENSG00000263841
1	153533602	153533921	ENSE00001610349	2	+	ENSG00000238279
1	153534598	153534830	ENSG00000197956.1_M2	2	-	ENSG00000197956
1	153535115	153535375	ENSG00000197956.1_M3	2	-	ENSG00000197956
1	153535788	153536244	ENSG00000197956.1_M6	2	-	ENSG00000197956
1	153537146	153537436	ENSG00000196420.1_M2	2	-	ENSG00000196420
1	153540053	153540205	ENSE00003693679	2	-	ENSG00000196420
1	153540620	153540694	ENSE00001447835	2	-	ENSG00000196420
1	153541384	153541471	ENSE00003534589	2	-	ENSG00000196420
1	153541584	153541765	ENSE00001433051	2	-	ENSG00000196420
1	153543612	153543939	ENSG00000196154.1_M3	2	-	ENSG00000196154
1	153544653	153545097	ENSG00000196154.2_M3	2	-	ENSG00000196154
1	153545469	153545518	ENSE00001422654	2	-	ENSG00000196154
1	153545752	153545885	ENSG00000196154.3_M3	2	-	ENSG00000196154
1	153547328	153547846	ENSG00000188015.1_M2	2	-	ENSG00000188015
1	153548344	153548490	ENSE00001447827	2	-	ENSG00000188015
1	153549027	153549126	ENSE00001447825	2	-	ENSG00000188015
1	153549180	153549372	ENSE00001447828	2	-	ENSG00000188015
1	153550064	153550136	ENSE00001447830	2	-	ENSG00000196154
1	153561107	153561591	ENSG00000196754.1_M4	2	-	ENSG00000196754
1	153563414	153563536	ENSE00001447815	2	-	ENSG00000196754
1	153563733	153564233	ENSG00000196754.1_M3	2	-	ENSG00000196754
1	153565505	153565865	ENSG00000196754.2_M3	2	-	ENSG00000196754
1	153566701	153566755	ENSE00001447818	2	-	ENSG00000196754
1	153567843	153567890	ENSE00001447820	2	-	ENSG00000196754
1	153607998	153608177	ENSE00003580608	2	-	ENSG00000188643
1	153608273	153608322	ENSE00001447806	2	-	ENSG00000188643
1	153608898	153609344	ENSG00000188643.1_M2	2	-	ENSG00000188643
1	153612951	153613145	ENSG00000188643.2_M2	2	-	ENSG00000188643
1	153614254	153615022	ENSG00000189334.1_M4	2	-	ENSG00000189334
1	153615234	153615381	ENSE00003619904	2	-	ENSG00000189334
1	153615828	153615938	ENSG00000189334.1_M3	2	-	ENSG00000189334
1	153616232	153616289	ENSG00000189334.1_M2	2	-	ENSG00000189334
1	153616294	153616355	ENSG00000189334.2_M2	2	-	ENSG00000189334
1	153616852	153616986	ENSG00000189334.3_M2	2	-	ENSG00000189334
1	153618786	153619038	ENSG00000189171.1_M5	2	-	ENSG00000189171
1	153626319	153626331	ENSG00000189171.1_M2	2	-	ENSG00000189171
1	153626533	153627490	ENSG00000189171.1_M4	2	-	ENSG00000189171
1	153627925	153628120	ENSE00001447792_F1	2	+	ENSG00000160678
1	153628148	153628248	ENSG00000189171.2_M4	2	-	ENSG00000189171
1	153628383	153630449	ENSG00000160678.1_M6	2	+	ENSG00000160678
1	153630656	153630662	ENSG00000160678.1_M2	2	+	ENSG00000160678
1	153631111	153631360	ENSE00001370759_F1	2	-	ENSG00000189171
1	153631437	153631511	ENSE00001836628_F1	2	-	ENSG00000272030
1	153631825	153632033	ENSG00000160678.1_M3	2	+	ENSG00000160678
1	153632063	153632154	ENSE00003698325_F1	2	-	ENSG00000272030
1	153633957	153633981	ENSG00000271853.1_M2	2	-	ENSG00000271853
1	153634111	153634213	ENSG00000160679.1_M4	2	+	ENSG00000160679
1	153634343	153634397	ENSE00001813852_F1	2	-	ENSG00000272030
1	153636571	153638448	ENSG00000160679.1_M5	2	+	ENSG00000160679
1	153642242	153644385	ENSG00000160679.2_M4	2	+	ENSG00000160679
1	153645063	153646306	ENSG00000160679.3_M4	2	+	ENSG00000160679
1	153704087	153704385	ENSE00001919057	2	+	ENSG00000242565
1	153717302	153717822	ENSE00001639011	2	-	ENSG00000235015
1	153718115	153718347	ENSE00001710476	2	-	ENSG00000235015
1	153728066	153728784	ENSG00000143624.1_M4	2	+	ENSG00000143624
1	153740650	153740734	ENSE00003539254	2	+	ENSG00000143624
1	153741284	153741368	ENSE00003467355	2	+	ENSG00000143624
1	153746850	153746956	ENSE00001637586_F1	2	-	ENSG00000243613
1	153747004	153748755	ENSG00000143624.2_M4	2	+	ENSG00000143624
1	153750853	153750982	ENSE00002086649_F1	2	+	ENSG00000143624
1	153751227	153751239	ENSG00000143624.1_M3	2	+	ENSG00000143624
1	153752069	153752076	ENSE00001782471_F1	2	-	ENSG00000233222
1	153752176	153752408	ENSG00000143624.1_M2	2	+	ENSG00000143624
1	153754641	153754739	ENSE00003488348	2	+	ENSG00000143624
1	153757571	153757763	ENSG00000143624.2_M2	2	+	ENSG00000143624
1	153759525	153759613	ENSE00003573004	2	+	ENSG00000143624
1	153759673	153761676	ENSG00000143624.1_M6	2	+	ENSG00000143624
1	153762727	153762847	ENSG00000143624.3_M2	2	+	ENSG00000143624
1	153763232	153763362	ENSE00003677696	2	+	ENSG00000143624
1	153763831	153763886	ENSE00003576218	2	+	ENSG00000143624
1	153764117	153764221	ENSE00003515720	2	+	ENSG00000143624
1	153764689	153764734	ENSE00003515570	2	+	ENSG00000143624
1	153764943	153765063	ENSE00003536875	2	+	ENSG00000143624
1	153766474	153767827	ENSG00000143624.2_M3	2	+	ENSG00000143624
1	153768892	153768961	ENSE00003475506	2	+	ENSG00000143624
1	153769768	153769844	ENSE00003681259	2	+	ENSG00000143624
1	153770197	153770311	ENSE00003534773	2	+	ENSG00000143624
1	153770684	153770733	ENSE00003529751	2	+	ENSG00000143624
1	153771795	153771963	ENSE00003523770	2	+	ENSG00000143624
1	153772339	153772370	ENSG00000143624.4_M2	2	+	ENSG00000143624
1	153772438	153772637	ENSG00000143624.5_M2	2	+	ENSG00000143624
1	153772924	153773081	ENSG00000143624.6_M2	2	+	ENSG00000143624
1	153773192	153774353	ENSG00000143624.2_M6	2	+	ENSG00000143624
1	153774808	153776727	ENSG00000143554.1_M9	2	+	ENSG00000143554
1	153777061	153780157	ENSG00000143554.1_M29	2	+	ENSG00000143554
1	153789029	153789782	ENSE00003798526	2	-	ENSG00000143614
1	153789937	153790076	ENSE00003797133	2	-	ENSG00000143614
1	153793946	153794205	ENSE00003778153	2	+	ENSG00000231827
1	153795172	153795723	ENSG00000231827.1_M2	2	+	ENSG00000231827
1	153796204	153796346	ENSG00000231827.2_M2	2	+	ENSG00000231827
1	153796435	153796565	ENSE00001614057	2	+	ENSG00000231827
1	153799492	153799617	ENSE00001691918	2	+	ENSG00000231827
1	153799706	153799872	ENSE00001798562	2	+	ENSG00000231827
1	153800012	153800178	ENSE00001755302	2	+	ENSG00000231827
1	153800477	153800712	ENSE00001710071	2	+	ENSG00000231827
1	153801158	153801342	ENSE00001625804	2	+	ENSG00000231827
1	153801406	153801593	ENSE00001662682	2	+	ENSG00000231827
1	153801718	153801797	ENSE00001638619	2	+	ENSG00000231827
1	153802012	153802091	ENSE00001601544	2	+	ENSG00000231827
1	153804724	153810310	ENSG00000143614.1_M3	2	-	ENSG00000143614
1	153811595	153811848	ENSG00000143614.2_M3	2	-	ENSG00000143614
1	153812021	153812275	ENSG00000143614.3_M3	2	-	ENSG00000143614
1	153813249	153813452	ENSE00000961124	2	-	ENSG00000143614
1	153816272	153816588	ENSG00000143614.1_M2	2	-	ENSG00000143614
1	153817371	153817542	ENSG00000143614.4_M3	2	-	ENSG00000143614
1	153818039	153818171	ENSE00000961121	2	-	ENSG00000143614
1	153818790	153818922	ENSG00000143614.2_M2	2	-	ENSG00000143614
1	153819605	153819735	ENSG00000143614.5_M3	2	-	ENSG00000143614
1	153827557	153827610	ENSE00003797907	2	-	ENSG00000143614
1	153828012	153828348	ENSG00000143614.6_M3	2	-	ENSG00000143614
1	153852105	153853414	ENSE00001699921	2	-	ENSG00000223599
1	153886423	153886521	ENSE00003788622	2	-	ENSG00000143614
1	153890594	153890865	ENSE00001595290	2	+	ENSG00000236327
1	153898855	153898982	ENSG00000143614.3_M2	2	-	ENSG00000143614
1	153914673	153914740	ENSE00003784915	2	-	ENSG00000143614
1	153921838	153922030	ENSE00003784705	2	-	ENSG00000143614
1	153922732	153922975	ENSG00000143614.1_M5	2	-	ENSG00000143614
1	153923298	153923360	ENSE00003798675	2	-	ENSG00000143614
1	153929500	153930442	ENSG00000198837.1_M2	2	-	ENSG00000198837
1	153930538	153931064	ENSG00000198837.1_M6	2	-	ENSG00000198837
1	153932175	153933319	ENSG00000198837.1_M12	2	-	ENSG00000198837
1	153933482	153933871	ENSE00000895352	2	-	ENSG00000198837
1	153934134	153934302	ENSE00000895346	2	-	ENSG00000198837
1	153934759	153934964	ENSE00000895345	2	-	ENSG00000198837
1	153935832	153936188	ENSG00000198837.2_M2	2	-	ENSG00000198837
1	153936541	153936748	ENSG00000198837.3_M2	2	-	ENSG00000198837
1	153937487	153937614	ENSE00000895339	2	-	ENSG00000198837
1	153937723	153937863	ENSE00000895337	2	-	ENSG00000198837
1	153938899	153939045	ENSE00000895333	2	-	ENSG00000198837
1	153939587	153940256	ENSG00000198837.1_M3	2	-	ENSG00000198837
1	153940430	153940652	ENSG00000198837.4_M2	2	-	ENSG00000198837
1	153940894	153941289	ENSG00000198837.1_M4	2	-	ENSG00000198837
1	153941373	153941440	ENSG00000198837.5_M2	2	-	ENSG00000198837
1	153941868	153942625	ENSG00000198837.2_M6	2	-	ENSG00000198837
1	153942877	153943130	ENSG00000198837.6_M2	2	-	ENSG00000198837
1	153944057	153944397	ENSG00000198837.7_M2	2	-	ENSG00000198837
1	153945134	153945269	ENSE00002171906	2	-	ENSG00000198837
1	153946300	153946696	ENSE00001415598	2	-	ENSG00000198837
1	153947668	153948329	ENSG00000160741.1_M3	2	-	ENSG00000160741
1	153948457	153948644	ENSE00003478544	2	-	ENSG00000160741
1	153948833	153948900	ENSE00001859516	2	-	ENSG00000160741
1	153949114	153949384	ENSG00000160741.1_M2	2	-	ENSG00000160741
1	153951259	153952262	ENSG00000160741.1_M6	2	-	ENSG00000160741
1	153952570	153952962	ENSG00000160741.1_M4	2	-	ENSG00000160741
1	153953265	153953369	ENSG00000160741.3_M2	2	-	ENSG00000160741
1	153953537	153953606	ENSE00003465863	2	-	ENSG00000160741
1	153954254	153954316	ENSG00000160741.4_M2	2	-	ENSG00000160741
1	153954872	153955166	ENSG00000160741.2_M3	2	-	ENSG00000160741
1	153958145	153958204	ENSE00001902436	2	-	ENSG00000160741
1	153958344	153958625	ENSG00000160741.2_M4	2	-	ENSG00000160741
1	153959098	153960754	ENSG00000143570.1_M7	2	-	ENSG00000143570
1	153962219	153962350	ENSG00000143570.1_M2	2	-	ENSG00000143570
1	153962350	153962420	ENSE00003751877	2	-	ENSG00000276584
1	153962528	153963492	ENSG00000143570.2_M7	2	-	ENSG00000143570
1	153963494	153963703	ENSG00000143570.1_M3	2	-	ENSG00000143570
1	153964360	153965070	ENSE00003782248	2	+	ENSG00000282386
1	153966515	153966930	ENSE00003711403	2	+	ENSG00000273026
1	153967385	153967533	ENSG00000143570.2_M2	2	-	ENSG00000143570
1	153967712	153967884	ENSE00001947182_F1	2	+	ENSG00000143578
1	153967891	153968083	ENSG00000143578.1_M4	2	+	ENSG00000143578
1	153968236	153968361	ENSG00000143578.1_M6	2	+	ENSG00000143578
1	153968521	153969458	ENSG00000143578.1_M10	2	+	ENSG00000143578
1	153969635	153969753	ENSE00001869861	2	+	ENSG00000143578
1	153972743	153973080	ENSG00000143578.1_M7	2	+	ENSG00000143578
1	153973194	153973263	ENSE00003510416	2	+	ENSG00000143578
1	153973379	153973464	ENSE00003623170	2	+	ENSG00000143578
1	153973619	153973716	ENSE00003617392	2	+	ENSG00000143578
1	153973871	153974268	ENSG00000143578.1_M5	2	+	ENSG00000143578
1	153974363	153974835	ENSG00000143543.1_M3	2	-	ENSG00000143543
1	153975816	153975905	ENSG00000143543.2_M3	2	-	ENSG00000143543
1	153976692	153977013	ENSG00000143543.1_M4	2	-	ENSG00000143543
1	153977169	153977688	ENSG00000143543.1_M7	2	-	ENSG00000143543
1	153977742	153979160	ENSE00003711072	2	+	ENSG00000272654
1	153981616	153983581	ENSG00000143545.1_M10	2	-	ENSG00000143545
1	153984983	153985366	ENSG00000143545.1_M2	2	-	ENSG00000143545
1	153986016	153986358	ENSG00000143545.1_M3	2	-	ENSG00000143545
1	153990758	153991034	ENSG00000177954.1_M5	2	+	ENSG00000177954
1	153991114	153991698	ENSG00000177954.1_M3	2	+	ENSG00000177954
1	153992684	153992935	ENSG00000143552.1_M3	2	-	ENSG00000143552
1	153993014	153993089	ENSE00000960819	2	-	ENSG00000143552
1	153995075	153995180	ENSE00000960818	2	-	ENSG00000143552
1	154000855	154001060	ENSE00001215132	2	-	ENSG00000143552
1	154001734	154001985	ENSE00001215136	2	-	ENSG00000143552
1	154009971	154010121	ENSE00001072792	2	-	ENSG00000143552
1	154012243	154012370	ENSE00001072805	2	-	ENSG00000143552
1	154018932	154019069	ENSE00001072797	2	-	ENSG00000143552
1	154022125	154022343	ENSE00001072790	2	-	ENSG00000143552
1	154023121	154023297	ENSE00001072795	2	-	ENSG00000143552
1	154025541	154025716	ENSE00001072788	2	-	ENSG00000143552
1	154027505	154027597	ENSE00001072789	2	-	ENSG00000143552
1	154029895	154030054	ENSE00001072801	2	-	ENSG00000143552
1	154039915	154040022	ENSE00001808847	2	-	ENSG00000200220
1	154046068	154046200	ENSE00001072807	2	-	ENSG00000143552
1	154046288	154046369	ENSE00001072800	2	-	ENSG00000143552
1	154054227	154054407	ENSE00001072794	2	-	ENSG00000143552
1	154054769	154054832	ENSE00001072787	2	-	ENSG00000143552
1	154056814	154056947	ENSG00000143552.1_M2	2	-	ENSG00000143552
1	154058088	154058216	ENSE00001785724	2	-	ENSG00000143552
1	154058564	154058693	ENSE00001797458	2	-	ENSG00000143552
1	154060539	154060641	ENSE00001673104	2	-	ENSG00000143552
1	154060941	154061046	ENSE00001736824	2	-	ENSG00000143552
1	154061585	154061674	ENSE00001692471	2	-	ENSG00000143552
1	154070272	154070465	ENSE00001675062	2	-	ENSG00000143552
1	154078865	154078929	ENSE00001680668	2	+	ENSG00000231837
1	154079420	154079963	ENSE00001794710	2	+	ENSG00000231837
1	154089420	154089594	ENSE00001641769	2	-	ENSG00000143552
1	154094934	154095156	ENSE00001775412	2	-	ENSG00000143552
1	154099997	154100143	ENSE00001749391	2	-	ENSG00000143552
1	154104011	154104210	ENSE00001704289	2	-	ENSG00000143552
1	154117724	154117880	ENSE00001660713	2	-	ENSG00000143552
1	154118670	154118808	ENSE00001658760	2	-	ENSG00000143552
1	154126322	154126463	ENSE00001682718	2	-	ENSG00000143552
1	154127310	154127417	ENSE00001630793	2	-	ENSG00000143552
1	154129276	154129345	ENSE00001594689	2	-	ENSG00000143552
1	154135813	154135972	ENSE00001755421	2	-	ENSG00000143552
1	154138105	154138238	ENSE00001725360	2	-	ENSG00000143552
1	154139801	154139952	ENSE00001666258	2	-	ENSG00000143552
1	154141430	154141524	ENSE00001610257	2	-	ENSG00000143552
1	154143445	154143577	ENSE00001673980	2	-	ENSG00000143552
1	154152735	154152872	ENSE00001683816	2	-	ENSG00000143552
1	154154841	154155116	ENSE00002224107	2	-	ENSG00000143552
1	154155303	154157721	ENSG00000143549.1_M12	2	-	ENSG00000143549
1	154158608	154159048	ENSG00000143549.1_M2	2	-	ENSG00000143549
1	154166244	154166549	ENSE00002688696	2	-	ENSG00000264384
1	154167464	154167940	ENSE00002019162	2	-	ENSG00000143549
1	154169304	154169383	ENSE00001640091	2	-	ENSG00000143549
1	154169651	154170469	ENSG00000143549.1_M3	2	-	ENSG00000143549
1	154170648	154172978	ENSG00000143549.2_M12	2	-	ENSG00000143549
1	154178113	154178183	ENSE00001447352	2	-	ENSG00000143549
1	154182987	154183249	ENSG00000143549.3_M12	2	-	ENSG00000143549
1	154183608	154183816	ENSE00002066940	2	-	ENSG00000143549
1	154187259	154187442	ENSE00001889912	2	-	ENSG00000143549
1	154191185	154191311	ENSG00000143549.3_M2	2	-	ENSG00000143549
1	154191628	154191733	ENSE00001947738	2	-	ENSG00000143549
1	154191901	154192211	ENSG00000143549.1_M4	2	-	ENSG00000143549
1	154193664	154193743	ENSE00001546463	2	-	ENSG00000215938
1	154194336	154194648	ENSE00002070943	2	-	ENSG00000143549
1	154199371	154199528	ENSE00001173803	2	-	ENSG00000163263
1	154200458	154200588	ENSE00001072863	2	-	ENSG00000163263
1	154205597	154205638	ENSE00001285425	2	-	ENSG00000163263
1	154206274	154206333	ENSE00001447329	2	-	ENSG00000163263
1	154206705	154207648	ENSG00000143612.1_M6	2	-	ENSG00000143612
1	154208480	154208517	ENSE00001933114	2	-	ENSG00000143612
1	154211733	154212378	ENSG00000143612.1_M3	2	-	ENSG00000143612
1	154212457	154212730	ENSG00000143612.1_M2	2	-	ENSG00000143612
1	154213892	154213946	ENSE00003502774	2	-	ENSG00000143612
1	154214456	154214574	ENSE00000961110	2	-	ENSG00000143612
1	154219835	154219937	ENSE00000961109	2	-	ENSG00000143612
1	154220178	154220244	ENSE00001447302	2	+	ENSG00000143569
1	154220341	154220637	ENSG00000143612.1_M8	2	-	ENSG00000143612
1	154220848	154221040	ENSG00000143569.1_M5	2	+	ENSG00000143569
1	154221327	154221396	ENSE00001678237	2	+	ENSG00000143569
1	154225081	154225213	ENSG00000143569.1_M2	2	+	ENSG00000143569
1	154227281	154227359	ENSE00000960896	2	+	ENSG00000143569
1	154228614	154228725	ENSE00000960897	2	+	ENSG00000143569
1	154234590	154234792	ENSG00000143569.1_M3	2	+	ENSG00000143569
1	154235195	154235294	ENSG00000143569.2_M2	2	+	ENSG00000143569
1	154236565	154236611	ENSE00001173948	2	+	ENSG00000143569
1	154237023	154237136	ENSE00003787524	2	+	ENSG00000143569
1	154241512	154241565	ENSE00001277014	2	+	ENSG00000143569
1	154242929	154243302	ENSG00000143569.2_M3	2	+	ENSG00000143569
1	154246203	154246379	ENSG00000143569.3_M2	2	+	ENSG00000143569
1	154249238	154249437	ENSE00003644480	2	+	ENSG00000143569
1	154251040	154251318	ENSG00000143569.4_M2	2	+	ENSG00000143569
1	154251480	154251653	ENSE00001791152	2	+	ENSG00000143569
1	154253899	154254089	ENSE00001612013	2	+	ENSG00000143569
1	154254646	154254890	ENSG00000143569.5_M2	2	+	ENSG00000143569
1	154255151	154255326	ENSG00000143569.3_M3	2	+	ENSG00000143569
1	154255682	154255755	ENSE00003624372	2	+	ENSG00000143569
1	154257062	154257258	ENSG00000143569.6_M2	2	+	ENSG00000143569
1	154257344	154257846	ENSG00000143569.4_M3	2	+	ENSG00000143569
1	154258630	154259030	ENSG00000143569.5_M3	2	+	ENSG00000143569
1	154259726	154259735	ENSE00001807338_F1	2	+	ENSG00000201129
1	154259862	154260029	ENSG00000143569.6_M3	2	+	ENSG00000143569
1	154260891	154261109	ENSG00000143569.7_M2	2	+	ENSG00000143569
1	154261591	154261699	ENSG00000143569.7_M3	2	+	ENSG00000143569
1	154263102	154263505	ENSG00000143569.8_M2	2	+	ENSG00000143569
1	154266451	154266568	ENSG00000143569.9_M2	2	+	ENSG00000143569
1	154268756	154269695	ENSG00000143569.1_M4	2	+	ENSG00000143569
1	154270199	154270853	ENSG00000143569.8_M3	2	+	ENSG00000143569
1	154270880	154271510	ENSG00000143569.9_M3	2	+	ENSG00000143569
1	154272510	154272776	ENSG00000143575.1_M7	2	+	ENSG00000143575
1	154272867	154273961	ENSG00000143575.1_M9	2	+	ENSG00000143575
1	154274949	154275484	ENSG00000143575.1_M8	2	+	ENSG00000143575
1	154288459	154288527	ENSE00002089150	2	+	ENSG00000252682
1	154295502	154295601	ENSE00001808747	2	+	ENSG00000212292
1	154297649	154297748	ENSE00001809137	2	+	ENSG00000222457
1	154322981	154323119	ENSE00003674698	2	+	ENSG00000143595
1	154323240	154323359	ENSE00003473641	2	+	ENSG00000143595
1	154323588	154325325	ENSG00000143595.1_M4	2	+	ENSG00000143595
1	154325552	154325702	ENSG00000143515.1_M2	2	+	ENSG00000143515
1	154327799	154327861	ENSE00001724682	2	+	ENSG00000143515
1	154328104	154328172	ENSE00003574783	2	+	ENSG00000143515
1	154328798	154329075	ENSE00003690420	2	+	ENSG00000143515
1	154330395	154330702	ENSG00000143515.2_M2	2	+	ENSG00000143515
1	154330814	154330928	ENSE00003559402	2	+	ENSG00000143515
1	154331047	154331146	ENSE00003576242	2	+	ENSG00000143515
1	154331443	154331678	ENSG00000143515.1_M3	2	+	ENSG00000143515
1	154331953	154332024	ENSG00000143515.3_M2	2	+	ENSG00000143515
1	154332617	154332697	ENSE00003512483	2	+	ENSG00000143515
1	154334106	154334265	ENSE00003469312	2	+	ENSG00000143515
1	154334502	154334591	ENSE00003473168	2	+	ENSG00000143515
1	154337347	154337846	ENSG00000143515.4_M2	2	+	ENSG00000143515
1	154340536	154340543	ENSE00001701182	2	+	ENSG00000143515
1	154340853	154341062	ENSE00003471657	2	+	ENSG00000143515
1	154342479	154342523	ENSE00000960572	2	+	ENSG00000143515
1	154342795	154342961	ENSE00000960610	2	+	ENSG00000143515
1	154343112	154343301	ENSE00000960574	2	+	ENSG00000143515
1	154343452	154343568	ENSE00000960575	2	+	ENSG00000143515
1	154343892	154344057	ENSE00000960597	2	+	ENSG00000143515
1	154344142	154344254	ENSE00000960577	2	+	ENSG00000143515
1	154344394	154344500	ENSE00000960578	2	+	ENSG00000143515
1	154344640	154344785	ENSE00000960579	2	+	ENSG00000143515
1	154344970	154345154	ENSE00000960580	2	+	ENSG00000143515
1	154345321	154345545	ENSE00000960581	2	+	ENSG00000143515
1	154345799	154345883	ENSE00000960582	2	+	ENSG00000143515
1	154346230	154346476	ENSE00000960617	2	+	ENSG00000143515
1	154346614	154346758	ENSG00000143515.5_M2	2	+	ENSG00000143515
1	154348407	154348538	ENSE00003564288	2	+	ENSG00000143515
1	154348839	154351307	ENSG00000143515.6_M2	2	+	ENSG00000143515
1	154376965	154377010	ENSE00001806511	2	-	ENSG00000237920
1	154377952	154378104	ENSE00001640538	2	-	ENSG00000237920
1	154379153	154379273	ENSE00001798679	2	-	ENSG00000237920
1	154402327	154403957	ENSE00001759085	2	-	ENSG00000228013
1	154405192	154405714	ENSG00000160712.1_M3	2	+	ENSG00000160712
1	154406438	154406564	ENSE00001782149	2	-	ENSG00000228013
1	154429195	154429444	ENSG00000160712.1_M2	2	+	ENSG00000160712
1	154430482	154430606	ENSG00000160712.2_M2	2	+	ENSG00000160712
1	154434518	154434700	ENSG00000160712.2_M3	2	+	ENSG00000160712
1	154434989	154435156	ENSG00000160712.3_M2	2	+	ENSG00000160712
1	154435968	154436110	ENSE00001174398	2	+	ENSG00000160712
1	154437434	154437544	ENSE00003742545	2	+	ENSG00000160712
1	154445046	154445094	ENSE00001847439	2	+	ENSG00000160712
1	154449910	154449980	ENSG00000160712.4_M2	2	+	ENSG00000160712
1	154454108	154454583	ENSG00000160712.3_M3	2	+	ENSG00000160712
1	154465133	154469450	ENSG00000160712.1_M4	2	+	ENSG00000160712
1	154469771	154470362	ENSE00001814776	2	-	ENSG00000169291
1	154479480	154480011	ENSG00000169291.1_M2	2	-	ENSG00000169291
1	154480058	154480867	ENSG00000169291.2_M2	2	-	ENSG00000169291
1	154481501	154486062	ENSG00000169291.1_M4	2	-	ENSG00000169291
1	154486526	154486683	ENSE00001174457	2	-	ENSG00000169291
1	154489050	154489356	ENSG00000169291.3_M2	2	-	ENSG00000169291
1	154499111	154499238	ENSE00001174467	2	-	ENSG00000169291
1	154501435	154502113	ENSE00001281479	2	-	ENSG00000169291
1	154502218	154503029	ENSG00000163239.1_M2	2	+	ENSG00000163239
1	154506876	154506905	ENSE00001753844	2	+	ENSG00000163239
1	154507240	154507320	ENSE00001723952	2	+	ENSG00000163239
1	154508422	154508481	ENSE00001638303	2	+	ENSG00000163239
1	154520303	154520374	ENSE00001614154	2	+	ENSG00000163239
1	154521322	154521479	ENSG00000163239.2_M2	2	+	ENSG00000163239
1	154534540	154534604	ENSE00001852593	2	+	ENSG00000163239
1	154541910	154542066	ENSG00000163239.3_M2	2	+	ENSG00000163239
1	154542730	154542821	ENSE00003540319	2	+	ENSG00000163239
1	154543962	154544110	ENSE00003654698	2	+	ENSG00000163239
1	154544371	154544517	ENSE00003642189	2	+	ENSG00000163239
1	154544794	154544949	ENSG00000163239.4_M2	2	+	ENSG00000163239
1	154547408	154548147	ENSG00000163239.1_M4	2	+	ENSG00000163239
1	154548576	154550469	ENSG00000160714.1_M2	2	-	ENSG00000160714
1	154550937	154551004	ENSG00000160714.2_M2	2	-	ENSG00000160714
1	154551222	154551492	ENSG00000160714.1_M3	2	-	ENSG00000160714
1	154551750	154551857	ENSG00000160714.1_M4	2	-	ENSG00000160714
1	154551920	154552375	ENSG00000160714.2_M3	2	-	ENSG00000160714
1	154552381	154552820	ENSG00000160714.2_M4	2	-	ENSG00000160714
1	154553031	154553172	ENSG00000160714.3_M2	2	-	ENSG00000160714
1	154553608	154553672	ENSE00001793798	2	+	ENSG00000229780
1	154554649	154554734	ENSE00001606820_F1	2	+	ENSG00000229780
1	154554785	154555017	ENSE00001606820_F2	2	+	ENSG00000229780
1	154555427	154555532	ENSE00003472298	2	-	ENSG00000160714
1	154555859	154555964	ENSE00003578747	2	-	ENSG00000160714
1	154558226	154558633	ENSG00000160714.4_M2	2	-	ENSG00000160714
1	154558907	154559028	ENSE00001885695	2	-	ENSG00000160714
1	154567780	154568108	ENSG00000160716.1_M3	2	+	ENSG00000160716
1	154569461	154569607	ENSG00000160716.1_M2	2	+	ENSG00000160716
1	154569772	154569842	ENSG00000160716.2_M3	2	+	ENSG00000160716
1	154570257	154570367	ENSG00000160716.2_M2	2	+	ENSG00000160716
1	154571188	154572161	ENSE00001053947	2	+	ENSG00000160716
1	154579338	154579616	ENSG00000160716.3_M2	2	+	ENSG00000160716
1	154579663	154580026	ENSG00000160716.4_M2	2	+	ENSG00000160716
1	154582061	154585043	ENSG00000160710.1_M4	2	-	ENSG00000160710
1	154585216	154585418	ENSG00000160710.1_M2	2	-	ENSG00000160710
1	154585646	154585865	ENSG00000160710.2_M2	2	-	ENSG00000160710
1	154585992	154586363	ENSG00000160710.3_M2	2	-	ENSG00000160710
1	154588124	154588673	ENSG00000160710.2_M4	2	-	ENSG00000160710
1	154589368	154589462	ENSE00001053913	2	-	ENSG00000160710
1	154589756	154589928	ENSE00001053908	2	-	ENSG00000160710
1	154590183	154590409	ENSG00000160710.4_M2	2	-	ENSG00000160710
1	154596804	154596995	ENSE00001053911	2	-	ENSG00000160710
1	154597122	154597267	ENSE00001174669	2	-	ENSG00000160710
1	154597827	154597976	ENSE00001053914	2	-	ENSG00000160710
1	154598401	154598585	ENSE00001053903	2	-	ENSG00000160710
1	154600176	154602626	ENSG00000160710.1_M6	2	-	ENSG00000160710
1	154607991	154608206	ENSE00002243579	2	-	ENSG00000160710
1	154608750	154608812	ENSE00002151627	2	-	ENSG00000160710
1	154627854	154627999	ENSG00000160710.3_M4	2	-	ENSG00000160710
1	154713463	154713533	ENSE00000961087	2	-	ENSG00000143603
1	154714875	154715003	ENSE00000961086	2	-	ENSG00000143603
1	154725915	154726026	ENSE00001742485	2	-	ENSG00000143603
1	154733002	154733144	ENSE00001632763	2	-	ENSG00000143603
1	154737043	154737088	ENSE00003714217	2	-	ENSG00000143603
1	154771974	154772393	ENSE00000961083	2	-	ENSG00000143603
1	154822088	154822184	ENSE00003545009	2	-	ENSG00000143603
1	154859694	154859843	ENSE00001798524	2	-	ENSG00000143603
1	154867948	154868319	ENSE00001447197	2	-	ENSG00000143603
1	154924733	154925265	ENSE00001447194	2	-	ENSG00000163344
1	154926353	154926483	ENSE00001073575	2	-	ENSG00000163344
1	154929023	154929176	ENSE00001073573	2	-	ENSG00000163344
1	154932351	154932415	ENSE00001073580	2	-	ENSG00000163344
1	154936590	154936991	ENSE00001447196	2	-	ENSG00000163344
1	154937369	154938059	ENSE00003555256	2	+	ENSG00000270361
1	154944075	154945117	ENSG00000163346.1_M2	2	-	ENSG00000163346
1	154945571	154946803	ENSE00001073606	2	-	ENSG00000163346
1	154947097	154947548	ENSG00000163346.1_M3	2	-	ENSG00000163346
1	154947641	154947712	ENSG00000163346.2_M2	2	-	ENSG00000163346
1	154947981	154948005	ENSE00003610248	2	-	ENSG00000163346
1	154948132	154948401	ENSG00000163346.2_M3	2	-	ENSG00000163346
1	154950209	154950492	ENSE00003038786	2	-	ENSG00000268154
1	154951228	154951397	ENSG00000163346.3_M2	2	-	ENSG00000163346
1	154951470	154951921	ENSG00000163346.1_M4	2	-	ENSG00000163346
1	154953670	154953757	ENSE00003520469	2	-	ENSG00000163346
1	154956068	154956123	ENSG00000163346.2_M4	2	-	ENSG00000163346
1	154957025	154959846	ENSG00000163348.1_M3	2	-	ENSG00000163348
1	154960976	154961026	ENSE00003535761	2	-	ENSG00000163348
1	154961473	154961748	ENSE00001447170	2	-	ENSG00000163348
1	154961824	154961887	ENSE00003675032_F1	2	+	ENSG00000271380
1	154962036	154962297	ENSE00003675032_F2	2	+	ENSG00000271380
1	154963853	154964368	ENSG00000160691.1_M3	2	-	ENSG00000160691
1	154968203	154968257	ENSE00001622454	2	-	ENSG00000160691
1	154968770	154968893	ENSG00000160691.5_M3	2	-	ENSG00000160691
1	154970031	154970747	ENSG00000160691.1_M4	2	-	ENSG00000160691
1	154974652	154974912	ENSG00000173207.1_M3	2	+	ENSG00000173207
1	154975031	154975104	ENSE00001944694	2	+	ENSG00000173207
1	154975530	154975624	ENSG00000173207.1_M2	2	+	ENSG00000173207
1	154975692	154975783	ENSE00002696234	2	+	ENSG00000264349
1	154977298	154978684	ENSG00000173207.2_M3	2	+	ENSG00000173207
1	154983337	154984066	ENSG00000160688.1_M8	2	+	ENSG00000160688
1	154987465	154989012	ENSG00000160688.1_M7	2	+	ENSG00000160688
1	154989559	154989707	ENSE00003515723	2	+	ENSG00000160688
1	154990158	154991206	ENSG00000160688.1_M5	2	+	ENSG00000160688
1	154992564	154993111	ENSG00000160688.2_M5	2	+	ENSG00000160688
1	154993585	154994315	ENSG00000163352.1_M3	2	+	ENSG00000163352
1	155002629	155002943	ENSG00000160685.1_M6	2	+	ENSG00000160685
1	155010257	155010397	ENSE00001881071	2	+	ENSG00000160685
1	155010915	155011015	ENSE00003467717	2	+	ENSG00000160685
1	155014014	155014093	ENSE00001914915	2	+	ENSG00000160685
1	155014447	155015814	ENSG00000160685.1_M5	2	+	ENSG00000160685
1	155016219	155018519	ENSG00000160685.1_M2	2	+	ENSG00000160685
1	155018522	155018760	ENSG00000163354.1_M4	2	-	ENSG00000163354
1	155023116	155023257	ENSE00003476191	2	-	ENSG00000163354
1	155023363	155023457	ENSG00000163354.1_M2	2	-	ENSG00000163354
1	155023552	155023620	ENSE00001889245	2	-	ENSG00000163354
1	155023831	155023959	ENSE00003500680	2	-	ENSG00000163354
1	155024471	155024602	ENSE00003550356	2	-	ENSG00000163354
1	155026301	155026402	ENSE00003484939	2	-	ENSG00000163354
1	155026547	155026769	ENSG00000163354.1_M3	2	-	ENSG00000163354
1	155029232	155029397	ENSE00003458531	2	-	ENSG00000163354
1	155030083	155030241	ENSE00003496466	2	-	ENSG00000163354
1	155030431	155031234	ENSG00000163354.2_M3	2	-	ENSG00000163354
1	155031573	155031771	ENSE00001073704	2	-	ENSG00000163354
1	155032666	155032768	ENSE00001073690	2	-	ENSG00000163354
1	155033093	155033264	ENSE00001073698	2	-	ENSG00000163354
1	155033433	155033781	ENSG00000163354.2_M2	2	-	ENSG00000163354
1	155033823	155033854	ENSG00000163357.1_M2	2	+	ENSG00000163357
1	155033940	155034097	ENSG00000163357.1_M3	2	+	ENSG00000163357
1	155034337	155034560	ENSG00000163357.2_M2	2	+	ENSG00000163357
1	155034652	155035235	ENSG00000163357.3_M2	2	+	ENSG00000163357
1	155039402	155039531	ENSE00001073729	2	+	ENSG00000163357
1	155040484	155040624	ENSE00001175399	2	+	ENSG00000163357
1	155041396	155041613	ENSE00001073731	2	+	ENSG00000163357
1	155041713	155041857	ENSE00001073737	2	+	ENSG00000163357
1	155042734	155042856	ENSE00001073727	2	+	ENSG00000163357
1	155043351	155043509	ENSE00001073711	2	+	ENSG00000163357
1	155045190	155045853	ENSE00001657244	2	-	ENSG00000232093
1	155045892	155045959	ENSE00001073716_F1	2	+	ENSG00000163357
1	155045992	155046118	ENSE00001714189_F1	2	-	ENSG00000232093
1	155046124	155046220	ENSE00001073722	2	+	ENSG00000163357
1	155046359	155046486	ENSE00001073724	2	+	ENSG00000163357
1	155047188	155047312	ENSG00000163357.4_M2	2	+	ENSG00000163357
1	155047786	155047929	ENSE00001073735	2	+	ENSG00000163357
1	155048056	155048170	ENSG00000163357.5_M2	2	+	ENSG00000163357
1	155048993	155049264	ENSE00001447094	2	+	ENSG00000163357
1	155050565	155050616	ENSE00002189443_F1	2	+	ENSG00000143537
1	155053416	155053493	ENSE00003554958	2	+	ENSG00000143537
1	155053909	155053992	ENSG00000143537.1_M4	2	+	ENSG00000143537
1	155054082	155054148	ENSE00002158211	2	+	ENSG00000143537
1	155054149	155054506	ENSG00000143537.1_M3	2	+	ENSG00000143537
1	155055408	155055852	ENSG00000143537.1_M5	2	+	ENSG00000143537
1	155055931	155056470	ENSG00000143537.1_M8	2	+	ENSG00000143537
1	155056952	155057101	ENSG00000143537.1_M2	2	+	ENSG00000143537
1	155057187	155057362	ENSG00000143537.2_M3	2	+	ENSG00000143537
1	155057636	155057729	ENSE00003699780	2	+	ENSG00000143537
1	155057850	155058155	ENSE00003699096	2	+	ENSG00000143537
1	155058238	155058683	ENSG00000143537.3_M3	2	+	ENSG00000143537
1	155058709	155058787	ENSG00000143537.2_M2	2	+	ENSG00000143537
1	155059901	155059974	ENSE00003552781	2	+	ENSG00000143537
1	155060204	155060343	ENSG00000143537.3_M2	2	+	ENSG00000143537
1	155060762	155060832	ENSE00003509732	2	+	ENSG00000143537
1	155061113	155061332	ENSG00000143537.4_M2	2	+	ENSG00000143537
1	155061414	155061758	ENSG00000143537.2_M5	2	+	ENSG00000143537
1	155061903	155062117	ENSG00000143537.5_M2	2	+	ENSG00000143537
1	155062160	155062369	ENSG00000143537.6_M2	2	+	ENSG00000143537
1	155062459	155062775	ENSG00000143537.1_M7	2	+	ENSG00000143537
1	155063730	155063747	ENSG00000243364.1_M2	2	+	ENSG00000243364
1	155066729	155067016	ENSE00000961189	2	+	ENSG00000243364
1	155067371	155067440	ENSE00000961190	2	+	ENSG00000243364
1	155068852	155069553	ENSG00000243364.1_M3	2	+	ENSG00000243364
1	155078871	155079069	ENSE00001447060	2	+	ENSG00000143590
1	155085090	155085404	ENSE00003551944	2	+	ENSG00000143590
1	155085515	155085642	ENSG00000143590.1_M2	2	+	ENSG00000143590
1	155085876	155085942	ENSE00003522373	2	+	ENSG00000143590
1	155086127	155086205	ENSE00003546519	2	+	ENSG00000143590
1	155086807	155087538	ENSG00000143590.1_M3	2	+	ENSG00000143590
1	155120489	155120598	ENSE00001808015	2	+	ENSG00000202027
1	155127459	155128069	ENSG00000169242.1_M3	2	+	ENSG00000169242
1	155129561	155129878	ENSE00001868978	2	+	ENSG00000169242
1	155131203	155131634	ENSG00000169242.1_M2	2	+	ENSG00000169242
1	155133502	155133780	ENSG00000169242.2_M3	2	+	ENSG00000169242
1	155133954	155134857	ENSG00000169242.1_M4	2	+	ENSG00000169242
1	155135343	155135692	ENSG00000169241.1_M4	2	+	ENSG00000169241
1	155135811	155135991	ENSG00000169241.1_M7	2	+	ENSG00000169241
1	155136298	155137131	ENSG00000169241.1_M5	2	+	ENSG00000169241
1	155137560	155137722	ENSG00000169241.1_M3	2	+	ENSG00000169241
1	155137978	155138098	ENSG00000169241.2_M3	2	+	ENSG00000169241
1	155138161	155138857	ENSG00000169241.1_M11	2	+	ENSG00000169241
1	155139890	155140407	ENSG00000179085.1_M3	2	-	ENSG00000179085
1	155140490	155140595	ENSG00000179085.1_M2	2	-	ENSG00000179085
1	155169407	155169619	ENSG00000163463.1_M4	2	-	ENSG00000163463
1	155169786	155172489	ENSG00000163463.2_M4	2	-	ENSG00000163463
1	155172564	155173316	ENSG00000163463.1_M12	2	-	ENSG00000163463
1	155173786	155174039	ENSG00000163462.1_M6	2	+	ENSG00000163462
1	155174600	155174641	ENSE00002726030	2	+	ENSG00000163462
1	155174753	155174968	ENSG00000163462.1_M2	2	+	ENSG00000163462
1	155175185	155175272	ENSE00001850685	2	+	ENSG00000163462
1	155175385	155175647	ENSE00003460748	2	+	ENSG00000163462
1	155175887	155176231	ENSE00003483762	2	+	ENSG00000163462
1	155176931	155177075	ENSE00003626744	2	+	ENSG00000163462
1	155177194	155177290	ENSG00000163462.2_M2	2	+	ENSG00000163462
1	155178001	155178255	ENSG00000163462.1_M3	2	+	ENSG00000163462
1	155178491	155178613	ENSE00003493243	2	+	ENSG00000163462
1	155178808	155178846	ENSE00003545974	2	+	ENSG00000163462
1	155179631	155179935	ENSG00000163462.3_M2	2	+	ENSG00000163462
1	155180434	155180621	ENSE00001955613	2	+	ENSG00000163462
1	155181851	155182862	ENSG00000163462.4_M2	2	+	ENSG00000163462
1	155183796	155184971	ENSG00000163462.2_M3	2	+	ENSG00000163462
1	155185823	155186209	ENSG00000185499.1_M6	2	-	ENSG00000185499
1	155186707	155187224	ENSG00000185499.1_M2	2	-	ENSG00000185499
1	155187272	155187374	ENSG00000185499.2_M2	2	-	ENSG00000185499
1	155187454	155187576	ENSG00000185499.1_M3	2	-	ENSG00000185499
1	155187721	155187858	ENSG00000185499.2_M3	2	-	ENSG00000185499
1	155188007	155188063	ENSG00000185499.3_M2	2	-	ENSG00000185499
1	155192785	155192916	ENSG00000185499.2_M6	2	-	ENSG00000185499
1	155195003	155195176	ENSE00003782472_F1	2	+	ENSG00000231064
1	155195272	155195368	ENSE00003782472_F2	2	+	ENSG00000231064
1	155195587	155195899	ENSG00000169231.1_M5	2	-	ENSG00000169231
1	155195986	155196442	ENSG00000169231.1_M2	2	-	ENSG00000169231
1	155196850	155197017	ENSE00001717246	2	+	ENSG00000231064
1	155197040	155197659	ENSG00000169231.1_M3	2	-	ENSG00000169231
1	155197879	155197928	ENSG00000169231.2_M2	2	-	ENSG00000169231
1	155198041	155198159	ENSG00000169231.3_M2	2	-	ENSG00000169231
1	155198261	155198408	ENSG00000231064.1_M2	2	+	ENSG00000231064
1	155198618	155198737	ENSE00002264282_F1	2	-	ENSG00000169231
1	155199803	155199856	ENSG00000169231.4_M2	2	-	ENSG00000169231
1	155199994	155200113	ENSG00000169231.5_M2	2	-	ENSG00000169231
1	155200171	155200450	ENSG00000231064.1_M5	2	+	ENSG00000231064
1	155200571	155200610	ENSG00000169231.6_M2	2	-	ENSG00000169231
1	155200616	155200699	ENSE00001812552_F1	2	-	ENSG00000169231
1	155200826	155201004	ENSG00000169231.2_M3	2	-	ENSG00000169231
1	155201093	155201204	ENSE00003556088	2	-	ENSG00000169231
1	155201416	155201569	ENSE00003570025	2	-	ENSG00000169231
1	155201718	155201885	ENSE00001772059	2	+	ENSG00000231064
1	155201956	155202032	ENSG00000169231.1_M4	2	-	ENSG00000169231
1	155202102	155202254	ENSG00000169231.7_M2	2	-	ENSG00000169231
1	155202260	155202325	ENSE00003505596_F1	2	-	ENSG00000169231
1	155202401	155202426	ENSE00001601467_F1	2	+	ENSG00000231064
1	155202811	155202960	ENSE00003529696	2	-	ENSG00000169231
1	155203085	155203122	ENSG00000169231.8_M2	2	-	ENSG00000169231
1	155203137	155203222	ENSE00001616587_F1	2	+	ENSG00000231064
1	155203271	155203305	ENSE00003570281_F1	2	-	ENSG00000169231
1	155203512	155203539	ENSE00003610390	2	-	ENSG00000169231
1	155204854	155204957	ENSE00003577574	2	-	ENSG00000169231
1	155205034	155205059	ENSG00000231064.1_M3	2	+	ENSG00000231064
1	155206192	155206406	ENSG00000169231.9_M2	2	-	ENSG00000169231
1	155207797	155207981	ENSG00000169231.2_M4	2	-	ENSG00000169231
1	155216383	155217029	ENSG00000160766.2_M4	2	-	ENSG00000160766
1	155217239	155218479	ENSG00000160766.1_M11	2	-	ENSG00000160766
1	155218847	155219023	ENSG00000160766.1_M5	2	-	ENSG00000160766
1	155224876	155225087	ENSE00001447002	2	-	ENSG00000160766
1	155227381	155227422	ENSE00001447003	2	-	ENSG00000160766
1	155236181	155236469	ENSG00000177628.1_M5	2	-	ENSG00000177628
1	155237340	155237578	ENSE00003488376	2	-	ENSG00000177628
1	155237931	155238306	ENSG00000177628.1_M3	2	-	ENSG00000177628
1	155238516	155238891	ENSG00000177628.2_M4	2	-	ENSG00000177628
1	155239615	155239762	ENSG00000177628.1_M2	2	-	ENSG00000177628
1	155239885	155240077	ENSG00000177628.3_M4	2	-	ENSG00000177628
1	155240176	155240299	ENSE00001916630	2	-	ENSG00000177628
1	155241085	155241275	ENSG00000177628.2_M5	2	-	ENSG00000177628
1	155244094	155244233	ENSG00000177628.2_M2	2	-	ENSG00000177628
1	155244505	155244699	ENSG00000177628.3_M5	2	-	ENSG00000177628
1	155247204	155247955	ENSG00000160767.1_M4	2	-	ENSG00000160767
1	155248049	155248303	ENSG00000160767.1_M2	2	-	ENSG00000160767
1	155248404	155248473	ENSE00003575059	2	-	ENSG00000160767
1	155250275	155250929	ENSG00000160767.2_M4	2	-	ENSG00000160767
1	155251094	155251164	ENSE00003462917	2	-	ENSG00000160767
1	155251501	155252068	ENSG00000160767.1_M6	2	-	ENSG00000160767
1	155252748	155253732	ENSG00000160767.2_M2	2	-	ENSG00000160767
1	155253858	155253978	ENSE00003650205	2	-	ENSG00000160767
1	155254083	155254194	ENSE00003584260	2	-	ENSG00000160767
1	155254399	155254456	ENSE00003643914	2	-	ENSG00000160767
1	155254652	155255483	ENSG00000160767.1_M7	2	-	ENSG00000160767
1	155255978	155256419	ENSG00000116521.1_M4	2	-	ENSG00000116521
1	155256673	155256791	ENSE00003554674	2	-	ENSG00000116521
1	155257284	155257386	ENSG00000116521.1_M3	2	-	ENSG00000116521
1	155257497	155257657	ENSE00003543143	2	-	ENSG00000116521
1	155258790	155258954	ENSG00000116521.2_M4	2	-	ENSG00000116521
1	155260329	155260659	ENSG00000116521.2_M3	2	-	ENSG00000116521
1	155261226	155261868	ENSG00000116521.3_M3	2	-	ENSG00000116521
1	155261945	155262430	ENSG00000116521.1_M5	2	-	ENSG00000116521
1	155263949	155264550	ENSG00000176444.1_M4	2	-	ENSG00000176444
1	155268292	155269716	ENSG00000176444.1_M7	2	-	ENSG00000176444
1	155270807	155270977	ENSG00000176444.2_M2	2	-	ENSG00000176444
1	155273200	155273516	ENSG00000176444.2_M4	2	-	ENSG00000176444
1	155277582	155277868	ENSG00000143630.1_M2	2	+	ENSG00000143630
1	155278374	155278491	ENSE00001949406	2	-	ENSG00000176444
1	155282410	155282840	ENSG00000143630.2_M2	2	+	ENSG00000143630
1	155283973	155284757	ENSG00000143630.1_M3	2	+	ENSG00000143630
1	155285164	155285311	ENSE00003568604	2	+	ENSG00000143630
1	155285723	155285964	ENSE00003479878	2	+	ENSG00000143630
1	155287172	155287337	ENSG00000143630.3_M2	2	+	ENSG00000143630
1	155287780	155289838	ENSG00000143630.1_M6	2	+	ENSG00000143630
1	155289848	155290678	ENSG00000143627.1_M2	2	-	ENSG00000143627
1	155291755	155291937	ENSE00000961251	2	-	ENSG00000143627
1	155293176	155293343	ENSE00000961250	2	-	ENSG00000143627
1	155293437	155293590	ENSE00000961249	2	-	ENSG00000143627
1	155294234	155294385	ENSE00000961248	2	-	ENSG00000143627
1	155294481	155294752	ENSE00000961247	2	-	ENSG00000143627
1	155295115	155295302	ENSG00000143627.2_M2	2	-	ENSG00000143627
1	155295436	155295568	ENSE00003658804	2	-	ENSG00000143627
1	155295664	155295756	ENSE00003512685	2	-	ENSG00000143627
1	155300097	155300280	ENSG00000143627.3_M2	2	-	ENSG00000143627
1	155300880	155301001	ENSG00000143627.4_M2	2	-	ENSG00000143627
1	155301295	155301434	ENSE00002299405	2	-	ENSG00000143627
1	155308747	155310205	ENSG00000160752.1_M21	2	+	ENSG00000160752
1	155312254	155312979	ENSG00000160752.1_M2	2	+	ENSG00000160752
1	155316862	155317940	ENSG00000225855.1_M2	2	-	ENSG00000225855
1	155318021	155318168	ENSE00002253342_F2	2	-	ENSG00000225855
1	155318396	155318928	ENSG00000160752.1_M9	2	+	ENSG00000160752
1	155319610	155319802	ENSG00000160752.1_M4	2	+	ENSG00000160752
1	155319928	155319953	ENSG00000225855.2_M2	2	-	ENSG00000225855
1	155320158	155320408	ENSE00001422815_F1	2	-	ENSG00000225855
1	155320666	155320895	ENSE00001422815_F2	2	-	ENSG00000225855
1	155320991	155321687	ENSG00000225855.1_M4	2	-	ENSG00000225855
1	155321695	155322242	ENSE00001446954_F1	2	+	ENSG00000160753
1	155322437	155323130	ENSG00000160753.1_M2	2	+	ENSG00000160753
1	155323524	155323727	ENSE00001945558	2	+	ENSG00000160753
1	155323936	155324077	ENSE00001731088_F1	2	+	ENSG00000160753
1	155324176	155324943	ENSG00000160753.1_M11	2	+	ENSG00000160753
1	155325101	155325672	ENSG00000160753.1_M6	2	+	ENSG00000160753
1	155325863	155327132	ENSG00000160753.2_M11	2	+	ENSG00000160753
1	155328149	155328275	ENSE00003714310	2	+	ENSG00000160753
1	155330402	155331114	ENSG00000160753.1_M4	2	+	ENSG00000160753
1	155335267	155337751	ENSG00000116539.1_M2	2	-	ENSG00000116539
1	155338088	155338390	ENSE00001054206	2	-	ENSG00000116539
1	155339327	155339368	ENSE00001054201	2	-	ENSG00000116539
1	155341935	155342102	ENSE00001054203	2	-	ENSG00000116539
1	155343040	155343486	ENSG00000116539.1_M3	2	-	ENSG00000116539
1	155343603	155343742	ENSG00000116539.2_M2	2	-	ENSG00000116539
1	155344182	155344591	ENSG00000116539.3_M2	2	-	ENSG00000116539
1	155345962	155346207	ENSE00001938841	2	-	ENSG00000116539
1	155346349	155346382	ENSE00001499994_F1	2	-	ENSG00000283701
1	155346445	155346469	ENSE00002362078_F1	2	-	ENSG00000116539
1	155347655	155347904	ENSE00002356147	2	-	ENSG00000116539
1	155349326	155349459	ENSG00000116539.4_M2	2	-	ENSG00000116539
1	155349541	155349596	ENSE00001054204	2	-	ENSG00000116539
1	155352705	155352858	ENSE00001054210	2	-	ENSG00000116539
1	155354472	155354630	ENSE00001054208	2	-	ENSG00000116539
1	155357315	155357410	ENSE00000961140	2	-	ENSG00000116539
1	155357584	155357749	ENSE00000961139	2	-	ENSG00000116539
1	155358711	155358818	ENSE00001807862	2	-	ENSG00000207134
1	155360300	155360409	ENSE00000961138	2	-	ENSG00000116539
1	155370146	155370650	ENSG00000116539.5_M2	2	-	ENSG00000116539
1	155370776	155370983	ENSG00000116539.6_M2	2	-	ENSG00000116539
1	155378502	155378548	ENSE00000961134	2	-	ENSG00000116539
1	155380042	155380131	ENSG00000116539.7_M2	2	-	ENSG00000116539
1	155395458	155395553	ENSE00000961132	2	-	ENSG00000116539
1	155396009	155396402	ENSE00001626007	2	-	ENSG00000227773
1	155415743	155415923	ENSE00000961131	2	-	ENSG00000116539
1	155419396	155419500	ENSE00001808464	2	+	ENSG00000207144
1	155438326	155439068	ENSE00000961130	2	-	ENSG00000116539
1	155459796	155459898	ENSE00001171548	2	-	ENSG00000116539
1	155477885	155482449	ENSG00000116539.8_M2	2	-	ENSG00000116539
1	155520224	155520356	ENSE00002353729	2	-	ENSG00000116539
1	155521099	155521618	ENSE00001446941	2	-	ENSG00000116539
1	155562286	155562693	ENSG00000116539.2_M3	2	-	ENSG00000116539
1	155586643	155586703	ENSE00001593428	2	+	ENSG00000225082
1	155598822	155598915	ENSE00002371184	2	+	ENSG00000225082
1	155602072	155602197	ENSE00001680178	2	+	ENSG00000225082
1	155609775	155609892	ENSE00001653955	2	-	ENSG00000232519
1	155617377	155617417	ENSE00002072567	2	-	ENSG00000246203
1	155659442	155659668	ENSG00000163374.1_M2	2	-	ENSG00000163374
1	155660245	155661423	ENSG00000163374.1_M7	2	-	ENSG00000163374
1	155668626	155668777	ENSG00000163374.2_M2	2	-	ENSG00000163374
1	155672271	155672757	ENSG00000163374.1_M6	2	-	ENSG00000163374
1	155674684	155674818	ENSE00001821952	2	-	ENSG00000163374
1	155675009	155675096	ENSG00000163374.1_M3	2	-	ENSG00000163374
1	155676547	155676746	ENSE00003593460	2	-	ENSG00000163374
1	155679157	155679313	ENSE00002348568	2	-	ENSG00000163374
1	155679408	155679512	ENSG00000163374.3_M2	2	-	ENSG00000163374
1	155679927	155680008	ENSE00001446920	2	-	ENSG00000163374
1	155680381	155680456	ENSG00000163374.2_M3	2	-	ENSG00000163374
1	155709772	155709824	ENSG00000132676.1_M3	2	+	ENSG00000132676
1	155710097	155710228	ENSE00001623683	2	-	ENSG00000227673
1	155710537	155710563	ENSE00001694121	2	-	ENSG00000227673
1	155721516	155721989	ENSG00000132676.2_M4	2	+	ENSG00000132676
1	155725381	155725490	ENSG00000132676.1_M2	2	+	ENSG00000132676
1	155725926	155726120	ENSG00000132676.2_M3	2	+	ENSG00000132676
1	155726133	155726294	ENSE00001917966	2	+	ENSG00000132676
1	155726835	155727038	ENSE00001819034	2	+	ENSG00000132676
1	155727500	155727738	ENSG00000132676.2_M2	2	+	ENSG00000132676
1	155729041	155729122	ENSG00000132676.3_M3	2	+	ENSG00000132676
1	155731355	155731530	ENSG00000132676.4_M3	2	+	ENSG00000132676
1	155731943	155732201	ENSG00000132676.5_M3	2	+	ENSG00000132676
1	155736607	155736694	ENSE00001937016	2	+	ENSG00000132676
1	155736757	155737063	ENSG00000132676.3_M4	2	+	ENSG00000132676
1	155753203	155753414	ENSE00000960946	2	-	ENSG00000116580
1	155754016	155754488	ENSG00000116580.2_M2	2	-	ENSG00000116580
1	155756540	155757323	ENSG00000116580.3_M4	2	-	ENSG00000116580
1	155760443	155760641	ENSE00002404392	2	-	ENSG00000116580
1	155771066	155771217	ENSG00000116580.4_M2	2	-	ENSG00000116580
1	155776394	155776481	ENSG00000116580.6_M2	2	-	ENSG00000116580
1	155777621	155777820	ENSE00003636042	2	-	ENSG00000116580
1	155783985	155785374	ENSG00000116580.4_M4	2	-	ENSG00000116580
1	155795049	155795151	ENSE00003496708	2	-	ENSG00000116580
1	155804948	155805141	ENSG00000116580.7_M2	2	-	ENSG00000116580
1	155813633	155813804	ENSE00003467263	2	-	ENSG00000116580
1	155814329	155814449	ENSE00003628847	2	-	ENSG00000116580
1	155815804	155816262	ENSG00000116580.3_M3	2	-	ENSG00000116580
1	155820605	155820656	ENSE00003554670	2	-	ENSG00000116580
1	155821473	155821548	ENSG00000116580.8_M2	2	-	ENSG00000116580
1	155822285	155822476	ENSG00000116580.9_M2	2	-	ENSG00000116580
1	155826836	155827028	ENSG00000116580.10_M2	2	-	ENSG00000116580
1	155831534	155831620	ENSE00001900449	2	-	ENSG00000116580
1	155832831	155832950	ENSE00001912219	2	-	ENSG00000116580
1	155845366	155846234	ENSE00001637274	2	+	ENSG00000234937
1	155846551	155846624	ENSE00001722313	2	+	ENSG00000234937
1	155853275	155853809	ENSG00000116580.4_M3	2	-	ENSG00000116580
1	155857146	155857295	ENSG00000116580.5_M4	2	-	ENSG00000116580
1	155859303	155859400	ENSE00001695366	2	-	ENSG00000116580
1	155859508	155859795	ENSE00001446877	2	+	ENSG00000132718
1	155867964	155868791	ENSE00000961234	2	+	ENSG00000132718
1	155880499	155880623	ENSE00003553355	2	+	ENSG00000132718
1	155881197	155885199	ENSE00001446874	2	+	ENSG00000132718
1	155897807	155900618	ENSG00000143622.1_M5	2	-	ENSG00000143622
1	155904310	155904502	ENSE00003462895	2	-	ENSG00000143622
1	155904602	155904610	ENSE00002343318	2	-	ENSG00000143622
1	155904730	155904804	ENSE00003703203	2	-	ENSG00000143622
1	155910094	155910506	ENSG00000143622.1_M2	2	-	ENSG00000143622
1	155910655	155910915	ENSG00000143622.1_M4	2	-	ENSG00000143622
1	155911242	155911404	ENSG00000143622.1_M3	2	-	ENSG00000143622
1	155916624	155916942	ENSG00000132680.1_M3	2	-	ENSG00000132680
1	155917498	155917672	ENSG00000132680.1_M2	2	-	ENSG00000132680
1	155919908	155920045	ENSE00001499752	2	-	ENSG00000207475
1	155921238	155921628	ENSG00000132680.1_M4	2	-	ENSG00000132680
1	155921860	155922014	ENSG00000132680.2_M2	2	-	ENSG00000132680
1	155923626	155923687	ENSE00003464365	2	-	ENSG00000132680
1	155925631	155925843	ENSG00000132680.3_M2	2	-	ENSG00000132680
1	155926470	155926839	ENSG00000132680.4_M2	2	-	ENSG00000132680
1	155927103	155927156	ENSE00003546107	2	-	ENSG00000132680
1	155929295	155929375	ENSE00003516032	2	-	ENSG00000132680
1	155929711	155929840	ENSE00003626814	2	-	ENSG00000132680
1	155932272	155932714	ENSE00001894694	2	-	ENSG00000132680
1	155933583	155933849	ENSG00000132680.5_M2	2	-	ENSG00000132680
1	155934335	155934400	ENSG00000132680.2_M6	2	-	ENSG00000132680
1	155941709	155942949	ENSE00001446861	2	+	ENSG00000173080
1	155946850	155948015	ENSG00000116584.1_M7	2	-	ENSG00000116584
1	155950268	155950482	ENSG00000116584.1_M2	2	-	ENSG00000116584
1	155950828	155951272	ENSG00000116584.1_M3	2	-	ENSG00000116584
1	155951272	155951336	ENSE00003715528	2	-	ENSG00000277817
1	155951482	155951533	ENSE00003704588	2	-	ENSG00000116584
1	155951740	155951776	ENSG00000116584.2_M2	2	-	ENSG00000116584
1	155951918	155951986	ENSE00000788586	2	-	ENSG00000116584
1	155952115	155952235	ENSE00000788587	2	-	ENSG00000116584
1	155952627	155952828	ENSG00000116584.1_M4	2	-	ENSG00000116584
1	155954901	155954969	ENSE00003705139	2	-	ENSG00000116584
1	155957712	155957882	ENSE00003703255	2	-	ENSG00000116584
1	155958319	155958396	ENSE00003706363	2	-	ENSG00000116584
1	155961660	155962718	ENSG00000116584.1_M6	2	-	ENSG00000116584
1	155962932	155963183	ENSG00000116584.2_M4	2	-	ENSG00000116584
1	155964987	155965131	ENSG00000116584.3_M2	2	-	ENSG00000116584
1	155965302	155965412	ENSG00000116584.4_M2	2	-	ENSG00000116584
1	155965630	155965760	ENSE00003703944	2	-	ENSG00000116584
1	155966415	155966479	ENSE00003705612	2	-	ENSG00000116584
1	155966819	155966887	ENSE00003703478	2	-	ENSG00000116584
1	155968219	155969300	ENSG00000116584.3_M4	2	-	ENSG00000116584
1	155969533	155969729	ENSE00001857632	2	-	ENSG00000116584
1	155969968	155971063	ENSE00001955043	2	-	ENSG00000116584
1	155978066	155978169	ENSG00000116584.5_M2	2	-	ENSG00000116584
1	155978364	155978527	ENSG00000116584.2_M3	2	-	ENSG00000116584
1	155978798	155978835	ENSE00003703802	2	+	ENSG00000273002
1	155978912	155979113	ENSG00000116584.6_M2	2	-	ENSG00000116584
1	155980866	155982986	ENSE00003704483	2	+	ENSG00000273002
1	155983106	155983200	ENSE00003710521	2	-	ENSG00000116584
1	155984393	155984433	ENSE00003710313	2	-	ENSG00000116584
1	155985331	155985449	ENSG00000116584.7_M2	2	-	ENSG00000116584
1	155989233	155989499	ENSG00000116584.8_M2	2	-	ENSG00000116584
1	155989990	155990073	ENSE00001446853	2	-	ENSG00000116584
1	155990840	155991212	ENSE00003706060	2	-	ENSG00000116584
1	155991389	155991510	ENSE00001618840	2	+	ENSG00000224276
1	155996094	155996627	ENSE00001671421	2	-	ENSG00000116584
1	156001507	156001787	ENSE00001697651	2	+	ENSG00000224276
1	156002440	156002564	ENSE00001626533	2	-	ENSG00000116584
1	156003642	156003729	ENSE00001707329	2	-	ENSG00000116584
1	156006930	156007070	ENSE00001701727	2	-	ENSG00000116584
1	156009047	156009650	ENSG00000163479.1_M11	2	-	ENSG00000163479
1	156010220	156015073	ENSG00000163479.1_M9	2	-	ENSG00000163479
1	156018131	156018368	ENSG00000163479.1_M3	2	-	ENSG00000163479
1	156019084	156019266	ENSE00001938425	2	-	ENSG00000163479
1	156020012	156020171	ENSG00000163479.1_M2	2	-	ENSG00000163479
1	156020265	156020346	ENSE00002185434	2	-	ENSG00000163479
1	156020423	156020959	ENSG00000163479.1_M14	2	-	ENSG00000163479
1	156061159	156061443	ENSG00000132698.1_M4	2	+	ENSG00000132698
1	156065910	156066282	ENSG00000132698.1_M2	2	+	ENSG00000132698
1	156068211	156068463	ENSG00000132698.2_M2	2	+	ENSG00000132698
1	156069670	156070106	ENSG00000132698.3_M2	2	+	ENSG00000132698
1	156070159	156070514	ENSG00000132698.1_M3	2	+	ENSG00000132698
1	156072012	156077682	ENSG00000254726.1_M3	2	-	ENSG00000254726
1	156081544	156081998	ENSG00000254726.1_M2	2	-	ENSG00000254726
1	156082572	156082663	ENSG00000160789.1_M4	2	+	ENSG00000160789
1	156082947	156083184	ENSE00001446810	2	+	ENSG00000160789
1	156090470	156090582	ENSE00001446809	2	+	ENSG00000160789
1	156090998	156091097	ENSE00001856745	2	+	ENSG00000160789
1	156093708	156093811	ENSE00001904608	2	+	ENSG00000160789
1	156106657	156106823	ENSE00002029983	2	+	ENSG00000160789
1	156109512	156109746	ENSE00002031016	2	+	ENSG00000160789
1	156114669	156115274	ENSG00000160789.1_M10	2	+	ENSG00000160789
1	156123141	156123395	ENSE00002022563	2	+	ENSG00000160789
1	156126159	156126223	ENSG00000160789.1_M3	2	+	ENSG00000160789
1	156126544	156126651	ENSG00000160789.1_M2	2	+	ENSG00000160789
1	156126735	156126949	ENSG00000160789.2_M2	2	+	ENSG00000160789
1	156129826	156129908	ENSE00002043682	2	+	ENSG00000160789
1	156130616	156130773	ENSG00000160789.3_M2	2	+	ENSG00000160789
1	156134402	156134528	ENSG00000160789.2_M4	2	+	ENSG00000160789
1	156134804	156134975	ENSG00000160789.2_M3	2	+	ENSG00000160789
1	156135112	156135408	ENSG00000160789.3_M4	2	+	ENSG00000160789
1	156135732	156136121	ENSG00000160789.4_M4	2	+	ENSG00000160789
1	156136213	156137292	ENSG00000160789.1_M9	2	+	ENSG00000160789
1	156137461	156138757	ENSG00000160789.1_M8	2	+	ENSG00000160789
1	156139079	156140089	ENSG00000160789.1_M7	2	+	ENSG00000160789
1	156147365	156147430	ENSG00000196189.1_M2	2	+	ENSG00000196189
1	156149722	156149878	ENSE00001795577	2	+	ENSG00000196189
1	156150018	156150093	ENSE00001417207	2	+	ENSG00000196189
1	156150202	156150263	ENSE00001809882	2	+	ENSG00000196189
1	156153330	156153476	ENSE00003783041	2	+	ENSG00000196189
1	156153526	156153764	ENSG00000196189.1_M4	2	+	ENSG00000196189
1	156154370	156156574	ENSG00000196189.1_M8	2	+	ENSG00000196189
1	156158069	156158132	ENSE00003567387	2	+	ENSG00000196189
1	156158387	156159031	ENSG00000196189.2_M4	2	+	ENSG00000196189
1	156160442	156160559	ENSG00000196189.2_M2	2	+	ENSG00000196189
1	156160904	156161029	ENSG00000196189.1_M3	2	+	ENSG00000196189
1	156161226	156161669	ENSG00000196189.1_M5	2	+	ENSG00000196189
1	156162943	156163298	ENSG00000196189.3_M2	2	+	ENSG00000196189
1	156172825	156173006	ENSE00003592525	2	+	ENSG00000196189
1	156174821	156174940	ENSE00003490971	2	+	ENSG00000196189
1	156175085	156175243	ENSG00000196189.4_M2	2	+	ENSG00000196189
1	156175332	156175656	ENSG00000196189.2_M3	2	+	ENSG00000196189
1	156192062	156192203	ENSE00002088704	2	-	ENSG00000252236
1	156193931	156194247	ENSG00000160785.1_M2	2	+	ENSG00000160785
1	156196204	156200472	ENSG00000160785.1_M5	2	+	ENSG00000160785
1	156337676	156337789	ENSE00001827435	2	-	ENSG00000163468
1	156338153	156338465	ENSG00000163468.1_M11	2	-	ENSG00000163468
1	156338502	156338605	ENSG00000163467.1_M3	2	+	ENSG00000163467
1	156338627	156338864	ENSG00000163467.2_M3	2	+	ENSG00000163467
1	156338901	156338925	ENSE00001446689	2	+	ENSG00000163467
1	156339633	156339791	ENSG00000163467.1_M2	2	+	ENSG00000163467
1	156344579	156344708	ENSE00003710024	2	+	ENSG00000163467
1	156346767	156346995	ENSG00000163467.1_M5	2	+	ENSG00000163467
1	156367743	156367873	ENSG00000163468.4_M3	2	-	ENSG00000163468
1	156369211	156369436	ENSG00000132677.1_M3	2	+	ENSG00000132677
1	156371181	156371879	ENSG00000132677.1_M2	2	+	ENSG00000132677
1	156377300	156377487	ENSE00003547249	2	+	ENSG00000132677
1	156377989	156378399	ENSG00000132677.2_M3	2	+	ENSG00000132677
1	156381346	156381513	ENSE00003717451	2	+	ENSG00000132677
1	156381805	156381943	ENSE00002220052	2	+	ENSG00000132677
1	156382067	156382869	ENSG00000132677.1_M5	2	+	ENSG00000132677
1	156384413	156384603	ENSG00000132677.1_M4	2	+	ENSG00000132677
1	156384776	156385219	ENSG00000132677.2_M4	2	+	ENSG00000132677
1	156388225	156388363	ENSE00001762550	2	+	ENSG00000237390
1	156390161	156395609	ENSE00001598989	2	+	ENSG00000237390
1	156404249	156409030	ENSG00000125462.1_M21	2	-	ENSG00000125462
1	156414653	156417439	ENSG00000125462.1_M5	2	-	ENSG00000125462
1	156417911	156418034	ENSE00001941954	2	-	ENSG00000125462
1	156420170	156420336	ENSG00000125462.1_M3	2	-	ENSG00000125462
1	156420340	156420429	ENSE00001500204	2	-	ENSG00000207933
1	156421554	156421809	ENSG00000125462.1_M4	2	-	ENSG00000125462
1	156425636	156426872	ENSG00000125462.2_M3	2	-	ENSG00000125462
1	156429375	156429579	ENSG00000125462.1_M10	2	-	ENSG00000125462
1	156430029	156430119	ENSE00001849092	2	-	ENSG00000125462
1	156430496	156430701	ENSE00001915279	2	-	ENSG00000125462
1	156446411	156446573	ENSE00001793721	2	-	ENSG00000236947
1	156452896	156453252	ENSE00001787703	2	-	ENSG00000236947
1	156454642	156454795	ENSE00001635950	2	-	ENSG00000236947
1	156455627	156455721	ENSE00001700413	2	-	ENSG00000236947
1	156456352	156456577	ENSG00000236947.1_M2	2	-	ENSG00000236947
1	156463726	156467656	ENSG00000116604.1_M5	2	-	ENSG00000116604
1	156467992	156468299	ENSE00003706575	2	-	ENSG00000116604
1	156468779	156469020	ENSE00003465878	2	-	ENSG00000116604
1	156475107	156475237	ENSE00000855928	2	-	ENSG00000116604
1	156476493	156476514	ENSE00001054660	2	-	ENSG00000116604
1	156476928	156477202	ENSG00000116604.1_M2	2	-	ENSG00000116604
1	156479289	156479346	ENSE00003646187	2	-	ENSG00000116604
1	156479585	156479796	ENSG00000116604.2_M2	2	-	ENSG00000116604
1	156480642	156480777	ENSE00001377759	2	-	ENSG00000116604
1	156480833	156480971	ENSE00003705570	2	-	ENSG00000116604
1	156482436	156482640	ENSE00003710866	2	-	ENSG00000116604
1	156483238	156483430	ENSG00000116604.1_M3	2	-	ENSG00000116604
1	156484097	156484210	ENSE00001807704	2	-	ENSG00000206651
1	156490511	156490599	ENSE00001432669	2	-	ENSG00000116604
1	156499431	156499560	ENSE00001817591	2	-	ENSG00000116604
1	156500485	156500828	ENSG00000116604.2_M3	2	-	ENSG00000116604
1	156509853	156511681	ENSE00002578875	2	+	ENSG00000260460
1	156525404	156526599	ENSG00000183856.1_M3	2	-	ENSG00000183856
1	156527951	156528060	ENSE00001303512	2	-	ENSG00000183856
1	156528508	156528610	ENSE00001325355	2	-	ENSG00000183856
1	156528915	156529082	ENSE00001295555	2	-	ENSG00000183856
1	156530104	156530317	ENSE00001317236	2	-	ENSG00000183856
1	156531159	156531247	ENSE00001291041	2	-	ENSG00000183856
1	156532979	156533106	ENSE00001317834	2	-	ENSG00000183856
1	156533772	156533875	ENSE00001293544	2	-	ENSG00000183856
1	156534008	156534141	ENSE00001310143	2	-	ENSG00000183856
1	156534500	156534733	ENSE00001327648	2	-	ENSG00000183856
1	156535162	156535247	ENSE00001435349	2	-	ENSG00000183856
1	156536830	156537321	ENSG00000183856.2_M3	2	-	ENSG00000183856
1	156538808	156539537	ENSG00000183856.1_M4	2	-	ENSG00000183856
1	156539837	156539990	ENSE00001295781	2	-	ENSG00000183856
1	156540707	156540916	ENSE00001325253	2	-	ENSG00000183856
1	156543980	156544050	ENSE00001303128	2	-	ENSG00000183856
1	156544151	156544223	ENSE00001316750	2	-	ENSG00000183856
1	156544388	156544472	ENSE00001295447	2	-	ENSG00000183856
1	156548072	156548243	ENSE00001319291	2	-	ENSG00000183856
1	156548347	156548487	ENSE00001305775	2	-	ENSG00000183856
1	156548580	156548748	ENSE00001324099	2	-	ENSG00000183856
1	156550260	156550351	ENSE00001299587	2	-	ENSG00000183856
1	156551704	156551868	ENSE00001317286	2	-	ENSG00000183856
1	156551973	156552095	ENSE00001295575	2	-	ENSG00000183856
1	156554234	156554392	ENSE00001319511	2	-	ENSG00000183856
1	156556532	156556693	ENSE00001322518	2	-	ENSG00000183856
1	156560933	156561021	ENSE00001300366	2	-	ENSG00000183856
1	156561837	156562001	ENSE00001325360	2	-	ENSG00000183856
1	156562586	156562665	ENSE00001302118	2	-	ENSG00000183856
1	156563133	156563312	ENSE00001321610	2	-	ENSG00000183856
1	156563552	156563666	ENSE00001296544	2	-	ENSG00000183856
1	156563756	156563824	ENSE00001706904	2	-	ENSG00000183856
1	156564614	156564691	ENSE00001299296	2	-	ENSG00000183856
1	156566026	156566104	ENSE00001318049	2	-	ENSG00000183856
1	156566389	156566546	ENSE00003521128	2	-	ENSG00000183856
1	156569375	156569463	ENSE00001309642	2	-	ENSG00000183856
1	156572492	156572604	ENSG00000183856.1_M2	2	-	ENSG00000183856
1	156579726	156579758	ENSE00002246691	2	+	ENSG00000187862
1	156581360	156582070	ENSG00000187862.1_M3	2	+	ENSG00000187862
1	156582230	156582434	ENSG00000187862.2_M3	2	+	ENSG00000187862
1	156583041	156583170	ENSE00003707652	2	+	ENSG00000187862
1	156583337	156583450	ENSE00003481568	2	+	ENSG00000187862
1	156583796	156583895	ENSG00000187862.1_M2	2	+	ENSG00000187862
1	156584548	156584974	ENSG00000187862.2_M2	2	+	ENSG00000187862
1	156585124	156585841	ENSG00000187862.1_M6	2	+	ENSG00000187862
1	156585948	156586045	ENSE00002304117	2	+	ENSG00000187862
1	156586468	156586770	ENSE00001446662	2	+	ENSG00000187862
1	156591761	156591986	ENSG00000163382.1_M3	2	+	ENSG00000163382
1	156592556	156593024	ENSG00000163382.2_M2	2	+	ENSG00000163382
1	156593274	156593876	ENSG00000163382.1_M4	2	+	ENSG00000163382
1	156593881	156594299	ENSG00000163382.2_M3	2	+	ENSG00000163382
1	156598420	156598494	ENSE00003507425	2	-	ENSG00000160818
1	156598966	156599408	ENSG00000160818.1_M4	2	-	ENSG00000160818
1	156614741	156615288	ENSE00003707662	2	-	ENSG00000272971
1	156619293	156619535	ENSG00000132702.1_M4	2	+	ENSG00000132702
1	156619968	156620158	ENSG00000132702.1_M2	2	+	ENSG00000132702
1	156623466	156624467	ENSG00000132702.1_M6	2	+	ENSG00000132702
1	156624600	156624783	ENSE00003473603	2	+	ENSG00000132702
1	156625100	156625725	ENSG00000132702.2_M2	2	+	ENSG00000132702
1	156641389	156641434	ENSE00001742995	2	+	ENSG00000132692
1	156641665	156641947	ENSE00003700493_F1	2	-	ENSG00000272405
1	156642275	156644887	ENSE00003700493_F2	2	-	ENSG00000272405
1	156646046	156646145	ENSE00003706936	2	+	ENSG00000132692
1	156646506	156646800	ENSE00001712765_F1	2	-	ENSG00000229953
1	156647154	156647175	ENSG00000132692.1_M3	2	+	ENSG00000132692
1	156647345	156647394	ENSE00001878618	2	+	ENSG00000132692
1	156647507	156647682	ENSE00003594342	2	+	ENSG00000132692
1	156647982	156648110	ENSE00003520044	2	+	ENSG00000132692
1	156648567	156648861	ENSG00000132692.1_M2	2	+	ENSG00000132692
1	156651455	156651689	ENSG00000132692.2_M2	2	+	ENSG00000132692
1	156652247	156653472	ENSG00000132692.2_M3	2	+	ENSG00000132692
1	156656281	156656389	ENSE00002407509	2	+	ENSG00000132692
1	156656728	156657757	ENSG00000132692.3_M3	2	+	ENSG00000132692
1	156658126	156658271	ENSE00003541316	2	+	ENSG00000132692
1	156658542	156658733	ENSE00003528615	2	+	ENSG00000132692
1	156659026	156659532	ENSG00000132692.3_M2	2	+	ENSG00000132692
1	156661314	156661424	ENSE00001775424	2	-	ENSG00000229953
1	156668762	156673205	ENSE00001446624	2	-	ENSG00000132688
1	156673453	156673527	ENSE00001074047	2	-	ENSG00000132688
1	156675215	156675340	ENSE00000959085	2	-	ENSG00000132688
1	156676481	156677397	ENSE00001054729	2	-	ENSG00000132688
1	156687694	156690881	ENSE00001669342	2	-	ENSG00000237588
1	156691062	156691997	ENSE00001775955	2	-	ENSG00000237588
1	156699605	156700076	ENSG00000143320.1_M3	2	-	ENSG00000143320
1	156700541	156700658	ENSE00000959258	2	-	ENSG00000143320
1	156700873	156701052	ENSG00000143320.1_M2	2	-	ENSG00000143320
1	156705376	156705601	ENSG00000143320.2_M3	2	-	ENSG00000143320
1	156705708	156705816	ENSG00000143320.2_M2	2	-	ENSG00000143320
1	156712211	156712347	ENSE00001647498	2	-	ENSG00000223356
1	156712877	156713174	ENSE00001723080	2	-	ENSG00000223356
1	156723957	156724348	ENSG00000143319.2_M2	2	-	ENSG00000143319
1	156724462	156725867	ENSE00001863202	2	-	ENSG00000143319
1	156726905	156728441	ENSG00000143319.1_M8	2	-	ENSG00000143319
1	156728799	156729215	ENSG00000143303.1_M4	2	+	ENSG00000143303
1	156729515	156729562	ENSE00001889107	2	+	ENSG00000143303
1	156731990	156732473	ENSG00000143303.1_M7	2	+	ENSG00000143303
1	156732984	156733047	ENSG00000143303.1_M2	2	+	ENSG00000143303
1	156733376	156733649	ENSG00000143303.2_M4	2	+	ENSG00000143303
1	156734008	156734493	ENSG00000143303.3_M4	2	+	ENSG00000143303
1	156735621	156735909	ENSG00000143303.1_M3	2	+	ENSG00000143303
1	156736157	156736584	ENSE00001957126	2	+	ENSG00000143303
1	156736631	156736960	ENSG00000143303.2_M3	2	+	ENSG00000143303
1	156737302	156737534	ENSG00000143314.1_M3	2	-	ENSG00000143314
1	156737645	156737776	ENSE00003602731	2	-	ENSG00000143314
1	156738030	156738227	ENSG00000143314.2_M3	2	-	ENSG00000143314
1	156738342	156738438	ENSG00000143314.1_M2	2	-	ENSG00000143314
1	156738521	156738764	ENSE00001054758	2	-	ENSG00000143314
1	156740378	156740562	ENSE00001733874	2	-	ENSG00000143314
1	156740930	156741131	ENSG00000143314.3_M3	2	-	ENSG00000143314
1	156741179	156741590	ENSE00001786229	2	-	ENSG00000143314
1	156742106	156743878	ENSG00000143321.1_M12	2	-	ENSG00000143321
1	156744162	156744348	ENSG00000143321.1_M2	2	-	ENSG00000143321
1	156744500	156744570	ENSE00002351623	2	-	ENSG00000143321
1	156745007	156745373	ENSG00000143321.1_M3	2	-	ENSG00000143321
1	156747434	156747471	ENSE00001819525	2	-	ENSG00000143321
1	156750609	156750731	ENSE00001916735	2	+	ENSG00000143294
1	156751342	156751744	ENSG00000143321.1_M4	2	-	ENSG00000143321
1	156752037	156752448	ENSG00000143321.2_M3	2	-	ENSG00000143321
1	156755536	156755664	ENSE00001863417	2	-	ENSG00000143321
1	156758982	156759219	ENSE00001897946	2	-	ENSG00000143321
1	156766789	156766925	ENSE00001903690	2	-	ENSG00000143321
1	156767499	156768239	ENSG00000143294.1_M2	2	+	ENSG00000143294
1	156782281	156782329	ENSE00003525835	2	+	ENSG00000143294
1	156786607	156787174	ENSG00000143294.1_M4	2	+	ENSG00000143294
1	156791066	156791162	ENSE00001446558	2	+	ENSG00000143294
1	156791375	156791792	ENSG00000143294.2_M2	2	+	ENSG00000143294
1	156794664	156794808	ENSG00000143294.3_M2	2	+	ENSG00000143294
1	156795811	156797341	ENSG00000143294.4_M2	2	+	ENSG00000143294
1	156800373	156800817	ENSG00000143294.2_M4	2	+	ENSG00000143294
1	156806242	156806573	ENSG00000027869.1_M2	2	-	ENSG00000027869
1	156807174	156807345	ENSE00000959235	2	-	ENSG00000027869
1	156809202	156809490	ENSE00003518973	2	-	ENSG00000027869
1	156809660	156809807	ENSE00003494389	2	-	ENSG00000027869
1	156813847	156814111	ENSG00000027869.2_M2	2	-	ENSG00000027869
1	156814204	156814324	ENSG00000027869.3_M2	2	-	ENSG00000027869
1	156814497	156815411	ENSG00000027869.1_M3	2	-	ENSG00000027869
1	156815639	156815838	ENSG00000198400.1_M3	2	+	ENSG00000198400
1	156816005	156816094	ENSG00000027869.4_M2	2	-	ENSG00000027869
1	156816674	156816862	ENSG00000027869.1_M4	2	-	ENSG00000027869
1	156837208	156837225	ENSE00002339277	2	+	ENSG00000198400
1	156837725	156837865	ENSE00002198227	2	+	ENSG00000198400
1	156840062	156841104	ENSE00001446543	2	-	ENSG00000027644
1	156841393	156841528	ENSE00000788791	2	-	ENSG00000027644
1	156841664	156841794	ENSE00001727424	2	-	ENSG00000027644
1	156842080	156842111	ENSE00003543048_F1	2	+	ENSG00000198400
1	156842193	156842271	ENSE00000608781_F1	2	-	ENSG00000027644
1	156842397	156842508	ENSE00000788797	2	-	ENSG00000027644
1	156843003	156843233	ENSE00000788798	2	-	ENSG00000027644
1	156843426	156843479	ENSE00000788800	2	-	ENSG00000027644
1	156844174	156844280	ENSE00000788801	2	-	ENSG00000027644
1	156844461	156844624	ENSE00000448999	2	-	ENSG00000027644
1	156844706	156844843	ENSE00000448998	2	-	ENSG00000027644
1	156845075	156845296	ENSE00000608772	2	-	ENSG00000027644
1	156845371	156845413	ENSE00000788806	2	-	ENSG00000027644
1	156845618	156845814	ENSE00000608753	2	-	ENSG00000027644
1	156845951	156846119	ENSE00000788809	2	-	ENSG00000027644
1	156846518	156846757	ENSE00000788810	2	-	ENSG00000027644
1	156849245	156849460	ENSE00000608765	2	-	ENSG00000027644
1	156851289	156851434	ENSE00000788816	2	-	ENSG00000027644
1	156851645	156851788	ENSE00000788818	2	-	ENSG00000027644
1	156851887	156852191	ENSE00000788820	2	-	ENSG00000027644
1	156853751	156854303	ENSE00000816624	2	-	ENSG00000027644
1	156858536	156859018	ENSE00001446544	2	-	ENSG00000027644
1	156860814	156861146	ENSG00000198400.2_M3	2	+	ENSG00000198400
1	156864353	156864428	ENSE00003488146	2	+	ENSG00000198400
1	156864727	156865063	ENSG00000198400.1_M2	2	+	ENSG00000198400
1	156866909	156866978	ENSE00003620536	2	+	ENSG00000198400
1	156868103	156868249	ENSE00003572185	2	+	ENSG00000198400
1	156868504	156868647	ENSE00003491788	2	+	ENSG00000198400
1	156871622	156871755	ENSE00003593627	2	+	ENSG00000198400
1	156873632	156873959	ENSG00000198400.2_M2	2	+	ENSG00000198400
1	156874152	156874626	ENSG00000198400.3_M3	2	+	ENSG00000198400
1	156874905	156875008	ENSE00003483119	2	+	ENSG00000198400
1	156875519	156876210	ENSG00000198400.1_M5	2	+	ENSG00000198400
1	156876399	156876572	ENSE00003576602	2	+	ENSG00000198400
1	156879121	156879362	ENSE00003583090	2	+	ENSG00000198400
1	156879998	156880157	ENSG00000198400.3_M2	2	+	ENSG00000198400
1	156880448	156880539	ENSE00002190753	2	+	ENSG00000198400
1	156881456	156881850	ENSG00000198400.2_M5	2	+	ENSG00000198400
1	156893697	156893837	ENSG00000187800.1_M4	2	+	ENSG00000187800
1	156902187	156902285	ENSE00001511347	2	+	ENSG00000187800
1	156903917	156904027	ENSE00001446542	2	+	ENSG00000187800
1	156904747	156904852	ENSE00001446541	2	+	ENSG00000187800
1	156904943	156904998	ENSE00001753787	2	+	ENSG00000187800
1	156905323	156905424	ENSE00003517915	2	+	ENSG00000187800
1	156906275	156906368	ENSG00000187800.1_M2	2	+	ENSG00000187800
1	156906636	156906880	ENSG00000187800.1_M3	2	+	ENSG00000187800
1	156907609	156907730	ENSE00003469171	2	+	ENSG00000187800
1	156907914	156908340	ENSG00000187800.2_M3	2	+	ENSG00000187800
1	156908654	156908829	ENSE00003489125	2	+	ENSG00000187800
1	156908915	156909036	ENSE00003641097	2	+	ENSG00000187800
1	156909750	156909914	ENSE00003533717	2	+	ENSG00000187800
1	156909956	156910108	ENSG00000187800.2_M2	2	+	ENSG00000187800
1	156910233	156910573	ENSG00000187800.3_M2	2	+	ENSG00000187800
1	156910617	156910743	ENSE00003492963	2	+	ENSG00000187800
1	156912246	156912375	ENSE00003602415	2	+	ENSG00000187800
1	156912493	156912622	ENSE00003599988	2	+	ENSG00000187800
1	156912769	156912982	ENSE00003601462	2	+	ENSG00000187800
1	156913193	156913282	ENSE00003532148	2	+	ENSG00000187800
1	156913390	156913523	ENSE00003629329	2	+	ENSG00000187800
1	156913531	156913760	ENSG00000187800.4_M2	2	+	ENSG00000187800
1	156913851	156914100	ENSE00003503817	2	+	ENSG00000187800
1	156914646	156916434	ENSG00000187800.2_M4	2	+	ENSG00000187800
1	156920649	156920963	ENSG00000160838.1_M2	2	+	ENSG00000160838
1	156921601	156921689	ENSE00001914444	2	+	ENSG00000160838
1	156923948	156924098	ENSE00003547938	2	+	ENSG00000160838
1	156924423	156924552	ENSE00003609687	2	+	ENSG00000160838
1	156924642	156924718	ENSE00003521172	2	+	ENSG00000160838
1	156924937	156925015	ENSE00003554543	2	+	ENSG00000160838
1	156927184	156927270	ENSG00000160838.2_M2	2	+	ENSG00000160838
1	156927361	156927655	ENSG00000160838.3_M2	2	+	ENSG00000160838
1	156927732	156927816	ENSE00003573275	2	+	ENSG00000160838
1	156927914	156928004	ENSE00003481785	2	+	ENSG00000160838
1	156929279	156929429	ENSE00003657590	2	+	ENSG00000160838
1	156929635	156929729	ENSE00003517578	2	+	ENSG00000160838
1	156930528	156930617	ENSE00003590553	2	+	ENSG00000160838
1	156931912	156932027	ENSG00000160838.4_M2	2	+	ENSG00000160838
1	156932097	156932649	ENSG00000160838.1_M3	2	+	ENSG00000160838
1	156932852	156933094	ENSG00000160838.1_M4	2	+	ENSG00000160838
1	156934839	156936058	ENSG00000132694.1_M3	2	-	ENSG00000132694
1	156936130	156936244	ENSE00001507653	2	-	ENSG00000211581
1	156936815	156937005	ENSE00003512294	2	-	ENSG00000132694
1	156937248	156937496	ENSE00003597143	2	-	ENSG00000132694
1	156938417	156940425	ENSG00000132694.1_M6	2	-	ENSG00000132694
1	156941371	156941433	ENSE00003577048	2	-	ENSG00000132694
1	156941863	156941989	ENSE00003484300	2	-	ENSG00000132694
1	156942689	156942780	ENSE00003550338	2	-	ENSG00000132694
1	156943934	156944102	ENSE00003521167	2	-	ENSG00000132694
1	156944357	156944433	ENSE00003659403	2	-	ENSG00000132694
1	156945018	156945631	ENSG00000132694.1_M2	2	-	ENSG00000132694
1	156945907	156946162	ENSG00000132694.2_M2	2	-	ENSG00000132694
1	156946661	156946787	ENSE00003550577	2	-	ENSG00000132694
1	156946935	156947015	ENSE00003546194	2	-	ENSG00000132694
1	156947303	156947450	ENSG00000132694.3_M2	2	-	ENSG00000132694
1	156947768	156947956	ENSE00000904855	2	-	ENSG00000132694
1	156948180	156948228	ENSE00001195407	2	-	ENSG00000132694
1	156948318	156948498	ENSE00000904853	2	-	ENSG00000132694
1	156951572	156951699	ENSE00001054866	2	-	ENSG00000132694
1	156954891	156954921	ENSE00001195422	2	-	ENSG00000132694
1	156955702	156955799	ENSG00000132694.4_M2	2	-	ENSG00000132694
1	156956419	156956564	ENSE00003465716	2	-	ENSG00000132694
1	156957791	156957815	ENSE00003597738	2	-	ENSG00000132694
1	156958741	156958864	ENSE00003517271	2	-	ENSG00000132694
1	156959045	156959142	ENSE00003470617	2	-	ENSG00000132694
1	156960417	156960460	ENSE00003573297	2	-	ENSG00000132694
1	156961676	156961775	ENSE00003468205	2	-	ENSG00000132694
1	156963202	156963304	ENSE00003516514	2	-	ENSG00000132694
1	156963519	156963594	ENSE00003643329	2	-	ENSG00000132694
1	156963691	156963766	ENSE00001956394	2	-	ENSG00000132694
1	156967910	156968124	ENSG00000132694.5_M2	2	-	ENSG00000132694
1	156969281	156969358	ENSE00003541825	2	-	ENSG00000132694
1	156969997	156970043	ENSE00003525633	2	-	ENSG00000132694
1	156971696	156971825	ENSG00000132694.6_M2	2	-	ENSG00000132694
1	156976982	156977054	ENSE00000904840	2	-	ENSG00000132694
1	156978203	156978382	ENSE00000904839	2	-	ENSG00000132694
1	156979228	156979286	ENSE00000904838	2	-	ENSG00000132694
1	156980436	156980486	ENSE00000904837	2	-	ENSG00000132694
1	156984338	156984437	ENSE00000904836	2	-	ENSG00000132694
1	156985754	156986049	ENSE00002688911	2	-	ENSG00000266160
1	156986081	156986173	ENSE00001436720	2	-	ENSG00000132694
1	157044298	157045370	ENSG00000132694.7_M2	2	-	ENSG00000132694
1	157059231	157060762	ENSE00001722249	2	-	ENSG00000237842
1	157092043	157093127	ENSE00002294199	2	-	ENSG00000253831
1	157097867	157097988	ENSE00002300649	2	-	ENSG00000253831
1	157098705	157098895	ENSE00002213511	2	-	ENSG00000253831
1	157099140	157099378	ENSE00002243813	2	-	ENSG00000253831
1	157099465	157099808	ENSE00002300735	2	-	ENSG00000253831
1	157121190	157125979	ENSE00001249474	2	-	ENSG00000117036
1	157133144	157134227	ENSG00000117036.1_M2	2	-	ENSG00000117036
1	157135091	157135708	ENSG00000117036.2_M2	2	-	ENSG00000117036
1	157136306	157136365	ENSE00003590639	2	-	ENSG00000117036
1	157138315	157138474	ENSG00000117036.1_M3	2	-	ENSG00000117036
1	157171115	157171155	ENSE00003802329	2	+	ENSG00000229961
1	157178156	157178243	ENSG00000229961.1_M2	2	+	ENSG00000229961
1	157182859	157183252	ENSG00000229961.2_M2	2	+	ENSG00000229961
1	157185119	157185413	ENSE00001655573	2	+	ENSG00000229961
1	157186960	157191963	ENSG00000229961.1_M3	2	+	ENSG00000229961
1	157203603	157203703	ENSE00003805761	2	-	ENSG00000284592
1	157204741	157205062	ENSE00003804732	2	-	ENSG00000284592
1	157232230	157232540	ENSE00001709824	2	-	ENSG00000228239
1	157237047	157237136	ENSE00001607158	2	-	ENSG00000228239
1	157280715	157280853	ENSE00003694786	2	+	ENSG00000271736
1	157282577	157283068	ENSE00003702033	2	+	ENSG00000271736
1	157287702	157287786	ENSE00001671946	2	-	ENSG00000237189
1	157287981	157288053	ENSE00001730778	2	-	ENSG00000237189
1	157513376	157515764	ENSG00000143297.1_M2	2	-	ENSG00000143297
1	157515841	157516073	ENSG00000143297.2_M2	2	-	ENSG00000143297
1	157518428	157518497	ENSE00003459783	2	-	ENSG00000143297
1	157518699	157519076	ENSG00000143297.3_M2	2	-	ENSG00000143297
1	157519742	157519770	ENSE00003581045	2	-	ENSG00000143297
1	157520430	157520561	ENSG00000143297.4_M2	2	-	ENSG00000143297
1	157521016	157522794	ENSG00000143297.5_M2	2	-	ENSG00000143297
1	157527616	157528669	ENSG00000143297.7_M2	2	-	ENSG00000143297
1	157531963	157534892	ENSG00000143297.8_M2	2	-	ENSG00000143297
1	157541824	157543137	ENSG00000143297.9_M2	2	-	ENSG00000143297
1	157544261	157544546	ENSE00003568030	2	-	ENSG00000143297
1	157544830	157545082	ENSE00003589093	2	-	ENSG00000143297
1	157546187	157546280	ENSE00002378565	2	-	ENSG00000143297
1	157546942	157547197	ENSE00003509064	2	-	ENSG00000143297
1	157552331	157552520	ENSG00000143297.1_M3	2	-	ENSG00000143297
1	157573748	157575610	ENSG00000163518.1_M3	2	-	ENSG00000163518
1	157575698	157575730	ENSE00003518557	2	-	ENSG00000163518
1	157580320	157580537	ENSG00000163518.1_M2	2	-	ENSG00000163518
1	157581530	157581644	ENSE00003606235	2	-	ENSG00000163518
1	157586167	157586455	ENSE00003611917	2	-	ENSG00000163518
1	157587275	157587560	ENSE00003568120	2	-	ENSG00000163518
1	157589203	157589458	ENSG00000163518.2_M2	2	-	ENSG00000163518
1	157596327	157596348	ENSE00001054954	2	-	ENSG00000163518
1	157597913	157598080	ENSE00001075588	2	-	ENSG00000163518
1	157629938	157630196	ENSE00001690001	2	-	ENSG00000236731
1	157630481	157630728	ENSE00001693794	2	-	ENSG00000236731
1	157636299	157636574	ENSE00001792194	2	-	ENSG00000233712
1	157674320	157674677	ENSE00001598523	2	-	ENSG00000160856
1	157676480	157679185	ENSG00000160856.1_M8	2	-	ENSG00000160856
1	157680701	157680770	ENSE00003491230	2	-	ENSG00000160856
1	157680980	157681099	ENSE00003464235	2	-	ENSG00000160856
1	157683216	157683244	ENSE00003598785	2	-	ENSG00000160856
1	157689797	157689917	ENSG00000160856.1_M2	2	-	ENSG00000160856
1	157690254	157690533	ENSE00003495054	2	-	ENSG00000160856
1	157691761	157692024	ENSE00001708155	2	+	ENSG00000227217
1	157695328	157695625	ENSG00000160856.2_M2	2	-	ENSG00000160856
1	157695964	157696039	ENSE00001705096_F1	2	+	ENSG00000227217
1	157696459	157698013	ENSG00000160856.1_M7	2	-	ENSG00000160856
1	157698383	157698629	ENSE00003587701	2	-	ENSG00000160856
1	157699691	157699712	ENSE00003550862	2	-	ENSG00000160856
1	157700458	157700585	ENSE00003522475	2	-	ENSG00000160856
1	157700661	157700857	ENSG00000160856.1_M5	2	-	ENSG00000160856
1	157709085	157709643	ENSE00001599046	2	+	ENSG00000231700
1	157724179	157725020	ENSE00001802683	2	-	ENSG00000232366
1	157745732	157746774	ENSG00000132704.1_M2	2	-	ENSG00000132704
1	157746870	157746899	ENSE00003567651	2	-	ENSG00000132704
1	157748552	157748618	ENSE00003510044	2	-	ENSG00000132704
1	157748874	157748960	ENSE00003585195	2	-	ENSG00000132704
1	157749649	157749677	ENSE00003561864	2	-	ENSG00000132704
1	157766613	157766971	ENSG00000132704.2_M2	2	-	ENSG00000132704
1	157767230	157770310	ENSG00000132704.1_M6	2	-	ENSG00000132704
1	157770408	157770666	ENSE00003533515	2	-	ENSG00000132704
1	157775774	157775795	ENSE00003541459	2	-	ENSG00000132704
1	157777042	157777132	ENSG00000132704.3_M2	2	-	ENSG00000132704
1	157794402	157796170	ENSG00000163534.1_M6	2	-	ENSG00000163534
1	157797100	157797132	ENSG00000163534.1_M2	2	-	ENSG00000163534
1	157797680	157797820	ENSG00000163534.2_M2	2	-	ENSG00000163534
1	157797867	157797939	ENSE00003497769	2	-	ENSG00000163534
1	157798160	157798243	ENSE00003512727	2	-	ENSG00000163534
1	157800057	157800085	ENSE00003511920	2	-	ENSG00000163534
1	157801460	157801591	ENSG00000163534.3_M2	2	-	ENSG00000163534
1	157801914	157802664	ENSG00000163534.2_M6	2	-	ENSG00000163534
1	157803844	157804201	ENSG00000163534.4_M2	2	-	ENSG00000163534
1	157806647	157807122	ENSG00000163534.5_M2	2	-	ENSG00000163534
1	157820006	157820105	ENSG00000163534.1_M5	2	-	ENSG00000163534
1	157833191	157833512	ENSE00000788881	2	-	ENSG00000073754
1	157834406	157834748	ENSE00000449138	2	-	ENSG00000073754
1	157835834	157836155	ENSG00000073754.1_M2	2	-	ENSG00000073754
1	157839383	157839410	ENSE00003545998	2	-	ENSG00000073754
1	157841673	157841798	ENSE00001446489	2	-	ENSG00000073754
1	157846710	157846918	ENSE00001914740	2	-	ENSG00000073754
1	157861196	157861460	ENSE00001797448	2	+	ENSG00000227425
1	157925064	157925344	ENSE00002081073	2	+	ENSG00000236957
1	157925760	157926044	ENSG00000236957.1_M2	2	+	ENSG00000236957
1	157929528	157929862	ENSG00000236957.2_M2	2	+	ENSG00000236957
1	157942663	157943196	ENSE00001676462	2	+	ENSG00000236957
1	157945655	157945761	ENSE00001698317	2	+	ENSG00000236957
1	157948468	157949071	ENSE00001613403	2	+	ENSG00000236957
1	157993272	157993732	ENSG00000183853.1_M3	2	+	ENSG00000183853
1	158025549	158025686	ENSE00001699915	2	+	ENSG00000226520
1	158030716	158031166	ENSE00001666540	2	+	ENSG00000226520
1	158076112	158076262	ENSE00003523190	2	+	ENSG00000183853
1	158077990	158078140	ENSE00001320196	2	+	ENSG00000183853
1	158084421	158084579	ENSE00001290288	2	+	ENSG00000183853
1	158086595	158086746	ENSG00000183853.1_M2	2	+	ENSG00000183853
1	158087754	158087860	ENSE00001296433	2	+	ENSG00000183853
1	158088005	158088154	ENSE00001306330	2	+	ENSG00000183853
1	158088326	158088454	ENSE00001306657	2	+	ENSG00000183853
1	158089453	158089628	ENSG00000183853.2_M2	2	+	ENSG00000183853
1	158089717	158089818	ENSE00001327523	2	+	ENSG00000183853
1	158091357	158091556	ENSE00001292196	2	+	ENSG00000183853
1	158093338	158093446	ENSE00001290086	2	+	ENSG00000183853
1	158093622	158093762	ENSE00001318365	2	+	ENSG00000183853
1	158094312	158094390	ENSE00001433883	2	+	ENSG00000183853
1	158132039	158132656	ENSG00000231666.1_M4	2	-	ENSG00000231666
1	158133114	158133193	ENSE00001772816	2	-	ENSG00000231666
1	158140497	158140639	ENSG00000231666.1_M2	2	-	ENSG00000231666
1	158146766	158146929	ENSE00003791308	2	-	ENSG00000231666
1	158175849	158177755	ENSE00001679888	2	-	ENSG00000227295
1	158179946	158180162	ENSE00001208284	2	+	ENSG00000158473
1	158180818	158181162	ENSE00001446474	2	+	ENSG00000158473
1	158181454	158181721	ENSE00001039119	2	+	ENSG00000158473
1	158182031	158182310	ENSE00001039117	2	+	ENSG00000158473
1	158182877	158183156	ENSE00002360170	2	+	ENSG00000158473
1	158183935	158184035	ENSE00001308386	2	+	ENSG00000158473
1	158184128	158184896	ENSE00001446472	2	+	ENSG00000158473
1	158197921	158199835	ENSE00001797719	2	-	ENSG00000176320
1	158203792	158203877	ENSE00001616800	2	-	ENSG00000176320
1	158254136	158254727	ENSE00001446470	2	+	ENSG00000158477
1	158255083	158255350	ENSE00001075814	2	+	ENSG00000158477
1	158256003	158256282	ENSE00001039139	2	+	ENSG00000158477
1	158256785	158257064	ENSE00002381009	2	+	ENSG00000158477
1	158257420	158257511	ENSE00001039144	2	+	ENSG00000158477
1	158257680	158258269	ENSE00001446468	2	+	ENSG00000158477
1	158266752	158266919	ENSE00001601801	2	-	ENSG00000230942
1	158267224	158267320	ENSE00001649989	2	-	ENSG00000230942
1	158289785	158290125	ENSE00001815946	2	+	ENSG00000158481
1	158291133	158291400	ENSG00000158481.1_M2	2	+	ENSG00000158481
1	158292083	158292365	ENSE00002360420	2	+	ENSG00000158481
1	158292595	158292874	ENSE00002332786	2	+	ENSG00000158481
1	158293211	158293302	ENSE00001039168	2	+	ENSG00000158481
1	158293454	158293630	ENSG00000158481.2_M2	2	+	ENSG00000158481
1	158327950	158328257	ENSE00001598880	2	-	ENSG00000158485
1	158328920	158329014	ENSE00001039199	2	-	ENSG00000158485
1	158329369	158329648	ENSG00000158485.1_M2	2	-	ENSG00000158485
1	158329851	158330130	ENSE00001039193	2	-	ENSG00000158485
1	158330795	158331062	ENSG00000158485.2_M2	2	-	ENSG00000158485
1	158331362	158331531	ENSE00001446457	2	-	ENSG00000158485
1	158353695	158354046	ENSG00000158488.1_M8	2	+	ENSG00000158488
1	158354179	158354265	ENSE00001883250	2	+	ENSG00000158488
1	158354376	158354673	ENSE00001168041	2	+	ENSG00000158488
1	158355299	158355569	ENSG00000158488.1_M2	2	+	ENSG00000158488
1	158355826	158356105	ENSG00000158488.1_M4	2	+	ENSG00000158488
1	158356497	158356591	ENSE00003618309	2	+	ENSG00000158488
1	158356727	158357553	ENSG00000158488.1_M10	2	+	ENSG00000158488
1	158398521	158399466	ENSE00001338858	2	-	ENSG00000186306
1	158419927	158420866	ENSE00001214765	2	-	ENSG00000180708
1	158445067	158446014	ENSE00001773819	2	-	ENSG00000203758
1	158454197	158455273	ENSE00001536199	2	+	ENSG00000236257
1	158465561	158466503	ENSE00001039281	2	+	ENSG00000173285
1	158474453	158474667	ENSG00000236656.1_M2	2	-	ENSG00000236656
1	158479877	158479904	ENSE00001446428_F1	2	+	ENSG00000198965
1	158480885	158481802	ENSE00001791557_F1	2	-	ENSG00000236656
1	158491218	158492160	ENSE00001435381	2	+	ENSG00000198703
1	158494401	158494886	ENSG00000236656.1_M3	2	-	ENSG00000236656
1	158514784	158515925	ENSE00001681023	2	+	ENSG00000227445
1	158547127	158548105	ENSE00001172044	2	-	ENSG00000197532
1	158562650	158563604	ENSE00001336530	2	-	ENSG00000186440
1	158578918	158579899	ENSE00003786332	2	-	ENSG00000279111
1	158606438	158607380	ENSE00001435037	2	+	ENSG00000198967
1	158610705	158611389	ENSG00000163554.1_M2	2	-	ENSG00000163554
1	158612748	158612961	ENSG00000163554.1_M3	2	-	ENSG00000163554
1	158613720	158613867	ENSE00003519778	2	-	ENSG00000163554
1	158614747	158615403	ENSG00000163554.3_M2	2	-	ENSG00000163554
1	158617536	158617588	ENSG00000163554.4_M2	2	-	ENSG00000163554
1	158618038	158618101	ENSG00000163554.5_M2	2	-	ENSG00000163554
1	158619185	158619334	ENSG00000163554.6_M2	2	-	ENSG00000163554
1	158620169	158620789	ENSG00000163554.7_M2	2	-	ENSG00000163554
1	158622718	158623192	ENSG00000163554.8_M2	2	-	ENSG00000163554
1	158626145	158626222	ENSE00003562694	2	-	ENSG00000163554
1	158626838	158627007	ENSE00001446421	2	-	ENSG00000163554
1	158627624	158627723	ENSE00003528016	2	-	ENSG00000163554
1	158634542	158634675	ENSG00000163554.9_M2	2	-	ENSG00000163554
1	158635912	158636034	ENSE00001075970	2	-	ENSG00000163554
1	158636640	158636761	ENSE00001075959	2	-	ENSG00000163554
1	158638032	158638241	ENSE00001075947	2	-	ENSG00000163554
1	158639228	158639686	ENSG00000163554.10_M2	2	-	ENSG00000163554
1	158639869	158640007	ENSE00003612806	2	-	ENSG00000163554
1	158642410	158642542	ENSG00000163554.11_M2	2	-	ENSG00000163554
1	158642813	158642976	ENSE00001075911	2	-	ENSG00000163554
1	158643321	158643425	ENSE00001075899	2	-	ENSG00000163554
1	158644252	158644396	ENSE00001075949	2	-	ENSG00000163554
1	158645187	158645385	ENSE00001075941	2	-	ENSG00000163554
1	158645494	158645594	ENSE00001075889	2	-	ENSG00000163554
1	158647538	158647720	ENSE00001075973	2	-	ENSG00000163554
1	158648508	158648653	ENSE00001075901	2	-	ENSG00000163554
1	158649855	158649947	ENSE00001075891	2	-	ENSG00000163554
1	158651366	158651468	ENSE00001075924	2	-	ENSG00000163554
1	158652466	158652653	ENSE00001075906	2	-	ENSG00000163554
1	158653273	158653425	ENSE00001075954	2	-	ENSG00000163554
1	158654610	158654748	ENSE00001075892	2	-	ENSG00000163554
1	158656563	158656656	ENSE00001075967	2	-	ENSG00000163554
1	158657476	158657694	ENSE00001075951	2	-	ENSG00000163554
1	158661286	158661409	ENSE00001075939	2	-	ENSG00000163554
1	158662701	158662945	ENSE00001075895	2	-	ENSG00000163554
1	158666315	158666497	ENSE00001075974	2	-	ENSG00000163554
1	158667857	158668062	ENSE00001075908	2	-	ENSG00000163554
1	158669407	158669563	ENSE00001075904	2	-	ENSG00000163554
1	158669708	158669786	ENSE00001075969	2	-	ENSG00000163554
1	158671342	158671453	ENSE00001659491	2	-	ENSG00000163554
1	158672058	158672196	ENSE00001075927	2	-	ENSG00000163554
1	158674328	158674430	ENSE00001075972	2	-	ENSG00000163554
1	158674539	158674675	ENSE00001075916	2	-	ENSG00000163554
1	158676140	158676295	ENSE00001075956	2	-	ENSG00000163554
1	158677689	158677834	ENSG00000163554.12_M2	2	-	ENSG00000163554
1	158678400	158678534	ENSE00003705440	2	-	ENSG00000163554
1	158680582	158680729	ENSE00001075935	2	-	ENSG00000163554
1	158681526	158681667	ENSE00001075925	2	-	ENSG00000163554
1	158683370	158683496	ENSE00001075943	2	-	ENSG00000163554
1	158685107	158685347	ENSG00000163554.13_M2	2	-	ENSG00000163554
1	158686493	158686698	ENSG00000163554.14_M2	2	-	ENSG00000163554
1	158694538	158695509	ENSE00001677460	2	-	ENSG00000231237
1	158699677	158700652	ENSE00001410505	2	-	ENSG00000196171
1	158717167	158718163	ENSG00000203757.1_M2	2	-	ENSG00000203757
1	158724112	158725067	ENSE00001783759	2	-	ENSG00000180437
1	158742145	158742247	ENSE00001609770	2	-	ENSG00000226949
1	158742572	158743415	ENSE00001760963	2	-	ENSG00000226949
1	158754719	158755891	ENSE00001446414	2	+	ENSG00000180433
1	158765743	158766682	ENSE00001336896	2	-	ENSG00000197403
1	158776681	158777635	ENSE00001380344	2	-	ENSG00000188340
1	158796013	158796213	ENSE00001603045	2	+	ENSG00000229724
1	158808398	158809335	ENSE00001707205	2	-	ENSG00000180409
1	158831316	158831557	ENSG00000163563.1_M2	2	+	ENSG00000163563
1	158842133	158842723	ENSG00000163563.2_M2	2	+	ENSG00000163563
1	158843278	158843415	ENSE00001075998	2	+	ENSG00000163563
1	158843954	158844122	ENSE00001075996	2	+	ENSG00000163563
1	158845586	158846003	ENSG00000163563.3_M2	2	+	ENSG00000163563
1	158847727	158847916	ENSG00000163563.4_M2	2	+	ENSG00000163563
1	158849189	158849506	ENSG00000163563.5_M2	2	+	ENSG00000163563
1	158878745	158879008	ENSE00001670801	2	+	ENSG00000229849
1	158880043	158880189	ENSE00001591508	2	+	ENSG00000229849
1	158883353	158883500	ENSE00001746801	2	+	ENSG00000229849
1	158930795	158930988	ENSE00001624975	2	+	ENSG00000163564
1	158931551	158931776	ENSG00000163564.1_M5	2	+	ENSG00000163564
1	158936890	158937175	ENSE00002387824	2	+	ENSG00000163564
1	158938396	158938542	ENSG00000163564.1_M2	2	+	ENSG00000163564
1	158939079	158939247	ENSG00000163564.2_M2	2	+	ENSG00000163564
1	158939402	158940256	ENSE00001446398	2	+	ENSG00000163564
1	158941976	158942399	ENSE00003622783	2	+	ENSG00000163564
1	158943789	158943978	ENSE00003590886	2	+	ENSG00000163564
1	158944874	158945391	ENSG00000163564.3_M2	2	+	ENSG00000163564
1	158973646	158973771	ENSE00001380490	2	+	ENSG00000163564
1	158999967	159000395	ENSE00001433170	2	+	ENSG00000163565
1	159005961	159006041	ENSE00001671129	2	+	ENSG00000163565
1	159008994	159009225	ENSE00001798969	2	+	ENSG00000163565
1	159009891	159010161	ENSG00000163565.1_M5	2	+	ENSG00000163565
1	159014660	159014945	ENSG00000163565.1_M3	2	+	ENSG00000163565
1	159015672	159015987	ENSG00000163565.1_M2	2	+	ENSG00000163565
1	159018228	159018651	ENSG00000163565.2_M2	2	+	ENSG00000163565
1	159020340	159020529	ENSE00003478574	2	+	ENSG00000163565
1	159032503	159032691	ENSG00000163565.3_M2	2	+	ENSG00000163565
1	159051678	159053724	ENSG00000163565.2_M5	2	+	ENSG00000163565
1	159054820	159055155	ENSG00000163565.1_M6	2	+	ENSG00000163565
1	159062483	159062718	ENSE00001446378	2	-	ENSG00000163568
1	159063485	159063674	ENSG00000163568.1_M3	2	-	ENSG00000163568
1	159065909	159066329	ENSG00000163568.1_M4	2	-	ENSG00000163568
1	159068567	159068701	ENSE00003705655	2	-	ENSG00000163568
1	159073237	159073519	ENSG00000163568.1_M2	2	-	ENSG00000163568
1	159076632	159076901	ENSE00001353951	2	-	ENSG00000163568
1	159081132	159081795	ENSE00001775485	2	-	ENSG00000233473
1	159122238	159122377	ENSE00001607610	2	-	ENSG00000163568
1	159123519	159123581	ENSE00001607918	2	-	ENSG00000163568
1	159132242	159132356	ENSE00001679025	2	-	ENSG00000163568
1	159140430	159140508	ENSE00001603186	2	-	ENSG00000163568
1	159147009	159147096	ENSE00001764087	2	-	ENSG00000163568
1	159171608	159171853	ENSG00000162706.1_M2	2	+	ENSG00000162706
1	159178472	159178559	ENSE00001590438	2	+	ENSG00000222552
1	159189770	159189872	ENSE00001067901	2	+	ENSG00000162706
1	159191935	159192076	ENSE00001067902	2	+	ENSG00000162706
1	159192577	159192730	ENSE00001067906	2	+	ENSG00000162706
1	159193422	159193560	ENSE00001067908	2	+	ENSG00000162706
1	159193869	159194040	ENSG00000162706.2_M2	2	+	ENSG00000162706
1	159194324	159196363	ENSE00001643960_F1	2	-	ENSG00000225670
1	159196454	159196890	ENSE00001643960_F2	2	-	ENSG00000225670
1	159197060	159198221	ENSE00001643960_F3	2	-	ENSG00000225670
1	159199750	159199785	ENSE00003574845_F1	2	+	ENSG00000162706
1	159199859	159199876	ENSE00003574845_F2	2	+	ENSG00000162706
1	159200803	159200811	ENSG00000162706.3_M2	2	+	ENSG00000162706
1	159201621	159202249	ENSG00000162706.4_M2	2	+	ENSG00000162706
1	159202512	159203306	ENSE00001446369_F3	2	+	ENSG00000162706
1	159203313	159203470	ENSE00002222986_F1	2	+	ENSG00000213088
1	159204280	159204980	ENSG00000213088.1_M2	2	+	ENSG00000213088
1	159205258	159206500	ENSG00000213088.1_M4	2	+	ENSG00000213088
1	159207809	159207973	ENSE00003709446	2	-	ENSG00000225670
1	159276502	159277111	ENSE00001935567	2	+	ENSG00000215846
1	159279040	159280001	ENSE00002020743	2	-	ENSG00000248642
1	159289713	159289753	ENSE00001277214	2	+	ENSG00000179639
1	159302305	159302419	ENSG00000179639.1_M2	2	+	ENSG00000179639
1	159302853	159302874	ENSE00001067917	2	+	ENSG00000179639
1	159303927	159304182	ENSG00000179639.2_M2	2	+	ENSG00000179639
1	159305987	159306245	ENSE00001277186	2	+	ENSG00000179639
1	159307747	159308224	ENSG00000179639.3_M2	2	+	ENSG00000179639
1	159313669	159314659	ENSE00001300015	2	-	ENSG00000196266
1	159346165	159346689	ENSE00001598657	2	-	ENSG00000228560
1	159351092	159352026	ENSE00002043942	2	+	ENSG00000248442
1	159361773	159361899	ENSE00001755230	2	-	ENSG00000228560
1	159364323	159364509	ENSE00001769232	2	-	ENSG00000228560
1	159366160	159367089	ENSE00002080285	2	+	ENSG00000251686
1	159405422	159406409	ENSE00002058352	2	-	ENSG00000249197
1	159432203	159433138	ENSE00002079363	2	+	ENSG00000249730
1	159439721	159440811	ENSE00001772546	2	+	ENSG00000196184
1	159466320	159466623	ENSE00001618028	2	+	ENSG00000224943
1	159468841	159469068	ENSE00001744656	2	-	ENSG00000228560
1	159535077	159536007	ENSE00001336708	2	-	ENSG00000184155
1	159557367	159557430	ENSE00001664030	2	+	ENSG00000231100
1	159557597	159558200	ENSE00001659450	2	+	ENSG00000231100
1	159581619	159582648	ENSE00003694892	2	-	ENSG00000271890
1	159587824	159587985	ENSE00000904938	2	+	ENSG00000132703
1	159588100	159588865	ENSE00000904939	2	+	ENSG00000132703
1	159598297	159599227	ENSE00001040647	2	+	ENSG00000158731
1	159649150	159649620	ENSE00003748200	2	+	ENSG00000276632
1	159704982	159705607	ENSE00001650434	2	-	ENSG00000223603
1	159712288	159714138	ENSG00000132693.1_M14	2	-	ENSG00000132693
1	159714424	159714589	ENSG00000132693.1_M2	2	-	ENSG00000132693
1	159759169	159759589	ENSE00001705121	2	+	ENSG00000235226
1	159780931	159781000	ENSG00000158716.1_M2	2	+	ENSG00000158716
1	159781002	159781367	ENSG00000158716.2_M2	2	+	ENSG00000158716
1	159782152	159782543	ENSE00001446338	2	+	ENSG00000158716
1	159800510	159800613	ENSG00000181036.1_M3	2	+	ENSG00000181036
1	159802301	159802455	ENSG00000181036.1_M4	2	+	ENSG00000181036
1	159806595	159806616	ENSE00003463027	2	+	ENSG00000181036
1	159808177	159809279	ENSG00000181036.1_M6	2	+	ENSG00000181036
1	159810093	159810216	ENSE00001409269	2	+	ENSG00000181036
1	159813488	159813554	ENSE00001408728	2	+	ENSG00000181036
1	159814220	159814292	ENSE00001410178	2	+	ENSG00000181036
1	159815427	159815459	ENSE00001409854	2	+	ENSG00000181036
1	159815535	159816251	ENSG00000181036.2_M4	2	+	ENSG00000181036
1	159826749	159826938	ENSG00000158714.1_M2	2	+	ENSG00000158714
1	159829865	159830192	ENSG00000158714.2_M2	2	+	ENSG00000158714
1	159832875	159833181	ENSG00000158714.3_M2	2	+	ENSG00000158714
1	159833261	159833369	ENSE00003557172	2	+	ENSG00000158714
1	159834473	159835183	ENSE00001446324_F1	2	-	ENSG00000188004
1	159836155	159837249	ENSG00000158714.1_M3	2	+	ENSG00000158714
1	159837916	159838027	ENSG00000188004.1_M2	2	-	ENSG00000188004
1	159840710	159840866	ENSE00001446326	2	-	ENSG00000188004
1	159841125	159841235	ENSE00001446327	2	-	ENSG00000188004
1	159851905	159851972	ENSE00001508643	2	-	ENSG00000212161
1	159854315	159854756	ENSE00001446320_F1	2	-	ENSG00000243284
1	159855882	159856081	ENSE00001364882	2	-	ENSG00000243284
1	159856523	159856643	ENSE00001370997	2	-	ENSG00000243284
1	159857744	159857899	ENSE00001367592_F1	2	-	ENSG00000243284
1	159857966	159858089	ENSE00002226398_F1	2	-	ENSG00000256029
1	159858733	159858912	ENSE00003600996	2	-	ENSG00000243284
1	159862472	159862657	ENSE00001446321	2	-	ENSG00000243284
1	159866953	159867685	ENSE00003711399	2	+	ENSG00000272668
1	159872363	159872563	ENSG00000213085.1_M2	2	-	ENSG00000213085
1	159873053	159873414	ENSG00000213085.2_M2	2	-	ENSG00000213085
1	159877348	159877462	ENSE00003516297	2	-	ENSG00000213085
1	159880553	159880700	ENSE00003496615	2	-	ENSG00000213085
1	159884435	159884565	ENSE00003732236	2	-	ENSG00000213085
1	159886510	159886689	ENSG00000213085.3_M2	2	-	ENSG00000213085
1	159887840	159888011	ENSE00003741076	2	-	ENSG00000213085
1	159888351	159888496	ENSE00003660849	2	-	ENSG00000213085
1	159890479	159890622	ENSE00003477298	2	-	ENSG00000213085
1	159893179	159893305	ENSE00003468431	2	-	ENSG00000213085
1	159898065	159898269	ENSG00000213085.4_M2	2	-	ENSG00000213085
1	159899978	159900079	ENSE00002704281	2	-	ENSG00000266458
1	159900095	159900163	ENSG00000213085.2_M3	2	-	ENSG00000213085
1	159910093	159910554	ENSE00003755713	2	-	ENSG00000279430
1	159918106	159919376	ENSG00000158710.1_M5	2	-	ENSG00000158710
1	159923435	159923717	ENSE00001446308	2	-	ENSG00000158710
1	159924493	159924551	ENSE00001446305	2	-	ENSG00000158710
1	159925018	159925229	ENSE00001614599	2	-	ENSG00000158710
1	159925449	159925732	ENSG00000158710.1_M2	2	-	ENSG00000158710
1	159927038	159927526	ENSG00000085552.1_M2	2	-	ENSG00000085552
1	159927759	159927887	ENSE00003605912	2	-	ENSG00000085552
1	159928157	159929393	ENSG00000085552.1_M4	2	-	ENSG00000085552
1	159929637	159929814	ENSG00000085552.2_M2	2	-	ENSG00000085552
1	159929890	159930439	ENSG00000085552.1_M3	2	-	ENSG00000085552
1	159930691	159930867	ENSE00003631925	2	-	ENSG00000085552
1	159931137	159931261	ENSE00003588314	2	-	ENSG00000085552
1	159931452	159932469	ENSG00000085552.2_M4	2	-	ENSG00000085552
1	159932511	159933934	ENSG00000085552.3_M2	2	-	ENSG00000085552
1	159934189	159934332	ENSG00000085552.4_M2	2	-	ENSG00000085552
1	159934424	159934570	ENSE00003464485	2	-	ENSG00000085552
1	159934680	159934822	ENSE00003581896	2	-	ENSG00000085552
1	159936398	159936516	ENSE00003507900	2	-	ENSG00000085552
1	159936753	159936908	ENSE00003576507	2	-	ENSG00000085552
1	159937685	159937838	ENSE00003572276	2	-	ENSG00000085552
1	159942962	159943151	ENSE00003496128	2	-	ENSG00000085552
1	159943396	159943628	ENSE00003461150	2	-	ENSG00000085552
1	159945572	159945604	ENSG00000085552.2_M3	2	-	ENSG00000085552
1	159951491	159951866	ENSE00003475412	2	-	ENSG00000162723
1	159952261	159952534	ENSE00003532074	2	-	ENSG00000162723
1	159953308	159953653	ENSG00000162723.1_M3	2	-	ENSG00000162723
1	159954091	159954254	ENSG00000162723.2_M3	2	-	ENSG00000162723
1	159965498	159965645	ENSE00001803314	2	+	ENSG00000224259
1	159972547	159972840	ENSE00003717738	2	-	ENSG00000273933
1	159972996	159973281	ENSE00003724832	2	-	ENSG00000273933
1	159973797	159974064	ENSE00003743224	2	-	ENSG00000273933
1	159978599	159979061	ENSE00001610015	2	+	ENSG00000224259
1	159982936	159984750	ENSE00003786080	2	+	ENSG00000224259
1	159998650	159999494	ENSG00000177807.1_M4	2	-	ENSG00000177807
1	160020299	160020727	ENSE00001761688	2	+	ENSG00000237409
1	160024952	160026794	ENSE00002630335	2	-	ENSG00000260766
1	160027672	160031991	ENSE00001446298	2	-	ENSG00000143315
1	160037466	160042532	ENSG00000177807.1_M12	2	-	ENSG00000177807
1	160062487	160062630	ENSE00001609344	2	+	ENSG00000225279
1	160063488	160063589	ENSE00001668512	2	+	ENSG00000225279
1	160064735	160064850	ENSE00001720066	2	+	ENSG00000225279
1	160064983	160065031	ENSE00001768607	2	+	ENSG00000225279
1	160067911	160068048	ENSE00003810776	2	-	ENSG00000177807
1	160070021	160070483	ENSG00000177807.1_M5	2	-	ENSG00000177807
1	160079583	160079821	ENSE00001725043	2	+	ENSG00000225279
1	160081569	160081697	ENSE00001068017	2	+	ENSG00000162728
1	160083916	160084880	ENSE00001446295	2	+	ENSG00000162728
1	160087485	160090563	ENSE00001446294	2	+	ENSG00000162728
1	160091339	160091631	ENSG00000162729.1_M3	2	-	ENSG00000162729
1	160091807	160091938	ENSE00001411208	2	-	ENSG00000162729
1	160092281	160092695	ENSE00001347776	2	-	ENSG00000162729
1	160092923	160093331	ENSE00001068024	2	-	ENSG00000162729
1	160093709	160094171	ENSG00000162729.1_M2	2	-	ENSG00000162729
1	160094868	160095332	ENSG00000162729.2_M2	2	-	ENSG00000162729
1	160098408	160098689	ENSG00000162729.3_M2	2	-	ENSG00000162729
1	160115758	160115873	ENSG00000018625.1_M4	2	+	ENSG00000018625
1	160120905	160121275	ENSG00000018625.1_M3	2	+	ENSG00000018625
1	160123212	160123416	ENSE00003569868	2	+	ENSG00000018625
1	160123942	160124056	ENSG00000018625.1_M2	2	+	ENSG00000018625
1	160124295	160124430	ENSE00003639983	2	+	ENSG00000018625
1	160125135	160125542	ENSG00000018625.2_M2	2	+	ENSG00000018625
1	160127551	160127820	ENSG00000018625.3_M2	2	+	ENSG00000018625
1	160128651	160128850	ENSE00003596330	2	+	ENSG00000018625
1	160128979	160129089	ENSE00003556570	2	+	ENSG00000018625
1	160129265	160129400	ENSE00003511062	2	+	ENSG00000018625
1	160130101	160130291	ENSE00003626445	2	+	ENSG00000018625
1	160130421	160130597	ENSE00003505424	2	+	ENSG00000018625
1	160134483	160134620	ENSE00003593324	2	+	ENSG00000018625
1	160135144	160135295	ENSE00003536370	2	+	ENSG00000018625
1	160135433	160135602	ENSE00003609510	2	+	ENSG00000018625
1	160135838	160135993	ENSE00003570573	2	+	ENSG00000018625
1	160136246	160136370	ENSE00003514959	2	+	ENSG00000018625
1	160136569	160136715	ENSG00000018625.2_M3	2	+	ENSG00000018625
1	160136900	160137202	ENSG00000018625.4_M2	2	+	ENSG00000018625
1	160139639	160139741	ENSE00003474261	2	+	ENSG00000018625
1	160139892	160140058	ENSG00000018625.2_M4	2	+	ENSG00000018625
1	160140650	160140774	ENSE00001928712	2	+	ENSG00000018625
1	160141293	160143591	ENSG00000018625.3_M3	2	+	ENSG00000018625
1	160151569	160152187	ENSG00000132681.1_M2	2	+	ENSG00000132681
1	160153164	160153224	ENSE00002306305	2	+	ENSG00000132681
1	160155044	160155248	ENSE00002280488	2	+	ENSG00000132681
1	160156044	160156158	ENSE00002396579	2	+	ENSG00000132681
1	160159001	160159136	ENSE00002357392	2	+	ENSG00000132681
1	160159408	160159526	ENSE00002368955	2	+	ENSG00000132681
1	160166527	160166726	ENSE00003639975	2	+	ENSG00000132681
1	160166967	160167077	ENSE00003481452	2	+	ENSG00000132681
1	160167277	160167429	ENSG00000132681.2_M2	2	+	ENSG00000132681
1	160169672	160171440	ENSG00000132681.1_M3	2	+	ENSG00000132681
1	160171584	160171757	ENSE00003551563	2	+	ENSG00000132681
1	160173580	160173717	ENSE00003618730	2	+	ENSG00000132681
1	160174110	160174261	ENSE00003679935	2	+	ENSG00000132681
1	160174578	160174747	ENSE00003612484	2	+	ENSG00000132681
1	160176091	160176246	ENSE00003550251	2	+	ENSG00000132681
1	160176478	160176602	ENSG00000132681.3_M2	2	+	ENSG00000132681
1	160177405	160177664	ENSG00000132681.2_M3	2	+	ENSG00000132681
1	160181683	160181814	ENSE00003606971	2	+	ENSG00000132681
1	160181929	160182031	ENSE00003570411	2	+	ENSG00000132681
1	160182691	160183428	ENSG00000132681.4_M2	2	+	ENSG00000132681
1	160186670	160186977	ENSE00003514456	2	+	ENSG00000132681
1	160190555	160191030	ENSE00001886410	2	+	ENSG00000143318
1	160192637	160192886	ENSG00000143318.1_M2	2	+	ENSG00000143318
1	160193746	160193847	ENSE00003473934	2	+	ENSG00000143318
1	160195011	160195123	ENSE00003461137	2	+	ENSG00000143318
1	160195460	160195534	ENSE00003554827	2	+	ENSG00000143318
1	160195896	160196027	ENSE00003519362	2	+	ENSG00000143318
1	160197568	160197614	ENSE00003508983	2	+	ENSG00000143318
1	160198209	160198324	ENSE00001807440	2	+	ENSG00000143318
1	160198676	160198731	ENSE00003476727	2	+	ENSG00000143318
1	160198952	160199053	ENSE00003515805	2	+	ENSG00000143318
1	160199850	160199925	ENSE00000959231	2	+	ENSG00000143318
1	160201244	160201886	ENSG00000143318.2_M2	2	+	ENSG00000143318
1	160202198	160202516	ENSE00001723528	2	-	ENSG00000227741
1	160205070	160205134	ENSE00001651921	2	-	ENSG00000227741
1	160205522	160206376	ENSE00001594608_F1	2	-	ENSG00000227741
1	160207132	160207237	ENSE00001446271	2	+	ENSG00000162734
1	160208256	160208387	ENSE00001608981	2	-	ENSG00000227741
1	160208463	160208665	ENSE00001446270	2	+	ENSG00000162734
1	160208843	160208869	ENSE00001795254	2	-	ENSG00000227741
1	160211286	160211314	ENSE00001908192	2	+	ENSG00000162734
1	160211542	160211716	ENSG00000162734.1_M2	2	+	ENSG00000162734
1	160213109	160213265	ENSE00003530085	2	+	ENSG00000162734
1	160213421	160215376	ENSG00000162734.1_M3	2	+	ENSG00000162734
1	160215714	160217463	ENSG00000132716.1_M4	2	-	ENSG00000132716
1	160217850	160218440	ENSG00000132716.1_M2	2	-	ENSG00000132716
1	160218848	160220139	ENSG00000132716.2_M4	2	-	ENSG00000132716
1	160220458	160220934	ENSG00000132716.1_M3	2	-	ENSG00000132716
1	160221086	160221210	ENSG00000132716.2_M2	2	-	ENSG00000132716
1	160222650	160222781	ENSG00000132716.3_M2	2	-	ENSG00000132716
1	160224441	160224549	ENSG00000132716.2_M3	2	-	ENSG00000132716
1	160225061	160225119	ENSE00003499599	2	-	ENSG00000132716
1	160225590	160225663	ENSE00003703233	2	-	ENSG00000132716
1	160231296	160231407	ENSE00003705527	2	-	ENSG00000132716
1	160237134	160237229	ENSE00003704719	2	-	ENSG00000132716
1	160238606	160238985	ENSG00000132716.4_M2	2	-	ENSG00000132716
1	160239221	160240141	ENSG00000132716.1_M6	2	-	ENSG00000132716
1	160243959	160244034	ENSE00003711279	2	-	ENSG00000132716
1	160261284	160261743	ENSG00000132716.3_M4	2	-	ENSG00000132716
1	160261802	160261922	ENSE00001685690_F1	2	+	ENSG00000228606
1	160262116	160262400	ENSG00000132716.2_M6	2	-	ENSG00000132716
1	160262531	160262778	ENSE00001673710_F1	2	+	ENSG00000228606
1	160263264	160263462	ENSE00001822627	2	-	ENSG00000258465
1	160276811	160279845	ENSG00000162735.1_M9	2	-	ENSG00000162735
1	160280069	160280246	ENSG00000162735.1_M4	2	-	ENSG00000162735
1	160281185	160281295	ENSE00002159799	2	-	ENSG00000162735
1	160282038	160282416	ENSG00000162735.1_M6	2	-	ENSG00000162735
1	160282458	160282519	ENSG00000162735.1_M3	2	-	ENSG00000162735
1	160282825	160283109	ENSG00000162735.1_M2	2	-	ENSG00000162735
1	160283529	160283639	ENSE00003573312	2	-	ENSG00000162735
1	160284130	160284231	ENSG00000162735.2_M2	2	-	ENSG00000162735
1	160285130	160285154	ENSG00000162735.2_M4	2	-	ENSG00000162735
1	160286284	160286348	ENSE00002142677	2	-	ENSG00000162735
1	160289272	160290216	ENSE00001553726	2	-	ENSG00000122218
1	160290491	160290686	ENSE00001068120	2	-	ENSG00000122218
1	160291334	160291496	ENSE00001068110	2	-	ENSG00000122218
1	160291818	160291929	ENSE00001068111	2	-	ENSG00000122218
1	160292011	160292198	ENSE00001068117	2	-	ENSG00000122218
1	160292483	160292620	ENSE00001068108	2	-	ENSG00000122218
1	160293165	160293234	ENSE00001068114	2	-	ENSG00000122218
1	160293385	160293463	ENSE00001068119	2	-	ENSG00000122218
1	160294483	160294593	ENSE00001068116	2	-	ENSG00000122218
1	160294767	160294857	ENSG00000122218.1_M2	2	-	ENSG00000122218
1	160295735	160295859	ENSE00003486516	2	-	ENSG00000122218
1	160296060	160296149	ENSE00003602652	2	-	ENSG00000122218
1	160297342	160297438	ENSE00003473592	2	-	ENSG00000122218
1	160297555	160297745	ENSE00003556799	2	-	ENSG00000122218
1	160298844	160298991	ENSE00003574294	2	-	ENSG00000122218
1	160299101	160299279	ENSG00000122218.2_M2	2	-	ENSG00000122218
1	160305230	160305598	ENSG00000122218.1_M3	2	-	ENSG00000122218
1	160305687	160305924	ENSG00000122218.3_M2	2	-	ENSG00000122218
1	160306353	160306493	ENSE00000905038	2	-	ENSG00000122218
1	160307162	160307245	ENSE00000905039	2	-	ENSG00000122218
1	160308929	160309176	ENSG00000122218.4_M2	2	-	ENSG00000122218
1	160310191	160310522	ENSG00000122218.5_M2	2	-	ENSG00000122218
1	160311867	160312018	ENSE00000905042	2	-	ENSG00000122218
1	160313084	160313167	ENSE00000905043	2	-	ENSG00000122218
1	160313989	160314125	ENSE00000905044	2	-	ENSG00000122218
1	160323430	160323530	ENSE00000905045	2	-	ENSG00000122218
1	160325542	160325652	ENSE00000905046	2	-	ENSG00000122218
1	160326103	160326216	ENSE00001808594	2	-	ENSG00000202078
1	160332447	160332557	ENSE00000905047	2	-	ENSG00000122218
1	160333461	160333679	ENSG00000122218.6_M2	2	-	ENSG00000122218
1	160335241	160335322	ENSE00003553776	2	-	ENSG00000122218
1	160339436	160339982	ENSG00000122218.7_M2	2	-	ENSG00000122218
1	160340180	160340294	ENSG00000122218.8_M2	2	-	ENSG00000122218
1	160343130	160343271	ENSG00000122218.2_M3	2	-	ENSG00000122218
1	160343400	160343481	ENSG00000162736.1_M7	2	+	ENSG00000162736
1	160343661	160343888	ENSG00000162736.1_M3	2	+	ENSG00000162736
1	160344475	160344614	ENSE00001446229	2	+	ENSG00000162736
1	160344721	160345171	ENSG00000162736.1_M2	2	+	ENSG00000162736
1	160348998	160349122	ENSE00003493107	2	+	ENSG00000162736
1	160350104	160350250	ENSG00000162736.2_M2	2	+	ENSG00000162736
1	160351221	160351372	ENSG00000162736.1_M4	2	+	ENSG00000162736
1	160351695	160351805	ENSE00003587603	2	+	ENSG00000162736
1	160352053	160352206	ENSG00000162736.2_M3	2	+	ENSG00000162736
1	160352886	160352991	ENSE00003640515	2	+	ENSG00000162736
1	160353159	160353237	ENSE00003599667	2	+	ENSG00000162736
1	160353322	160353501	ENSE00001947875	2	+	ENSG00000162736
1	160354117	160354290	ENSE00003641398	2	+	ENSG00000162736
1	160355654	160355757	ENSG00000162736.2_M4	2	+	ENSG00000162736
1	160355862	160355958	ENSE00003540666	2	+	ENSG00000162736
1	160356259	160356347	ENSE00003477257	2	+	ENSG00000162736
1	160356599	160357253	ENSG00000162736.3_M4	2	+	ENSG00000162736
1	160358148	160358952	ENSG00000162736.3_M2	2	+	ENSG00000162736
1	160367066	160367337	ENSE00001166315	2	+	ENSG00000171786
1	160370556	160372848	ENSE00001171263	2	+	ENSG00000171786
1	160392767	160392909	ENSE00001807643	2	-	ENSG00000201608
1	160400585	160400869	ENSE00001446226	2	+	ENSG00000162738
1	160415647	160415908	ENSE00001446225	2	+	ENSG00000162738
1	160416061	160416182	ENSE00001068145	2	+	ENSG00000162738
1	160419001	160419609	ENSG00000162738.1_M2	2	+	ENSG00000162738
1	160420410	160420547	ENSE00001068142	2	+	ENSG00000162738
1	160421051	160421187	ENSE00003602977	2	+	ENSG00000162738
1	160424051	160424283	ENSG00000162738.2_M2	2	+	ENSG00000162738
1	160425117	160428678	ENSE00001446224	2	+	ENSG00000162738
1	160485029	160486754	ENSG00000162739.1_M3	2	-	ENSG00000162739
1	160487103	160487175	ENSE00001068152	2	-	ENSG00000162739
1	160489087	160489170	ENSG00000162739.1_M2	2	-	ENSG00000162739
1	160490197	160490236	ENSE00001068148	2	-	ENSG00000162739
1	160490574	160490685	ENSE00001068155	2	-	ENSG00000162739
1	160491124	160491388	ENSE00001068154	2	-	ENSG00000162739
1	160496060	160496393	ENSE00001068151	2	-	ENSG00000162739
1	160523143	160523262	ENSG00000162739.2_M3	2	-	ENSG00000162739
1	160537072	160537187	ENSE00001694202	2	+	ENSG00000234425
1	160541094	160548321	ENSG00000066294.1_M5	2	-	ENSG00000066294
1	160549916	160549979	ENSE00003483687	2	-	ENSG00000066294
1	160550937	160551410	ENSG00000066294.1_M2	2	-	ENSG00000066294
1	160552704	160552737	ENSE00001206496	2	-	ENSG00000066294
1	160552906	160553497	ENSG00000066294.1_M3	2	-	ENSG00000066294
1	160553745	160554146	ENSG00000066294.2_M2	2	-	ENSG00000066294
1	160565403	160565745	ENSE00003697388	2	-	ENSG00000066294
1	160570938	160571458	ENSE00001779077	2	+	ENSG00000234425
1	160579391	160579516	ENSG00000066294.2_M3	2	-	ENSG00000066294
1	160608099	160610798	ENSG00000117090.1_M3	2	-	ENSG00000117090
1	160612487	160612580	ENSE00003476933	2	-	ENSG00000117090
1	160619775	160619849	ENSE00001166196	2	-	ENSG00000117090
1	160623502	160623585	ENSE00003744755	2	-	ENSG00000117090
1	160624095	160624185	ENSE00001166202	2	-	ENSG00000117090
1	160634612	160634897	ENSE00001166212	2	-	ENSG00000117090
1	160637010	160637529	ENSG00000117090.2_M3	2	-	ENSG00000117090
1	160646869	160647295	ENSG00000117090.3_M3	2	-	ENSG00000117090
1	160670147	160670777	ENSE00001646064_F1	2	+	ENSG00000235101
1	160670979	160671499	ENSE00003160671_F1	2	+	ENSG00000228863
1	160673011	160673654	ENSG00000228863.1_M2	2	+	ENSG00000228863
1	160676359	160676504	ENSG00000228863.2_M2	2	+	ENSG00000228863
1	160678323	160678520	ENSE00003771042	2	+	ENSG00000228863
1	160678745	160678942	ENSE00001446197_F1	2	-	ENSG00000117091
1	160679055	160679131	ENSE00001446197_F2	2	-	ENSG00000117091
1	160680421	160681468	ENSG00000117091.1_M2	2	-	ENSG00000117091
1	160683518	160683598	ENSE00001679419_F1	2	-	ENSG00000117091
1	160684314	160684954	ENSG00000117091.2_M2	2	-	ENSG00000117091
1	160685101	160685189	ENSG00000117091.3_M2	2	-	ENSG00000117091
1	160711681	160711851	ENSG00000117091.1_M3	2	-	ENSG00000117091
1	160739056	160739356	ENSG00000026751.1_M6	2	+	ENSG00000026751
1	160739511	160739750	ENSE00001845059	2	+	ENSG00000026751
1	160748193	160748514	ENSG00000026751.1_M2	2	+	ENSG00000026751
1	160749820	160750132	ENSG00000026751.2_M2	2	+	ENSG00000026751
1	160753105	160754821	ENSG00000026751.3_M2	2	+	ENSG00000026751
1	160796073	160796311	ENSG00000122224.1_M9	2	+	ENSG00000122224
1	160797109	160797275	ENSE00001947793	2	+	ENSG00000122224
1	160798825	160799664	ENSG00000122224.1_M2	2	+	ENSG00000122224
1	160799685	160800227	ENSG00000122224.1_M3	2	+	ENSG00000122224
1	160801789	160802698	ENSG00000122224.2_M2	2	+	ENSG00000122224
1	160809748	160813911	ENSG00000122224.1_M4	2	+	ENSG00000122224
1	160814419	160815339	ENSG00000122224.2_M4	2	+	ENSG00000122224
1	160816593	160816863	ENSE00001166088	2	+	ENSG00000122224
1	160818217	160818319	ENSE00001228897	2	+	ENSG00000122224
1	160819320	160819374	ENSE00000789190	2	+	ENSG00000122224
1	160823464	160823796	ENSG00000122224.3_M2	2	+	ENSG00000122224
1	160824180	160824249	ENSE00000789192	2	+	ENSG00000122224
1	160827747	160828261	ENSG00000122224.4_M2	2	+	ENSG00000122224
1	160830159	160831427	ENSG00000122223.1_M3	2	-	ENSG00000122223
1	160832518	160832719	ENSG00000122223.1_M2	2	-	ENSG00000122223
1	160834050	160834116	ENSE00003575430	2	-	ENSG00000122223
1	160836194	160836254	ENSE00000829191	2	-	ENSG00000122223
1	160838450	160838518	ENSE00003489392	2	-	ENSG00000122223
1	160838819	160839165	ENSG00000122223.2_M2	2	-	ENSG00000122223
1	160841209	160841500	ENSG00000122223.3_M2	2	-	ENSG00000122223
1	160841583	160841901	ENSE00001224356	2	-	ENSG00000122223
1	160848009	160848502	ENSE00001796325	2	+	ENSG00000226003
1	160862616	160862855	ENSG00000122223.2_M3	2	-	ENSG00000122223
1	160876538	160876816	ENSE00001288370	2	-	ENSG00000179914
1	160879310	160879414	ENSG00000179914.1_M2	2	-	ENSG00000179914
1	160880587	160880708	ENSE00003601200	2	-	ENSG00000179914
1	160881153	160881521	ENSG00000179914.2_M2	2	-	ENSG00000179914
1	160883427	160883526	ENSE00001288357	2	-	ENSG00000179914
1	160884819	160884883	ENSE00001288376	2	-	ENSG00000179914
1	160885060	160885170	ENSE00001344230	2	-	ENSG00000179914
1	160931738	160932177	ENSE00001600062	2	-	ENSG00000232188
1	160934380	160934401	ENSE00001709711_F1	2	+	ENSG00000198358
1	160935536	160936126	ENSE00001621727	2	+	ENSG00000233691
1	160944857	160944958	ENSE00001691447	2	+	ENSG00000198358
1	160945024	160945065	ENSE00001843858_F1	2	-	ENSG00000158764
1	160945199	160945292	ENSG00000158764.1_M2	2	-	ENSG00000158764
1	160947928	160948032	ENSE00003534664	2	-	ENSG00000158764
1	160948650	160949922	ENSE00001422036	2	+	ENSG00000198358
1	160950045	160950166	ENSE00003464469	2	-	ENSG00000158764
1	160950552	160951012	ENSG00000158764.2_M2	2	-	ENSG00000158764
1	160951042	160951474	ENSG00000158764.3_M2	2	-	ENSG00000158764
1	160952619	160952733	ENSE00001133365	2	-	ENSG00000158764
1	160954386	160954450	ENSE00001173765	2	-	ENSG00000158764
1	160954726	160954799	ENSE00001446166	2	-	ENSG00000158764
1	160995210	160997956	ENSE00001353809_F1	2	-	ENSG00000158769
1	160999042	160999091	ENSE00003459101	2	-	ENSG00000158769
1	160999395	160999408	ENSE00003521634	2	-	ENSG00000158769
1	160999639	160999747	ENSE00003584894	2	-	ENSG00000158769
1	160999875	160999978	ENSG00000158769.1_M2	2	-	ENSG00000158769
1	161000145	161000348	ENSG00000158769.2_M2	2	-	ENSG00000158769
1	161000630	161000777	ENSG00000158769.3_M2	2	-	ENSG00000158769
1	161001019	161001353	ENSG00000158769.1_M6	2	-	ENSG00000158769
1	161021112	161021348	ENSG00000158769.1_M4	2	-	ENSG00000158769
1	161021387	161021487	ENSE00001446157	2	-	ENSG00000270149
1	161022749	161022827	ENSE00001446158	2	-	ENSG00000270149
1	161037630	161038729	ENSG00000215845.1_M9	2	-	ENSG00000215845
1	161038962	161038990	ENSG00000215845.1_M2	2	-	ENSG00000215845
1	161039250	161040009	ENSG00000158773.1_M5	2	-	ENSG00000158773
1	161040201	161040670	ENSG00000158773.1_M6	2	-	ENSG00000158773
1	161040813	161040872	ENSE00003489648	2	-	ENSG00000158773
1	161041323	161041846	ENSG00000158773.1_M8	2	-	ENSG00000158773
1	161042115	161042217	ENSE00003473990	2	-	ENSG00000158773
1	161042554	161042670	ENSG00000158773.1_M2	2	-	ENSG00000158773
1	161042832	161042882	ENSE00003593098	2	-	ENSG00000158773
1	161043252	161043360	ENSG00000158773.1_M4	2	-	ENSG00000158773
1	161044911	161044941	ENSE00001446147	2	-	ENSG00000158773
1	161045857	161045977	ENSG00000158773.2_M6	2	-	ENSG00000158773
1	161046945	161049334	ENSG00000186517.1_M6	2	-	ENSG00000186517
1	161049423	161049689	ENSE00003521966	2	-	ENSG00000186517
1	161051313	161051715	ENSE00003478600	2	-	ENSG00000186517
1	161052285	161052543	ENSG00000186517.1_M3	2	-	ENSG00000186517
1	161052625	161053385	ENSG00000186517.1_M4	2	-	ENSG00000186517
1	161054365	161054473	ENSG00000186517.1_M2	2	-	ENSG00000186517
1	161054622	161054705	ENSE00003546369	2	-	ENSG00000186517
1	161059613	161059716	ENSE00003485509	2	-	ENSG00000186517
1	161060155	161060262	ENSE00002163783	2	-	ENSG00000186517
1	161069527	161069970	ENSG00000186517.1_M7	2	-	ENSG00000186517
1	161073224	161073299	ENSE00001040998	2	-	ENSG00000143217
1	161073719	161073795	ENSE00003657274	2	-	ENSG00000143217
1	161074216	161074373	ENSG00000143217.2_M2	2	-	ENSG00000143217
1	161074610	161074759	ENSE00001041003	2	-	ENSG00000143217
1	161076354	161076475	ENSE00002232577	2	-	ENSG00000143217
1	161077452	161077743	ENSE00003351283	2	-	ENSG00000143217
1	161079589	161079949	ENSE00003348696	2	-	ENSG00000143217
1	161084464	161084812	ENSE00001641975	2	+	ENSG00000228917
1	161084936	161085028	ENSE00001591408	2	+	ENSG00000228917
1	161086902	161087571	ENSE00001730538	2	+	ENSG00000228917
1	161089217	161089599	ENSE00001446126	2	-	ENSG00000143217
1	161098360	161099505	ENSG00000162755.1_M9	2	+	ENSG00000162755
1	161099507	161099796	ENSG00000162755.1_M5	2	+	ENSG00000162755
1	161100060	161100346	ENSG00000162755.1_M3	2	+	ENSG00000162755
1	161100555	161100859	ENSE00003640731	2	-	ENSG00000143256
1	161102047	161102171	ENSE00000958901	2	-	ENSG00000143256
1	161102286	161102375	ENSE00000958900	2	-	ENSG00000143256
1	161117951	161118085	ENSG00000143256.1_M2	2	-	ENSG00000143256
1	161118111	161118881	ENSG00000158793.1_M14	2	+	ENSG00000158793
1	161118907	161119612	ENSG00000158793.1_M8	2	+	ENSG00000158793
1	161119818	161119952	ENSG00000158793.1_M4	2	+	ENSG00000158793
1	161120106	161120232	ENSE00003536273	2	+	ENSG00000158793
1	161120498	161120973	ENSG00000158793.2_M4	2	+	ENSG00000158793
1	161121193	161122306	ENSG00000158796.1_M8	2	-	ENSG00000158796
1	161122338	161122523	ENSG00000158796.1_M10	2	-	ENSG00000158796
1	161122984	161123221	ENSG00000158796.1_M3	2	-	ENSG00000158796
1	161123838	161123946	ENSE00003705852	2	-	ENSG00000158796
1	161124132	161124140	ENSG00000158796.2_M3	2	-	ENSG00000158796
1	161124526	161125445	ENSG00000158793.1_M2	2	+	ENSG00000158793
1	161130814	161130847	ENSG00000158796.3_M3	2	-	ENSG00000158796
1	161130953	161131182	ENSG00000158796.1_M2	2	-	ENSG00000158796
1	161132105	161132151	ENSE00001819670	2	-	ENSG00000158796
1	161132390	161132476	ENSG00000158796.4_M3	2	-	ENSG00000158796
1	161132550	161132688	ENSG00000158796.1_M5	2	-	ENSG00000158796
1	161154090	161154120	ENSG00000143222.1_M5	2	+	ENSG00000143222
1	161158411	161158856	ENSG00000143222.1_M2	2	+	ENSG00000143222
1	161159301	161159349	ENSE00001660300	2	-	ENSG00000224985
1	161159449	161159678	ENSG00000143258.1_M5	2	+	ENSG00000143258
1	161161362	161162097	ENSG00000143258.2_M2	2	+	ENSG00000143258
1	161162918	161163074	ENSE00003632279	2	+	ENSG00000143258
1	161165356	161165723	ENSG00000143258.2_M4	2	+	ENSG00000143258
1	161166409	161166672	ENSG00000143224.1_M9	2	+	ENSG00000143224
1	161166677	161166934	ENSG00000143224.1_M2	2	+	ENSG00000143224
1	161167099	161167486	ENSG00000143224.1_M4	2	+	ENSG00000143224
1	161167994	161168576	ENSG00000143224.2_M9	2	+	ENSG00000143224
1	161168992	161170024	ENSG00000143224.1_M8	2	+	ENSG00000143224
1	161170260	161170769	ENSG00000143224.1_M3	2	+	ENSG00000143224
1	161170906	161171220	ENSG00000143224.1_M7	2	+	ENSG00000143224
1	161171309	161172089	ENSG00000158850.1_M4	2	-	ENSG00000158850
1	161172226	161172410	ENSG00000158850.1_M2	2	-	ENSG00000158850
1	161173604	161174049	ENSG00000158850.1_M3	2	-	ENSG00000158850
1	161174906	161175228	ENSG00000158850.2_M4	2	-	ENSG00000158850
1	161175807	161176848	ENSG00000158850.1_M10	2	-	ENSG00000158850
1	161177968	161178013	ENSE00001868040_F2	2	+	ENSG00000143224
1	161184307	161191564	ENSE00001446083	2	-	ENSG00000158859
1	161192064	161192240	ENSE00001041585	2	-	ENSG00000158859
1	161193212	161193388	ENSE00001041575	2	-	ENSG00000158859
1	161193639	161193826	ENSE00001041571	2	-	ENSG00000158859
1	161193934	161194221	ENSG00000158859.1_M2	2	-	ENSG00000158859
1	161195464	161195751	ENSG00000158859.2_M2	2	-	ENSG00000158859
1	161195978	161196880	ENSG00000158859.1_M3	2	-	ENSG00000158859
1	161197103	161197156	ENSE00001844306	2	+	ENSG00000158864
1	161197418	161197487	ENSE00001879424	2	+	ENSG00000158864
1	161197994	161199056	ENSG00000158859.3_M2	2	-	ENSG00000158859
1	161199314	161199523	ENSE00001132501	2	+	ENSG00000158864
1	161202045	161202480	ENSG00000158864.1_M5	2	+	ENSG00000158864
1	161203436	161203837	ENSG00000158864.1_M3	2	+	ENSG00000158864
1	161206406	161206597	ENSG00000158864.2_M3	2	+	ENSG00000158864
1	161209192	161209313	ENSG00000158864.3_M3	2	+	ENSG00000158864
1	161209482	161209727	ENSG00000158864.4_M3	2	+	ENSG00000158864
1	161209856	161209931	ENSG00000158864.1_M2	2	+	ENSG00000158864
1	161210110	161210710	ENSG00000158864.1_M7	2	+	ENSG00000158864
1	161212350	161212480	ENSE00003559161	2	+	ENSG00000158864
1	161213249	161213475	ENSG00000158864.5_M3	2	+	ENSG00000158864
1	161213648	161214395	ENSG00000158864.1_M9	2	+	ENSG00000158864
1	161215233	161215370	ENSG00000158869.1_M3	2	+	ENSG00000158869
1	161217985	161218077	ENSE00001041693	2	+	ENSG00000158869
1	161218240	161218276	ENSE00003492714	2	+	ENSG00000158869
1	161218702	161218723	ENSE00003480932	2	+	ENSG00000158869
1	161218880	161219248	ENSE00003565129	2	+	ENSG00000158869
1	161220389	161220699	ENSE00001851958	2	+	ENSG00000158869
1	161222291	161222522	ENSG00000158874.1_M7	2	-	ENSG00000158874
1	161222917	161223631	ENSG00000158874.1_M11	2	-	ENSG00000158874
1	161225938	161226136	ENSG00000158882.1_M6	2	+	ENSG00000158882
1	161226303	161226604	ENSG00000158882.1_M3	2	+	ENSG00000158882
1	161226887	161226955	ENSE00003583425	2	+	ENSG00000158882
1	161227185	161227257	ENSE00002723653_F1	2	+	ENSG00000284035
1	161227261	161227350	ENSE00003583099_F1	2	+	ENSG00000158882
1	161227635	161227737	ENSE00003592281	2	+	ENSG00000158882
1	161227883	161227989	ENSE00003663480	2	+	ENSG00000158882
1	161228185	161228817	ENSG00000158882.1_M7	2	+	ENSG00000158882
1	161228955	161229665	ENSG00000158882.2_M6	2	+	ENSG00000158882
1	161229926	161230344	ENSG00000158882.1_M4	2	+	ENSG00000158882
1	161230744	161231474	ENSG00000143257.1_M12	2	-	ENSG00000143257
1	161232806	161232946	ENSG00000143257.1_M2	2	-	ENSG00000143257
1	161233168	161233338	ENSE00002373394	2	-	ENSG00000143257
1	161235256	161236598	ENSG00000143257.1_M5	2	-	ENSG00000143257
1	161238040	161238302	ENSG00000143257.1_M9	2	-	ENSG00000143257
1	161258726	161258983	ENSE00002289271	2	+	ENSG00000248485
1	161283667	161283722	ENSE00002221094	2	+	ENSG00000248485
1	161284338	161285450	ENSE00002250626	2	+	ENSG00000248485
1	161304734	161306190	ENSG00000158887.1_M9	2	-	ENSG00000158887
1	161306328	161306464	ENSG00000158887.1_M2	2	-	ENSG00000158887
1	161306707	161306921	ENSG00000158887.2_M2	2	-	ENSG00000158887
1	161307257	161307471	ENSG00000158887.3_M2	2	-	ENSG00000158887
1	161309838	161309972	ENSG00000158887.4_M2	2	-	ENSG00000158887
1	161314256	161314874	ENSG00000143252.1_M6	2	+	ENSG00000143252
1	161339561	161339588	ENSE00002064548	2	+	ENSG00000143252
1	161362328	161364730	ENSG00000143252.1_M7	2	+	ENSG00000143252
1	161365150	161365525	ENSE00001931697_F2	2	+	ENSG00000143252
1	161365702	161366197	ENSE00001931697_F3	2	+	ENSG00000143252
1	161366278	161366438	ENSE00001931697_F4	2	+	ENSG00000143252
1	161366501	161367841	ENSE00001931697_F5	2	+	ENSG00000143252
1	161378706	161379358	ENSE00001675680	2	-	ENSG00000236484
1	161399408	161399912	ENSE00003798873	2	+	ENSG00000283696
1	161401288	161401395	ENSE00001808672	2	+	ENSG00000206921
1	161403408	161403626	ENSE00003791947	2	-	ENSG00000283360
1	161419668	161419888	ENSE00003798804	2	-	ENSG00000283360
1	161420222	161420399	ENSE00003794270	2	-	ENSG00000283360
1	161427825	161428019	ENSE00003797812	2	-	ENSG00000283360
1	161505429	161506707	ENSG00000143226.1_M16	2	+	ENSG00000143226
1	161510833	161510956	ENSG00000143226.1_M2	2	+	ENSG00000143226
1	161513894	161513932	ENSG00000143226.2_M2	2	+	ENSG00000143226
1	161523289	161524013	ENSE00001879927	2	+	ENSG00000143226
1	161631054	161631462	ENSG00000162747.2_M5	2	-	ENSG00000162747
1	161671391	161671977	ENSG00000072694.1_M2	2	+	ENSG00000072694
1	161677475	161678654	ENSG00000072694.2_M4	2	+	ENSG00000072694
1	161683694	161685252	ENSG00000213075.1_M2	2	-	ENSG00000213075
1	161699505	161699607	ENSE00001807435	2	+	ENSG00000199595
1	161706971	161707343	ENSG00000132185.1_M6	2	+	ENSG00000132185
1	161710288	161710912	ENSG00000132185.1_M5	2	+	ENSG00000132185
1	161711207	161712218	ENSG00000132185.1_M4	2	+	ENSG00000132185
1	161713084	161714352	ENSG00000132185.2_M6	2	+	ENSG00000132185
1	161721562	161721661	ENSE00001445988	2	+	ENSG00000162746
1	161721754	161721850	ENSE00001445987	2	+	ENSG00000162746
1	161722652	161722703	ENSG00000162746.1_M2	2	+	ENSG00000162746
1	161722988	161723009	ENSE00001416357	2	+	ENSG00000162746
1	161723366	161723621	ENSE00001408135	2	+	ENSG00000162746
1	161725820	161726993	ENSG00000162746.1_M5	2	+	ENSG00000162746
1	161727246	161728143	ENSG00000162746.1_M3	2	+	ENSG00000162746
1	161735807	161736102	ENSE00001857944	2	+	ENSG00000241347
1	161749757	161750145	ENSG00000081721.1_M4	2	+	ENSG00000081721
1	161751131	161751377	ENSE00001863416	2	+	ENSG00000081721
1	161751654	161751781	ENSG00000081721.1_M2	2	+	ENSG00000081721
1	161751865	161751984	ENSE00003550275	2	+	ENSG00000081721
1	161752367	161752464	ENSG00000081721.2_M2	2	+	ENSG00000081721
1	161753074	161753406	ENSG00000081721.1_M3	2	+	ENSG00000081721
1	161756785	161757238	ENSG00000081721.3_M2	2	+	ENSG00000081721
1	161765324	161765501	ENSE00001774918	2	-	ENSG00000226889
1	161765829	161766227	ENSE00001726653	2	-	ENSG00000226889
1	161766293	161766442	ENSE00001445975	2	+	ENSG00000118217
1	161778243	161778320	ENSE00001068178	2	+	ENSG00000118217
1	161781911	161781999	ENSE00001068181	2	+	ENSG00000118217
1	161783989	161784096	ENSE00001068184	2	+	ENSG00000118217
1	161791407	161791537	ENSE00001068185	2	+	ENSG00000118217
1	161792123	161792327	ENSE00001068180	2	+	ENSG00000118217
1	161802051	161802272	ENSE00000958927	2	+	ENSG00000118217
1	161819632	161819818	ENSE00000958928	2	+	ENSG00000118217
1	161821069	161821161	ENSE00000958929	2	+	ENSG00000118217
1	161840074	161840468	ENSE00001872390	2	+	ENSG00000118217
1	161846448	161846580	ENSE00003493033	2	+	ENSG00000118217
1	161851721	161851835	ENSE00003474506	2	+	ENSG00000118217
1	161853223	161853323	ENSE00003529347	2	+	ENSG00000118217
1	161860206	161860277	ENSG00000118217.1_M2	2	+	ENSG00000118217
1	161863197	161863312	ENSE00000796532	2	+	ENSG00000118217
1	161890832	161892196	ENSG00000229808.1_M2	2	+	ENSG00000229808
1	161912295	161912380	ENSE00001042100	2	+	ENSG00000118217
1	161983191	161984276	ENSG00000162745.1_M7	2	-	ENSG00000162745
1	161984803	161985232	ENSG00000162745.1_M2	2	-	ENSG00000162745
1	161997824	161998349	ENSE00001068175	2	-	ENSG00000162745
1	162000112	162000341	ENSG00000162745.2_M2	2	-	ENSG00000162745
1	162006296	162006473	ENSE00001426436	2	-	ENSG00000162745
1	162017399	162017507	ENSE00001733402	2	-	ENSG00000162745
1	162019918	162020182	ENSE00001427645	2	-	ENSG00000162745
1	162023256	162023854	ENSG00000162745.3_M2	2	-	ENSG00000162745
1	162039342	162039567	ENSE00001766937	2	+	ENSG00000227818
1	162069773	162070282	ENSG00000198929.1_M3	2	+	ENSG00000198929
1	162154404	162154476	ENSE00000958775	2	+	ENSG00000198929
1	162157106	162157182	ENSE00002724964	2	+	ENSG00000266144
1	162287343	162287436	ENSE00001042243	2	+	ENSG00000198929
1	162300632	162300706	ENSG00000198929.1_M2	2	+	ENSG00000198929
1	162316851	162317320	ENSE00001657042	2	-	ENSG00000227094
1	162317746	162317794	ENSE00001640690	2	-	ENSG00000227094
1	162333016	162333125	ENSE00001042247	2	+	ENSG00000198929
1	162338642	162338742	ENSE00002088730	2	+	ENSG00000252262
1	162342545	162342640	ENSE00001500003	2	+	ENSG00000207729
1	162343834	162343976	ENSE00001042228	2	+	ENSG00000198929
1	162355186	162355353	ENSE00001042255	2	+	ENSG00000198929
1	162356959	162357136	ENSE00001068172	2	+	ENSG00000198929
1	162360536	162360924	ENSG00000198929.2_M2	2	+	ENSG00000198929
1	162362982	162365406	ENSG00000198929.3_M2	2	+	ENSG00000198929
1	162366903	162366907	ENSE00001752056_F1	2	+	ENSG00000198929
1	162367204	162367311	ENSG00000198929.1_M6	2	+	ENSG00000198929
1	162367463	162370475	ENSG00000198929.1_M5	2	+	ENSG00000198929
1	162373202	162374616	ENSG00000171722.1_M2	2	-	ENSG00000171722
1	162375289	162375403	ENSE00001165805	2	-	ENSG00000171722
1	162376534	162376870	ENSG00000171722.2_M2	2	-	ENSG00000171722
1	162378840	162379031	ENSE00001757294	2	+	ENSG00000239887
1	162381729	162381890	ENSE00001753301_F1	2	+	ENSG00000239887
1	162382115	162382218	ENSG00000239887.1_M2	2	+	ENSG00000239887
1	162383531	162386818	ENSG00000239887.2_M2	2	+	ENSG00000239887
1	162395265	162397315	ENSE00001425016	2	-	ENSG00000198574
1	162398922	162399087	ENSE00001227609	2	-	ENSG00000198574
1	162402476	162402802	ENSG00000198574.1_M2	2	-	ENSG00000198574
1	162411882	162412138	ENSG00000198574.2_M2	2	-	ENSG00000198574
1	162445548	162445881	ENSE00001666084	2	+	ENSG00000227243
1	162446297	162446566	ENSE00003750839	2	+	ENSG00000227243
1	162497804	162498268	ENSG00000152332.1_M3	2	+	ENSG00000152332
1	162499954	162501104	ENSG00000152332.2_M3	2	+	ENSG00000152332
1	162503753	162503848	ENSE00003460461	2	+	ENSG00000152332
1	162512499	162512576	ENSE00003610580	2	+	ENSG00000152332
1	162512724	162512823	ENSE00003537713	2	+	ENSG00000152332
1	162518101	162518190	ENSE00003523851	2	+	ENSG00000152332
1	162541331	162541628	ENSE00001683139	2	-	ENSG00000227941
1	162560226	162561308	ENSE00002576901	2	-	ENSG00000259788
1	162561505	162561777	ENSG00000117143.1_M3	2	+	ENSG00000117143
1	162562472	162562544	ENSE00001875316	2	+	ENSG00000117143
1	162566011	162566348	ENSG00000117143.1_M2	2	+	ENSG00000117143
1	162576776	162576981	ENSE00000958805	2	+	ENSG00000117143
1	162587474	162588105	ENSG00000117143.3_M2	2	+	ENSG00000117143
1	162588692	162588833	ENSE00000958809	2	+	ENSG00000117143
1	162590322	162590511	ENSE00000958810	2	+	ENSG00000117143
1	162592731	162592782	ENSG00000117143.4_M2	2	+	ENSG00000117143
1	162593102	162593511	ENSE00003708158	2	+	ENSG00000272574
1	162597240	162597858	ENSG00000117143.5_M2	2	+	ENSG00000117143
1	162599270	162599842	ENSG00000117143.1_M4	2	+	ENSG00000117143
1	162631372	162631447	ENSE00001592759	2	+	ENSG00000162733
1	162632010	162632093	ENSE00001648347	2	+	ENSG00000162733
1	162632464	162632631	ENSG00000162733.1_M2	2	+	ENSG00000162733
1	162655210	162655374	ENSE00001165699	2	+	ENSG00000162733
1	162705051	162705131	ENSE00001220765	2	+	ENSG00000162733
1	162719036	162719145	ENSE00000983497	2	+	ENSG00000162733
1	162753094	162753197	ENSE00001165692	2	+	ENSG00000162733
1	162754623	162754855	ENSG00000162733.2_M2	2	+	ENSG00000162733
1	162755155	162755303	ENSG00000162733.3_M2	2	+	ENSG00000162733
1	162755663	162755769	ENSE00002414929	2	+	ENSG00000162733
1	162759795	162759979	ENSE00002333595	2	+	ENSG00000162733
1	162761210	162761454	ENSE00001068052	2	+	ENSG00000162733
1	162766000	162766063	ENSE00001165652	2	+	ENSG00000162733
1	162767228	162767359	ENSG00000162733.1_M3	2	+	ENSG00000162733
1	162770301	162770736	ENSG00000162733.4_M2	2	+	ENSG00000162733
1	162772023	162772435	ENSG00000162733.5_M2	2	+	ENSG00000162733
1	162773468	162773596	ENSE00001165621	2	+	ENSG00000162733
1	162775651	162775843	ENSE00001165614	2	+	ENSG00000162733
1	162776135	162776370	ENSE00001165607	2	+	ENSG00000162733
1	162777729	162778014	ENSE00001812674	2	+	ENSG00000243173
1	162778579	162778729	ENSE00002367513	2	+	ENSG00000162733
1	162824457	162824794	ENSE00002155358_F1	2	-	ENSG00000185860
1	162824996	162825181	ENSE00002155358_F2	2	-	ENSG00000185860
1	162829102	162829217	ENSE00001736239	2	+	ENSG00000230739
1	162832549	162832727	ENSE00001800515	2	+	ENSG00000230739
1	162839134	162839216	ENSE00001717569	2	+	ENSG00000230739
1	162840862	162840914	ENSE00001720003	2	+	ENSG00000230739
1	162844135	162844154	ENSE00002374874	2	+	ENSG00000230739
1	162849436	162849467	ENSE00001769884	2	+	ENSG00000230739
1	162851315	162853161	ENSE00001445908	2	-	ENSG00000185860
1	162854296	162855359	ENSG00000185860.1_M3	2	-	ENSG00000185860
1	162855631	162855946	ENSG00000185860.1_M4	2	-	ENSG00000185860
1	162859459	162859664	ENSG00000185860.1_M2	2	-	ENSG00000185860
1	162979550	162979793	ENSE00001757864	2	-	ENSG00000227667
1	163068774	163069014	ENSG00000117152.1_M2	2	+	ENSG00000117152
1	163069144	163069528	ENSG00000117152.1_M5	2	+	ENSG00000117152
1	163070536	163070719	ENSE00002186745	2	+	ENSG00000117152
1	163072043	163072143	ENSE00001445897	2	+	ENSG00000117152
1	163072145	163072255	ENSE00002182730	2	+	ENSG00000117152
1	163072394	163072866	ENSG00000117152.1_M3	2	+	ENSG00000117152
1	163073455	163076802	ENSG00000117152.1_M11	2	+	ENSG00000117152
1	163111120	163111317	ENSE00001883931	2	-	ENSG00000143248
1	163142298	163147503	ENSG00000143248.1_M6	2	-	ENSG00000143248
1	163152472	163152716	ENSG00000143248.2_M6	2	-	ENSG00000143248
1	163161674	163161841	ENSE00001655797	2	+	ENSG00000232892
1	163161914	163161976	ENSG00000143248.1_M2	2	-	ENSG00000143248
1	163162785	163162876	ENSE00001717770	2	+	ENSG00000232892
1	163168257	163168368	ENSE00003513173	2	-	ENSG00000143248
1	163172557	163172592	ENSE00001445892	2	-	ENSG00000143248
1	163202791	163203113	ENSG00000143248.1_M5	2	-	ENSG00000143248
1	163206696	163206840	ENSE00001593113	2	+	ENSG00000232892
1	163210792	163213023	ENSE00001633704	2	+	ENSG00000232892
1	163217525	163217636	ENSE00001445893	2	-	ENSG00000143248
1	163237213	163237366	ENSE00001619521	2	+	ENSG00000225755
1	163237711	163238043	ENSE00001774792	2	+	ENSG00000225755
1	163238496	163238678	ENSE00003072773	2	+	ENSG00000225755
1	163238731	163239197	ENSE00001666752	2	+	ENSG00000225755
1	163248274	163248529	ENSG00000232995.1_M2	2	-	ENSG00000232995
1	163248598	163248706	ENSG00000232995.1_M3	2	-	ENSG00000232995
1	163259849	163260208	ENSE00001628182	2	+	ENSG00000237756
1	163260549	163260659	ENSE00001794703	2	+	ENSG00000237756
1	163266575	163266674	ENSE00002188651	2	+	ENSG00000143228
1	163267269	163267344	ENSE00002188937	2	+	ENSG00000143228
1	163300395	163300691	ENSG00000232995.2_M3	2	-	ENSG00000232995
1	163304210	163305313	ENSG00000232995.2_M2	2	-	ENSG00000232995
1	163308543	163308577	ENSE00001723966	2	-	ENSG00000232995
1	163318837	163319291	ENSG00000232995.3_M2	2	-	ENSG00000232995
1	163321265	163321621	ENSE00002143206_F1	2	-	ENSG00000232995
1	163321791	163321889	ENSG00000232995.4_M2	2	-	ENSG00000232995
1	163321894	163322212	ENSG00000143228.1_M8	2	+	ENSG00000143228
1	163322866	163323095	ENSE00001598608	2	+	ENSG00000143228
1	163326031	163326174	ENSG00000143228.1_M2	2	+	ENSG00000143228
1	163327487	163327562	ENSE00003611410	2	+	ENSG00000143228
1	163327897	163327930	ENSE00001953687	2	+	ENSG00000143228
1	163328227	163328561	ENSG00000143228.1_M3	2	+	ENSG00000143228
1	163328845	163328907	ENSE00003465053	2	+	ENSG00000143228
1	163336750	163336848	ENSG00000143228.2_M2	2	+	ENSG00000143228
1	163338014	163338093	ENSG00000143228.3_M2	2	+	ENSG00000143228
1	163339280	163339477	ENSG00000143228.4_M2	2	+	ENSG00000143228
1	163340254	163340426	ENSG00000143228.2_M3	2	+	ENSG00000143228
1	163343732	163343870	ENSG00000143228.3_M3	2	+	ENSG00000143228
1	163345677	163346240	ENSG00000143228.4_M3	2	+	ENSG00000143228
1	163347762	163347938	ENSE00000958768	2	+	ENSG00000143228
1	163348944	163349080	ENSE00000958769	2	+	ENSG00000143228
1	163355334	163355764	ENSG00000143228.5_M2	2	+	ENSG00000143228
1	163422404	163422793	ENSE00001701092	2	-	ENSG00000225122
1	163422889	163423164	ENSE00001698077	2	-	ENSG00000225122
1	163468495	163468605	ENSE00001438220	2	-	ENSG00000200327
1	163509483	163509595	ENSE00001509009	2	+	ENSG00000212527
1	163769338	163769691	ENSE00001803987	2	-	ENSG00000228289
1	163923669	163923873	ENSE00001509020	2	+	ENSG00000212538
1	164343004	164343864	ENSE00001649494	2	+	ENSG00000225719
1	164351272	164351388	ENSE00001437742	2	+	ENSG00000199849
1	164559634	164560450	ENSG00000185630.1_M6	2	+	ENSG00000185630
1	164562804	164562930	ENSE00002545845	2	+	ENSG00000185630
1	164563237	164563311	ENSE00003562257	2	+	ENSG00000185630
1	164563927	164564015	ENSE00001892352	2	+	ENSG00000185630
1	164576783	164577004	ENSE00002543828	2	+	ENSG00000185630
1	164590349	164590434	ENSE00002543217	2	+	ENSG00000185630
1	164605192	164605419	ENSE00001923414	2	+	ENSG00000185630
1	164625928	164626096	ENSG00000185630.1_M3	2	+	ENSG00000185630
1	164630980	164631116	ENSE00001921528	2	+	ENSG00000185630
1	164639564	164639671	ENSE00001807738	2	+	ENSG00000207082
1	164641028	164642193	ENSE00001920878	2	+	ENSG00000185630
1	164642692	164642829	ENSE00001855026	2	+	ENSG00000185630
1	164651895	164652139	ENSE00002552032	2	+	ENSG00000185630
1	164657112	164657372	ENSE00002547526	2	+	ENSG00000185630
1	164674489	164674816	ENSE00001830453	2	+	ENSG00000185630
1	164680084	164680799	ENSE00003252819	2	+	ENSG00000269887
1	164682129	164684965	ENSG00000185630.2_M2	2	+	ENSG00000185630
1	164703025	164703309	ENSE00003718765	2	-	ENSG00000276359
1	164769115	164769356	ENSE00001668673	2	-	ENSG00000233693
1	164769858	164770116	ENSE00001598262	2	-	ENSG00000233693
1	164770326	164771577	ENSE00001797818	2	-	ENSG00000233693
1	164772911	164773022	ENSE00002549682	2	+	ENSG00000185630
1	164774428	164774641	ENSE00001660331	2	-	ENSG00000233693
1	164787642	164787753	ENSE00002569301	2	+	ENSG00000185630
1	164792491	164792738	ENSG00000185630.3_M2	2	+	ENSG00000185630
1	164799698	164799889	ENSG00000185630.2_M3	2	+	ENSG00000185630
1	164807541	164807677	ENSG00000185630.4_M2	2	+	ENSG00000185630
1	164811989	164812149	ENSE00003696367	2	+	ENSG00000185630
1	164812727	164820184	ENSG00000185630.5_M2	2	+	ENSG00000185630
1	164821536	164821626	ENSE00003481580	2	+	ENSG00000185630
1	164828435	164829952	ENSE00003698468	2	+	ENSG00000271917
1	164846583	164851831	ENSG00000185630.1_M8	2	+	ENSG00000185630
1	164854230	164854332	ENSE00001439880	2	+	ENSG00000201987
1	164921317	164921629	ENSE00001685717	2	-	ENSG00000225487
1	164980034	164980137	ENSE00001439163	2	-	ENSG00000201270
1	165201866	165204040	ENSG00000162761.1_M4	2	-	ENSG00000162761
1	165205863	165206034	ENSE00003537335	2	-	ENSG00000162761
1	165207481	165207614	ENSE00001510860	2	-	ENSG00000162761
1	165208062	165208132	ENSE00003538391	2	-	ENSG00000162761
1	165210626	165210698	ENSE00001789480_F1	2	+	ENSG00000224702
1	165210776	165210967	ENSE00001789480_F2	2	+	ENSG00000224702
1	165211235	165211337	ENSE00001745794	2	+	ENSG00000224702
1	165212841	165212958	ENSE00001736873_F1	2	+	ENSG00000224702
1	165213055	165213090	ENSE00001736873_F2	2	+	ENSG00000224702
1	165213207	165213280	ENSE00001924201	2	-	ENSG00000162761
1	165213640	165213813	ENSE00001068374	2	-	ENSG00000162761
1	165215979	165216141	ENSE00001719590	2	+	ENSG00000238022
1	165218414	165218496	ENSE00001646091	2	+	ENSG00000238022
1	165218592	165219104	ENSG00000238022.1_M2	2	+	ENSG00000238022
1	165249407	165249640	ENSE00001158602	2	-	ENSG00000162761
1	165353075	165353262	ENSE00001158610	2	-	ENSG00000162761
1	165355483	165355746	ENSG00000162761.1_M2	2	-	ENSG00000162761
1	165356069	165356241	ENSE00001382158	2	-	ENSG00000162761
1	165356354	165356715	ENSE00001407570	2	-	ENSG00000162761
1	165400916	165401410	ENSG00000143171.1_M2	2	-	ENSG00000143171
1	165406811	165406917	ENSE00000958496	2	-	ENSG00000143171
1	165408226	165408318	ENSE00000958495	2	-	ENSG00000143171
1	165409557	165409690	ENSE00002398686	2	-	ENSG00000143171
1	165410701	165410831	ENSG00000143171.2_M2	2	-	ENSG00000143171
1	165410948	165411109	ENSE00003567615	2	-	ENSG00000143171
1	165417040	165417220	ENSE00003612310	2	-	ENSG00000143171
1	165419869	165420014	ENSE00003566914	2	-	ENSG00000143171
1	165424750	165424972	ENSG00000143171.3_M2	2	-	ENSG00000143171
1	165428718	165428966	ENSE00000958489	2	-	ENSG00000143171
1	165436927	165437201	ENSE00001899741	2	-	ENSG00000143171
1	165444844	165445355	ENSG00000143171.1_M3	2	-	ENSG00000143171
1	165476840	165477115	ENSG00000237463.1_M2	2	-	ENSG00000237463
1	165482348	165482607	ENSE00001616868	2	-	ENSG00000237463
1	165489574	165490529	ENSE00001789582	2	-	ENSG00000237463
1	165492960	165493203	ENSG00000237463.2_M2	2	-	ENSG00000237463
1	165497723	165498348	ENSE00001595700	2	+	ENSG00000230748
1	165499011	165499113	ENSE00001591381	2	-	ENSG00000237463
1	165501430	165501670	ENSG00000237463.3_M2	2	-	ENSG00000237463
1	165508079	165508171	ENSE00001750442	2	-	ENSG00000237463
1	165508459	165508679	ENSE00001679829	2	-	ENSG00000237463
1	165508760	165508803	ENSE00001677539	2	-	ENSG00000237463
1	165522973	165523087	ENSE00001751662	2	-	ENSG00000237463
1	165525164	165525324	ENSE00001744193	2	-	ENSG00000237463
1	165526029	165526054	ENSE00001760603	2	-	ENSG00000237463
1	165527589	165527658	ENSE00001715005	2	-	ENSG00000237463
1	165539434	165539612	ENSE00001728700	2	-	ENSG00000237463
1	165544006	165544918	ENSE00001068380	2	+	ENSG00000162763
1	165563504	165563961	ENSE00001068379	2	+	ENSG00000162763
1	165574017	165574088	ENSE00001701301	2	-	ENSG00000237463
1	165575282	165575369	ENSE00001683290	2	-	ENSG00000237463
1	165605595	165605688	ENSE00001688641	2	+	ENSG00000236206
1	165621517	165621607	ENSE00001752384	2	+	ENSG00000236206
1	165623244	165623331	ENSE00001735021	2	+	ENSG00000236206
1	165630860	165631293	ENSG00000143198.1_M8	2	+	ENSG00000143198
1	165632062	165632142	ENSE00001445850	2	+	ENSG00000143198
1	165632230	165632274	ENSG00000143198.1_M2	2	+	ENSG00000143198
1	165635726	165635822	ENSE00001445851	2	+	ENSG00000143198
1	165636774	165637149	ENSE00001937354	2	+	ENSG00000143198
1	165645660	165647895	ENSE00001926208	2	+	ENSG00000143198
1	165648791	165651892	ENSG00000143198.1_M7	2	+	ENSG00000143198
1	165651977	165652035	ENSE00003545335	2	+	ENSG00000143198
1	165653696	165653801	ENSE00001899637	2	+	ENSG00000143198
1	165661428	165661796	ENSE00001445860	2	+	ENSG00000143198
1	165662215	165662584	ENSE00000958368_F1	2	-	ENSG00000143149
1	165662687	165663144	ENSG00000143149.1_M2	2	-	ENSG00000143149
1	165665017	165665206	ENSG00000143149.2_M2	2	-	ENSG00000143149
1	165667308	165667450	ENSE00000958366	2	-	ENSG00000143149
1	165668673	165669013	ENSG00000143149.3_M2	2	-	ENSG00000143149
1	165669261	165669450	ENSE00003499284	2	-	ENSG00000143149
1	165671255	165671725	ENSE00001681247	2	+	ENSG00000230175
1	165676309	165676781	ENSE00001806407	2	+	ENSG00000225272
1	165679441	165679582	ENSE00003528395	2	-	ENSG00000143149
1	165680486	165680683	ENSG00000143149.4_M2	2	-	ENSG00000143149
1	165682106	165682241	ENSE00003525647	2	-	ENSG00000143149
1	165682824	165683110	ENSG00000143149.5_M2	2	-	ENSG00000143149
1	165695251	165695397	ENSE00003467443	2	-	ENSG00000143149
1	165698249	165698749	ENSG00000143149.1_M3	2	-	ENSG00000143149
1	165698845	165698863	ENSE00000958358_F2	2	-	ENSG00000143149
1	165701680	165701991	ENSE00001545691	2	+	ENSG00000215838
1	165706555	165707284	ENSE00003705704	2	-	ENSG00000273365
1	165708282	165708787	ENSG00000215838.1_M2	2	+	ENSG00000215838
1	165724292	165728121	ENSG00000143183.1_M5	2	-	ENSG00000143183
1	165743166	165743311	ENSG00000143183.1_M3	2	-	ENSG00000143183
1	165752101	165752169	ENSE00003527458	2	-	ENSG00000143183
1	165754227	165754274	ENSE00003500080	2	-	ENSG00000143183
1	165754853	165754990	ENSG00000143183.1_M2	2	-	ENSG00000143183
1	165759524	165759584	ENSE00003482454	2	-	ENSG00000143183
1	165768191	165768269	ENSE00003551428	2	-	ENSG00000143183
1	165768481	165768928	ENSG00000143183.1_M7	2	-	ENSG00000143183
1	165769180	165769375	ENSE00001789159_F1	2	+	ENSG00000224358
1	165773473	165775176	ENSE00001680077	2	+	ENSG00000224358
1	165799917	165800035	ENSE00002689836	2	-	ENSG00000143183
1	165827469	165827530	ENSE00002714463_F1	2	-	ENSG00000143183
1	165827755	165827932	ENSE00001445845_F1	2	+	ENSG00000143179
1	165890203	165890363	ENSE00001656332	2	+	ENSG00000143179
1	165890794	165891225	ENSE00003771835_F1	2	-	ENSG00000236364
1	165891322	165891635	ENSE00003771835_F2	2	-	ENSG00000236364
1	165892124	165892178	ENSE00003771561	2	-	ENSG00000236364
1	165892651	165892774	ENSE00001870723	2	+	ENSG00000143179
1	165894165	165894579	ENSE00001855475	2	+	ENSG00000143179
1	165895569	165895878	ENSG00000143179.1_M2	2	+	ENSG00000143179
1	165896034	165896332	ENSG00000143179.2_M2	2	+	ENSG00000143179
1	165897978	165898004	ENSE00001843124	2	+	ENSG00000143179
1	165900164	165900683	ENSG00000236364.1_M2	2	-	ENSG00000236364
1	165902594	165903279	ENSG00000143179.3_M2	2	+	ENSG00000143179
1	165904065	165904167	ENSE00001854486	2	+	ENSG00000143179
1	165905920	165905969	ENSE00003705554	2	+	ENSG00000143179
1	165907683	165907920	ENSG00000143179.1_M7	2	+	ENSG00000143179
1	165907976	165911618	ENSG00000143179.1_M4	2	+	ENSG00000143179
1	165941234	165941769	ENSE00003607990	2	-	ENSG00000271527
1	166022214	166023027	ENSE00001798638	2	+	ENSG00000226292
1	166042243	166042350	ENSE00001499619	2	+	ENSG00000207341
1	166057425	166060663	ENSG00000188859.1_M3	2	-	ENSG00000188859
1	166069511	166070763	ENSG00000188859.1_M5	2	-	ENSG00000188859
1	166081182	166081252	ENSE00001693946	2	+	ENSG00000203307
1	166082604	166082731	ENSE00001725803	2	+	ENSG00000203307
1	166087086	166087483	ENSE00001639539	2	+	ENSG00000203307
1	166147781	166147959	ENSE00001790142	2	-	ENSG00000230898
1	166154742	166154798	ENSE00001546477	2	-	ENSG00000215952
1	166164789	166165095	ENSE00001605227	2	-	ENSG00000230898
1	166165985	166166719	ENSG00000188859.2_M5	2	-	ENSG00000188859
1	166166850	166166969	ENSE00001445841	2	-	ENSG00000188859
1	166275628	166277597	ENSE00001545680	2	-	ENSG00000215835
1	166334883	166334963	ENSE00001620521	2	+	ENSG00000229588
1	166335327	166335465	ENSE00001641265	2	+	ENSG00000229588
1	166452303	166452408	ENSE00001743862	2	-	ENSG00000225325
1	166452561	166452632	ENSE00001671787	2	-	ENSG00000225325
1	166474744	166474882	ENSE00001637035	2	+	ENSG00000230231
1	166475771	166476135	ENSE00001707284_F1	2	-	ENSG00000234142
1	166476204	166476283	ENSE00001749438_F1	2	+	ENSG00000230231
1	166476880	166476969	ENSE00001650625	2	-	ENSG00000234142
1	166478207	166478363	ENSE00001711541	2	+	ENSG00000230231
1	166481239	166481565	ENSE00001676401	2	+	ENSG00000230231
1	166489860	166490039	ENSE00001749803	2	-	ENSG00000234142
1	166566177	166566312	ENSE00003463005	2	+	ENSG00000238087
1	166570577	166570740	ENSE00003525598	2	+	ENSG00000238087
1	166574599	166574799	ENSE00001689318	2	+	ENSG00000238087
1	166577297	166577648	ENSE00001720383	2	+	ENSG00000238087
```
