## Supplementary material for "A Comparative Assessment of Human and Chimpanzee iPSC-derived Cardiomyocytes with Primary Heart Tissues": 2017_July_ortho_human.bed (part 2 of 15)

```
1	166579121	166579200	ENSE00001606851	2	+	ENSG00000238087
1	166580358	166580705	ENSE00001758476	2	+	ENSG00000238087
1	166603915	166603984	ENSE00001893773	2	+	ENSG00000215834
1	166604759	166604857	ENSE00001868696	2	+	ENSG00000215834
1	166612459	166612603	ENSG00000215834.1_M2	2	+	ENSG00000215834
1	166620798	166620987	ENSG00000215834.2_M2	2	+	ENSG00000215834
1	166621869	166622032	ENSE00002250439	2	+	ENSG00000215834
1	166623643	166623791	ENSG00000215834.3_M2	2	+	ENSG00000215834
1	166624680	166625238	ENSE00001820317	2	+	ENSG00000215834
1	166625289	166625489	ENSE00001890749	2	+	ENSG00000215834
1	166628481	166628834	ENSE00002204802	2	+	ENSG00000215834
1	166628979	166629052	ENSE00002217898	2	+	ENSG00000215834
1	166631120	166631400	ENSE00001849018	2	+	ENSG00000215834
1	166665884	166666016	ENSE00001778947	2	+	ENSG00000234984
1	166669026	166669215	ENSE00001789253	2	+	ENSG00000234984
1	166669685	166669848	ENSE00001644766	2	+	ENSG00000234984
1	166671710	166671853	ENSE00001787553	2	+	ENSG00000234984
1	166673392	166673592	ENSE00001724034	2	+	ENSG00000234984
1	166675209	166675547	ENSE00001671986	2	+	ENSG00000234984
1	166678453	166678526	ENSE00001743366	2	+	ENSG00000234984
1	166681941	166682196	ENSE00001779476	2	+	ENSG00000234984
1	166763333	166763451	ENSE00001708449	2	+	ENSG00000232148
1	166767569	166767770	ENSE00001686231	2	+	ENSG00000232148
1	166768257	166768323	ENSE00001783308	2	+	ENSG00000232148
1	166768644	166768709	ENSE00001599286	2	+	ENSG00000232148
1	166776728	166776827	ENSE00001625960	2	+	ENSG00000232148
1	166790149	166790200	ENSE00001691077	2	+	ENSG00000232148
1	166792459	166792767	ENSE00001727632	2	+	ENSG00000232148
1	166796265	166797183	ENSE00001770432	2	+	ENSG00000232223
1	166839446	166839769	ENSG00000143157.1_M2	2	+	ENSG00000143157
1	166840088	166840446	ENSE00001445826	2	+	ENSG00000143157
1	166840954	166841088	ENSE00003571197	2	+	ENSG00000143157
1	166846611	166846738	ENSE00000958421	2	+	ENSG00000143157
1	166847493	166847592	ENSE00000958422	2	+	ENSG00000143157
1	166848937	166856344	ENSG00000143157.1_M4	2	+	ENSG00000143157
1	166856509	166857719	ENSE00003509196	2	-	ENSG00000152382
1	166858118	166858281	ENSE00003460427	2	-	ENSG00000152382
1	166862202	166863216	ENSG00000152382.1_M2	2	-	ENSG00000152382
1	166863823	166863921	ENSE00001067415	2	-	ENSG00000152382
1	166868747	166869209	ENSE00001801778	2	+	ENSG00000225171
1	166869762	166869854	ENSE00001004942	2	-	ENSG00000152382
1	166876159	166876327	ENSE00001445824	2	-	ENSG00000152382
1	166907052	166907182	ENSE00001727254	2	-	ENSG00000143195
1	166908039	166908104	ENSG00000143195.1_M2	2	-	ENSG00000143195
1	166920706	166921379	ENSE00001367803	2	-	ENSG00000143195
1	166922592	166922809	ENSE00001375693	2	-	ENSG00000143195
1	166927066	166927180	ENSE00000958597	2	-	ENSG00000143195
1	166935300	166935477	ENSE00001371788	2	-	ENSG00000143195
1	166936590	166936737	ENSE00000958596	2	-	ENSG00000143195
1	166939513	166939570	ENSE00001381197	2	-	ENSG00000143195
1	166956732	166956852	ENSE00000958595	2	-	ENSG00000143195
1	166957768	166958101	ENSE00000958594	2	-	ENSG00000143195
1	166975222	166975482	ENSG00000143195.2_M2	2	-	ENSG00000143195
1	166975581	166975666	ENSE00003716105	2	+	ENSG00000143194
1	166989088	166989484	ENSG00000143194.1_M4	2	+	ENSG00000143194
1	166989736	166989829	ENSE00000958583	2	+	ENSG00000143194
1	166989924	166990697	ENSE00001861728	2	+	ENSG00000143194
1	166991377	166991477	ENSE00003464295	2	+	ENSG00000143194
1	166992685	166992841	ENSE00003576377	2	+	ENSG00000143194
1	166994027	166994069	ENSE00003476822	2	+	ENSG00000143194
1	167004179	167004304	ENSE00003475937	2	+	ENSG00000143194
1	167005075	167005130	ENSE00003524022	2	+	ENSG00000143194
1	167005255	167005616	ENSG00000143194.1_M2	2	+	ENSG00000143194
1	167005958	167006077	ENSE00001808990	2	+	ENSG00000200036
1	167012368	167012511	ENSE00001850001	2	+	ENSG00000143194
1	167016221	167016284	ENSE00003484407	2	+	ENSG00000143194
1	167017826	167017959	ENSE00003647580	2	+	ENSG00000143194
1	167021084	167021160	ENSE00003591529	2	+	ENSG00000143194
1	167021667	167022214	ENSG00000143194.1_M3	2	+	ENSG00000143194
1	167052550	167052766	ENSE00001802447	2	+	ENSG00000227907
1	167052835	167054466	ENSE00003480085	2	-	ENSG00000143167
1	167054975	167055111	ENSE00003615382	2	-	ENSG00000143167
1	167055729	167055849	ENSE00003592243	2	-	ENSG00000143167
1	167058306	167058542	ENSE00001752069	2	+	ENSG00000227907
1	167063581	167063737	ENSG00000143167.1_M3	2	-	ENSG00000143167
1	167068921	167069138	ENSE00003466883	2	-	ENSG00000143167
1	167073384	167073539	ENSE00003553175	2	-	ENSG00000143167
1	167078585	167078719	ENSE00002199042	2	-	ENSG00000143167
1	167082244	167082311	ENSE00002181439	2	-	ENSG00000143167
1	167090244	167090631	ENSG00000143167.1_M2	2	-	ENSG00000143167
1	167094044	167094194	ENSE00001445811	2	+	ENSG00000198842
1	167094339	167094443	ENSE00001510835	2	+	ENSG00000198842
1	167094833	167094959	ENSG00000198842.1_M2	2	+	ENSG00000198842
1	167113709	167113804	ENSE00001445809	2	+	ENSG00000198842
1	167117327	167117559	ENSE00001224282	2	+	ENSG00000198842
1	167119248	167119466	ENSE00000958480	2	+	ENSG00000198842
1	167125786	167129165	ENSG00000198842.1_M5	2	+	ENSG00000198842
1	167162422	167162837	ENSE00001690753	2	-	ENSG00000213068
1	167166282	167166479	ENSE00003779704	2	-	ENSG00000143167
1	167175916	167176815	ENSG00000231605.1_M5	2	-	ENSG00000231605
1	167182041	167182193	ENSE00001625090	2	-	ENSG00000231605
1	167195057	167195156	ENSE00001710606	2	-	ENSG00000231605
1	167219830	167220512	ENSE00003695166	2	-	ENSG00000272205
1	167220828	167220958	ENSG00000143190.1_M7	2	+	ENSG00000143190
1	167241406	167241610	ENSE00001445801	2	+	ENSG00000143190
1	167257819	167257917	ENSE00002575284	2	+	ENSG00000143190
1	167303473	167303574	ENSE00003697293	2	+	ENSG00000143190
1	167329043	167329306	ENSG00000143190.1_M2	2	+	ENSG00000143190
1	167332469	167332535	ENSE00003697698	2	+	ENSG00000143190
1	167337969	167338258	ENSE00001445799	2	+	ENSG00000143190
1	167357459	167357521	ENSE00001825684	2	+	ENSG00000143190
1	167365466	167365569	ENSG00000143190.2_M2	2	+	ENSG00000143190
1	167370160	167370214	ENSE00003700359	2	+	ENSG00000143190
1	167371916	167372036	ENSG00000143190.1_M3	2	+	ENSG00000143190
1	167374107	167374296	ENSG00000143190.2_M3	2	+	ENSG00000143190
1	167376028	167376155	ENSE00003696516	2	+	ENSG00000143190
1	167376552	167376587	ENSE00001845959	2	+	ENSG00000143190
1	167379107	167381000	ENSE00003696653	2	+	ENSG00000272033
1	167383473	167383951	ENSG00000143190.3_M3	2	+	ENSG00000143190
1	167387180	167387255	ENSG00000143190.3_M2	2	+	ENSG00000143190
1	167389587	167389761	ENSG00000143190.4_M3	2	+	ENSG00000143190
1	167396285	167396427	ENSG00000143190.4_M2	2	+	ENSG00000143190
1	167396532	167396825	ENSE00002562897	2	+	ENSG00000143190
1	167397993	167398133	ENSE00003699247	2	+	ENSG00000143190
1	167399185	167399365	ENSE00003698865	2	+	ENSG00000143190
1	167401450	167401556	ENSE00003699610	2	+	ENSG00000143190
1	167411958	167412304	ENSE00003698998	2	+	ENSG00000143190
1	167413025	167413114	ENSE00003702353	2	+	ENSG00000143190
1	167415499	167427345	ENSG00000143190.5_M3	2	+	ENSG00000143190
1	167430639	167431746	ENSG00000198821.1_M5	2	-	ENSG00000198821
1	167433023	167433059	ENSE00003490529	2	-	ENSG00000198821
1	167438569	167438650	ENSE00003461649	2	-	ENSG00000198821
1	167439343	167439640	ENSG00000198821.1_M3	2	-	ENSG00000198821
1	167439872	167440767	ENSG00000198821.1_M2	2	-	ENSG00000198821
1	167457382	167457497	ENSE00001698240	2	-	ENSG00000233411
1	167457741	167457760	ENSE00003707570	2	-	ENSG00000273160
1	167458473	167458661	ENSE00001724058	2	-	ENSG00000233411
1	167459607	167459891	ENSE00003703613	2	-	ENSG00000273160
1	167518407	167518610	ENSG00000198821.2_M3	2	-	ENSG00000198821
1	167519535	167519625	ENSE00001762955	2	+	ENSG00000227776
1	167519740	167520586	ENSE00001626014	2	+	ENSG00000227776
1	167529676	167530255	ENSE00001830533	2	-	ENSG00000143162
1	167533262	167533397	ENSE00001853483	2	-	ENSG00000143162
1	167541012	167542301	ENSE00001445787	2	-	ENSG00000143162
1	167546100	167546285	ENSG00000143162.1_M2	2	-	ENSG00000143162
1	167548001	167548121	ENSE00000958440	2	-	ENSG00000143162
1	167553387	167553767	ENSE00001452907	2	-	ENSG00000143162
1	167591391	167591846	ENSE00001621454	2	+	ENSG00000231029
1	167627384	167629647	ENSE00002242569	2	-	ENSG00000241666
1	167630092	167630414	ENSG00000198771.1_M5	2	+	ENSG00000198771
1	167630429	167630674	ENSE00002302590_F1	2	-	ENSG00000241666
1	167633648	167633806	ENSE00001813898	2	+	ENSG00000198771
1	167638389	167638442	ENSE00001870507	2	+	ENSG00000198771
1	167640410	167640474	ENSE00001867887	2	+	ENSG00000198771
1	167641390	167642006	ENSG00000198771.1_M2	2	+	ENSG00000198771
1	167663490	167665040	ENSE00001942725	2	+	ENSG00000198771
1	167683899	167684001	ENSE00000958443	2	+	ENSG00000198771
1	167685420	167685510	ENSE00000958444	2	+	ENSG00000198771
1	167690048	167690120	ENSE00000958445	2	+	ENSG00000198771
1	167694098	167694302	ENSE00000958446	2	+	ENSG00000198771
1	167697098	167697842	ENSG00000198771.2_M2	2	+	ENSG00000198771
1	167704663	167706249	ENSG00000198771.3_M2	2	+	ENSG00000198771
1	167721191	167721328	ENSE00001828029	2	+	ENSG00000197965
1	167721618	167721750	ENSE00001877612	2	+	ENSG00000197965
1	167721863	167722242	ENSG00000197965.1_M6	2	+	ENSG00000197965
1	167765057	167765896	ENSG00000197965.1_M4	2	+	ENSG00000197965
1	167773235	167773909	ENSG00000197965.1_M2	2	+	ENSG00000197965
1	167774555	167774847	ENSE00001814915	2	+	ENSG00000197965
1	167787066	167787265	ENSE00001957027	2	+	ENSG00000197965
1	167787819	167791919	ENSG00000197965.1_M8	2	+	ENSG00000197965
1	167809387	167809839	ENSG00000143199.1_M4	2	-	ENSG00000143199
1	167810724	167810913	ENSE00003555455	2	-	ENSG00000143199
1	167818071	167818267	ENSE00003555540	2	-	ENSG00000143199
1	167818362	167818412	ENSE00002333156	2	-	ENSG00000143199
1	167820405	167820561	ENSE00001795176	2	+	ENSG00000232194
1	167820662	167821224	ENSE00001685224	2	+	ENSG00000232194
1	167822023	167822141	ENSE00003460449	2	-	ENSG00000143199
1	167823007	167823123	ENSE00003474549	2	-	ENSG00000143199
1	167824475	167824572	ENSE00003628021	2	-	ENSG00000143199
1	167824650	167824855	ENSE00003514882	2	-	ENSG00000143199
1	167829266	167829423	ENSE00003579781	2	-	ENSG00000143199
1	167832986	167833162	ENSE00003562969	2	-	ENSG00000143199
1	167833969	167834077	ENSE00003464141	2	-	ENSG00000143199
1	167834446	167834694	ENSE00001816533	2	-	ENSG00000143199
1	167836308	167836540	ENSE00001157277	2	-	ENSG00000143199
1	167837248	167837318	ENSE00001157282	2	-	ENSG00000143199
1	167845562	167845853	ENSE00003705763	2	-	ENSG00000143199
1	167845984	167846263	ENSE00003706924	2	-	ENSG00000143199
1	167848360	167848489	ENSE00003708154	2	-	ENSG00000143199
1	167854352	167854489	ENSE00001157306	2	-	ENSG00000143199
1	167856164	167856439	ENSE00000958625	2	-	ENSG00000143199
1	167859806	167859893	ENSE00000958624	2	-	ENSG00000143199
1	167860870	167861063	ENSE00001157320	2	-	ENSG00000143199
1	167870256	167870410	ENSE00001157327	2	-	ENSG00000143199
1	167875130	167875186	ENSE00001157333	2	-	ENSG00000143199
1	167878445	167878635	ENSE00001157341	2	-	ENSG00000143199
1	167880114	167880191	ENSE00001157351	2	-	ENSG00000143199
1	167880490	167880609	ENSE00000958618	2	-	ENSG00000143199
1	167883436	167883628	ENSE00000958617	2	-	ENSG00000143199
1	167893852	167893941	ENSE00001157372	2	-	ENSG00000143199
1	167896594	167896691	ENSE00000958614	2	-	ENSG00000143199
1	167899422	167899628	ENSE00003592377	2	-	ENSG00000143199
1	167901661	167901842	ENSG00000143199.1_M2	2	-	ENSG00000143199
1	167902015	167902054	ENSE00003485882	2	-	ENSG00000143199
1	167903886	167903991	ENSE00003484292	2	-	ENSG00000143199
1	167904609	167905198	ENSG00000143199.2_M2	2	-	ENSG00000143199
1	167913975	167914215	ENSG00000143199.1_M3	2	-	ENSG00000143199
1	167916728	167918359	ENSG00000143158.1_M2	2	-	ENSG00000143158
1	167919978	167920090	ENSG00000143158.2_M2	2	-	ENSG00000143158
1	167920546	167920631	ENSE00000958427	2	-	ENSG00000143158
1	167924496	167924537	ENSE00000958426	2	-	ENSG00000143158
1	167935732	167935782	ENSG00000143158.3_M2	2	-	ENSG00000143158
1	167936040	167936112	ENSE00001755734_F1	2	+	ENSG00000143164
1	167936273	167936509	ENSE00001916465	2	+	ENSG00000143164
1	167936532	167936558	ENSE00001798414_F1	2	-	ENSG00000143158
1	167936805	167936938	ENSG00000143164.1_M5	2	+	ENSG00000143164
1	167937008	167937040	ENSE00001445755_F1	2	-	ENSG00000143158
1	167968489	167968533	ENSE00001872650	2	+	ENSG00000143164
1	167969203	167969259	ENSE00001837085	2	+	ENSG00000143164
1	167998659	167998726	ENSE00001565253	2	+	ENSG00000221545
1	168002481	168002575	ENSE00002283133	2	+	ENSG00000143164
1	168015780	168015951	ENSG00000143164.3_M2	2	+	ENSG00000143164
1	168019544	168019961	ENSG00000143164.4_M2	2	+	ENSG00000143164
1	168022987	168024050	ENSG00000143164.5_M2	2	+	ENSG00000143164
1	168038370	168038488	ENSE00002281009	2	+	ENSG00000143164
1	168042729	168043140	ENSG00000143164.6_M2	2	+	ENSG00000143164
1	168044584	168044671	ENSE00003637812	2	+	ENSG00000143164
1	168044899	168045227	ENSG00000143164.7_M2	2	+	ENSG00000143164
1	168050891	168050933	ENSE00001334820	2	+	ENSG00000143164
1	168063620	168063967	ENSG00000143164.8_M2	2	+	ENSG00000143164
1	168065589	168065746	ENSE00003577815	2	+	ENSG00000143164
1	168066376	168066465	ENSG00000143164.9_M2	2	+	ENSG00000143164
1	168068357	168068463	ENSE00003543622	2	+	ENSG00000143164
1	168075370	168075843	ENSG00000143164.1_M4	2	+	ENSG00000143164
1	168079542	168085796	ENSG00000143147.1_M5	2	-	ENSG00000143147
1	168087584	168089565	ENSG00000143147.1_M2	2	-	ENSG00000143147
1	168090445	168090668	ENSG00000143147.2_M2	2	-	ENSG00000143147
1	168104476	168104909	ENSG00000143147.3_M2	2	-	ENSG00000143147
1	168114455	168114549	ENSE00001445726	2	-	ENSG00000143147
1	168118600	168118735	ENSE00001856762	2	-	ENSG00000143147
1	168133875	168133921	ENSE00001445727	2	-	ENSG00000143147
1	168134905	168135037	ENSG00000143147.4_M2	2	-	ENSG00000143147
1	168136009	168136707	ENSG00000143147.1_M3	2	-	ENSG00000143147
1	168178932	168179181	ENSG00000143155.1_M2	2	+	ENSG00000143155
1	168183901	168184081	ENSE00000958402	2	+	ENSG00000143155
1	168184778	168184878	ENSE00000958403	2	+	ENSG00000143155
1	168191368	168191500	ENSE00000958404	2	+	ENSG00000143155
1	168192207	168192395	ENSE00001445706	2	+	ENSG00000143155
1	168196546	168196642	ENSE00001193868	2	+	ENSG00000143155
1	168198918	168198981	ENSE00001193861	2	+	ENSG00000143155
1	168199902	168202114	ENSE00001445713	2	+	ENSG00000143155
1	168215404	168215652	ENSE00001681465	2	+	ENSG00000237131
1	168225937	168226142	ENSG00000213064.1_M3	2	+	ENSG00000213064
1	168231513	168231600	ENSE00003587539	2	+	ENSG00000213064
1	168231833	168231919	ENSE00003465181	2	+	ENSG00000213064
1	168235100	168235182	ENSE00003672652	2	+	ENSG00000213064
1	168236588	168236624	ENSE00003475322	2	+	ENSG00000213064
1	168236711	168236770	ENSE00003539080	2	+	ENSG00000213064
1	168239130	168239160	ENSE00003471231	2	+	ENSG00000213064
1	168242500	168245564	ENSG00000213064.1_M2	2	+	ENSG00000213064
1	168247343	168253025	ENSE00001760428_F2	2	+	ENSG00000213064
1	168281039	168281293	ENSE00002236854	2	+	ENSG00000143178
1	168291159	168291424	ENSE00002260040	2	+	ENSG00000143178
1	168293143	168293278	ENSE00000958507	2	+	ENSG00000143178
1	168297623	168297785	ENSG00000143178.1_M2	2	+	ENSG00000143178
1	168300421	168300483	ENSE00000958509	2	+	ENSG00000143178
1	168305007	168305196	ENSE00000958510	2	+	ENSG00000143178
1	168308016	168308877	ENSG00000143178.2_M2	2	+	ENSG00000143178
1	168312707	168314426	ENSG00000143178.1_M3	2	+	ENSG00000143178
1	168317496	168317646	ENSE00003798521	2	+	ENSG00000227722
1	168368823	168370030	ENSG00000227722.1_M2	2	+	ENSG00000227722
1	168375523	168375621	ENSE00001500245	2	+	ENSG00000207974
1	168375972	168376127	ENSE00003796421	2	+	ENSG00000227722
1	168376710	168376876	ENSE00003795152	2	+	ENSG00000227722
1	168400828	168401482	ENSG00000228697.1_M2	2	-	ENSG00000228697
1	168401530	168402038	ENSG00000228697.2_M2	2	-	ENSG00000228697
1	168407238	168407274	ENSE00001658178	2	-	ENSG00000283255
1	168412792	168412936	ENSE00001627105	2	-	ENSG00000228697
1	168422129	168422204	ENSE00001657644	2	-	ENSG00000228697
1	168422589	168422656	ENSE00001664892	2	-	ENSG00000228697
1	168449671	168451211	ENSE00001545672	2	-	ENSG00000215833
1	168494045	168494143	ENSG00000228697.4_M2	2	-	ENSG00000228697
1	168495587	168495685	ENSG00000228697.5_M2	2	-	ENSG00000228697
1	168695458	168696615	ENSE00001445682	2	-	ENSG00000143196
1	168701016	168701124	ENSE00000958600	2	-	ENSG00000143196
1	168714220	168714346	ENSE00000958599	2	-	ENSG00000143196
1	168728869	168729264	ENSE00001445683	2	-	ENSG00000143196
1	168898135	168898439	ENSE00001688560	2	+	ENSG00000229612
1	168903904	168904712	ENSE00001699013	2	-	ENSG00000203601
1	168907858	168907970	ENSE00001696738	2	-	ENSG00000203601
1	169056183	169056233	ENSE00001760710	2	-	ENSG00000203601
1	169060411	169060519	ENSE00001608847	2	-	ENSG00000203601
1	169067263	169067364	ENSE00002089455	2	+	ENSG00000252987
1	169086954	169087005	ENSE00001633799	2	-	ENSG00000203601
1	169104123	169104493	ENSE00001688542	2	+	ENSG00000237707
1	169104709	169104907	ENSE00001797160	2	+	ENSG00000237707
1	169105696	169105815	ENSE00001445680	2	+	ENSG00000143153
1	169106322	169106926	ENSG00000143153.1_M2	2	+	ENSG00000143153
1	169107906	169108163	ENSE00001946549	2	+	ENSG00000143153
1	169111369	169111498	ENSE00003488651	2	+	ENSG00000143153
1	169130009	169130090	ENSE00001193529	2	+	ENSG00000143153
1	169131291	169132530	ENSG00000143153.3_M2	2	+	ENSG00000143153
1	169132722	169132817	ENSG00000143156.1_M2	2	-	ENSG00000143156
1	169169432	169169554	ENSG00000143156.1_M3	2	-	ENSG00000143156
1	169190642	169190710	ENSG00000143156.2_M2	2	-	ENSG00000143156
1	169230713	169230819	ENSG00000143156.1_M4	2	-	ENSG00000143156
1	169235130	169235199	ENSE00003517658	2	-	ENSG00000143156
1	169237622	169237687	ENSE00003556763	2	-	ENSG00000143156
1	169246987	169247060	ENSE00002166927	2	-	ENSG00000143156
1	169283820	169287408	ENSG00000143156.2_M3	2	-	ENSG00000143156
1	169298555	169298763	ENSG00000143156.3_M3	2	-	ENSG00000143156
1	169303099	169303452	ENSG00000143156.4_M3	2	-	ENSG00000143156
1	169309969	169310080	ENSG00000143156.3_M2	2	-	ENSG00000143156
1	169310664	169310771	ENSE00001768451	2	+	ENSG00000235575
1	169322218	169322479	ENSE00001703635	2	+	ENSG00000235575
1	169323116	169323283	ENSE00003505275	2	-	ENSG00000143156
1	169324392	169324500	ENSG00000143156.5_M3	2	-	ENSG00000143156
1	169367707	169367967	ENSG00000143156.1_M7	2	-	ENSG00000143156
1	169367969	169368362	ENSG00000117475.1_M3	2	+	ENSG00000117475
1	169369472	169369550	ENSG00000117475.1_M2	2	+	ENSG00000117475
1	169376539	169377383	ENSG00000117475.2_M3	2	+	ENSG00000117475
1	169378329	169378529	ENSE00001289617	2	+	ENSG00000117475
1	169380480	169380609	ENSG00000117475.2_M2	2	+	ENSG00000117475
1	169386996	169388305	ENSG00000117475.3_M2	2	+	ENSG00000117475
1	169394869	169395206	ENSG00000117477.1_M2	2	-	ENSG00000117477
1	169395893	169396540	ENSE00001310678	2	+	ENSG00000117475
1	169397236	169397391	ENSG00000117477.2_M2	2	-	ENSG00000117477
1	169421362	169422313	ENSE00003788752	2	-	ENSG00000117477
1	169424810	169424950	ENSG00000117477.4_M2	2	-	ENSG00000117477
1	169427287	169427474	ENSG00000117477.1_M3	2	-	ENSG00000117477
1	169451132	169451311	ENSE00001693592	2	-	ENSG00000117477
1	169452557	169452749	ENSE00001634968	2	-	ENSG00000117477
1	169454390	169454580	ENSG00000117477.5_M2	2	-	ENSG00000117477
1	169459796	169459864	ENSE00003758493	2	-	ENSG00000117477
1	169460252	169460669	ENSG00000117477.2_M3	2	-	ENSG00000117477
1	169463908	169465977	ENSG00000117479.1_M2	2	-	ENSG00000117479
1	169468110	169468252	ENSE00001021778	2	-	ENSG00000117479
1	169468643	169468836	ENSE00000789594	2	-	ENSG00000117479
1	169469963	169470186	ENSE00000789595	2	-	ENSG00000117479
1	169477154	169477757	ENSE00000789596	2	-	ENSG00000117479
1	169485562	169486003	ENSG00000117479.2_M2	2	-	ENSG00000117479
1	169486075	169486986	ENSE00001510694	2	+	ENSG00000213062
1	169514165	169514459	ENSE00003510833	2	-	ENSG00000198734
1	169515443	169515745	ENSG00000198734.1_M2	2	-	ENSG00000198734
1	169518411	169518563	ENSE00001168273	2	-	ENSG00000198734
1	169520519	169520664	ENSE00000814503	2	-	ENSG00000198734
1	169523196	169523352	ENSE00000814502	2	-	ENSG00000198734
1	169523800	169523904	ENSE00001168281	2	-	ENSG00000198734
1	169524836	169524908	ENSE00001168291	2	-	ENSG00000198734
1	169525900	169526017	ENSE00001367181	2	-	ENSG00000198734
1	169527914	169528094	ENSE00001388919	2	-	ENSG00000198734
1	169529607	169529818	ENSE00001376235	2	-	ENSG00000198734
1	169530785	169531022	ENSE00000814496	2	-	ENSG00000198734
1	169536505	169536680	ENSE00000814495	2	-	ENSG00000198734
1	169544295	169544523	ENSG00000198734.2_M2	2	-	ENSG00000198734
1	169546441	169546592	ENSE00000789604	2	-	ENSG00000198734
1	169549800	169550015	ENSE00000789605	2	-	ENSG00000198734
1	169550639	169550739	ENSE00000789606	2	-	ENSG00000198734
1	169552556	169552734	ENSE00000789607	2	-	ENSG00000198734
1	169555181	169555347	ENSE00001435673	2	-	ENSG00000198734
1	169556645	169556867	ENSE00001435704	2	-	ENSG00000198734
1	169559152	169559296	ENSE00000789610	2	-	ENSG00000198734
1	169560553	169560766	ENSE00003609709	2	-	ENSG00000198734
1	169572220	169572343	ENSE00003638555	2	-	ENSG00000198734
1	169582430	169582522	ENSE00000789613	2	-	ENSG00000198734
1	169586228	169586588	ENSE00001673787	2	-	ENSG00000198734
1	169588848	169589605	ENSG00000174175.1_M4	2	-	ENSG00000174175
1	169590146	169590202	ENSE00003462276	2	-	ENSG00000174175
1	169591425	169591570	ENSG00000174175.1_M2	2	-	ENSG00000174175
1	169593604	169593724	ENSE00000450613	2	-	ENSG00000174175
1	169594691	169594877	ENSE00000958551	2	-	ENSG00000174175
1	169595924	169596134	ENSE00000450611	2	-	ENSG00000174175
1	169596990	169597176	ENSE00000814484	2	-	ENSG00000174175
1	169603025	169603211	ENSE00003784487	2	-	ENSG00000174175
1	169606942	169607134	ENSG00000174175.2_M2	2	-	ENSG00000174175
1	169609503	169609689	ENSE00000789623	2	-	ENSG00000174175
1	169611491	169611677	ENSE00000814478	2	-	ENSG00000174175
1	169612216	169612402	ENSE00000789625	2	-	ENSG00000174175
1	169612928	169613114	ENSE00000789626	2	-	ENSG00000174175
1	169613585	169613693	ENSE00000814474	2	-	ENSG00000174175
1	169617027	169617414	ENSE00000814471	2	-	ENSG00000174175
1	169619128	169619219	ENSE00001172331	2	-	ENSG00000174175
1	169630071	169630193	ENSG00000174175.1_M5	2	-	ENSG00000174175
1	169662006	169662523	ENSE00001920509	2	+	ENSG00000000460
1	169690666	169691802	ENSG00000188404.1_M2	2	-	ENSG00000188404
1	169696534	169696553	ENSE00003546331	2	-	ENSG00000188404
1	169701494	169701688	ENSG00000188404.2_M2	2	-	ENSG00000188404
1	169703104	169703440	ENSG00000188404.1_M4	2	-	ENSG00000188404
1	169704035	169704094	ENSE00001952932	2	-	ENSG00000188404
1	169704567	169704753	ENSG00000188404.3_M2	2	-	ENSG00000188404
1	169707341	169707449	ENSE00003514256	2	-	ENSG00000188404
1	169708416	169708803	ENSG00000188404.4_M2	2	-	ENSG00000188404
1	169710435	169710532	ENSG00000188404.5_M2	2	-	ENSG00000188404
1	169711495	169711698	ENSE00003525031	2	-	ENSG00000188404
1	169722640	169724509	ENSE00000814465	2	-	ENSG00000007908
1	169725728	169725801	ENSE00000814464	2	-	ENSG00000007908
1	169725906	169725928	ENSE00000789637	2	-	ENSG00000007908
1	169726698	169726806	ENSE00000451043	2	-	ENSG00000007908
1	169727348	169727525	ENSE00000789639	2	-	ENSG00000007908
1	169727738	169727927	ENSE00000451027	2	-	ENSG00000007908
1	169728057	169728246	ENSE00000789641	2	-	ENSG00000007908
1	169729185	169729374	ENSE00000789642	2	-	ENSG00000007908
1	169729487	169729673	ENSE00000451012	2	-	ENSG00000007908
1	169730431	169730617	ENSE00000789644	2	-	ENSG00000007908
1	169731490	169731942	ENSG00000007908.1_M2	2	-	ENSG00000007908
1	169732614	169732998	ENSG00000007908.2_M2	2	-	ENSG00000007908
1	169733575	169733660	ENSG00000007908.1_M3	2	-	ENSG00000007908
1	169733970	169734123	ENSG00000007908.3_M2	2	-	ENSG00000007908
1	169762928	169763339	ENSE00001656606	2	-	ENSG00000230704
1	169764648	169764705	ENSE00003702915_F1	2	-	ENSG00000007908
1	169783810	169783928	ENSE00001868745	2	+	ENSG00000000460
1	169794632	169794689	ENSE00001192699	2	-	ENSG00000171806
1	169794729	169794814	ENSE00001822049_F1	2	+	ENSG00000000460
1	169794905	169794966	ENSG00000171806.2_M2	2	-	ENSG00000171806
1	169795042	169795213	ENSG00000000460.1_M3	2	+	ENSG00000000460
1	169806003	169806088	ENSE00003498128	2	+	ENSG00000000460
1	169807790	169807929	ENSG00000000460.2_M2	2	+	ENSG00000000460
1	169821678	169821759	ENSG00000000460.3_M2	2	+	ENSG00000000460
1	169823407	169823472	ENSE00003464527	2	+	ENSG00000000460
1	169827050	169827199	ENSE00003624847	2	+	ENSG00000000460
1	169827710	169827840	ENSE00003622676	2	+	ENSG00000000460
1	169829262	169829449	ENSE00003510439	2	+	ENSG00000000460
1	169830258	169830341	ENSE00003522687	2	+	ENSG00000000460
1	169830695	169830747	ENSE00003553735	2	+	ENSG00000000460
1	169832416	169832506	ENSE00003487522	2	+	ENSG00000000460
1	169836926	169837112	ENSE00003493429	2	+	ENSG00000000460
1	169842416	169842539	ENSE00003551988	2	+	ENSG00000000460
1	169843673	169843769	ENSE00003458738	2	+	ENSG00000000460
1	169847689	169847803	ENSE00003465662	2	+	ENSG00000000460
1	169849499	169849604	ENSE00003576155	2	+	ENSG00000000460
1	169849630	169850264	ENSE00003704126_F1	2	-	ENSG00000000457
1	169850345	169850453	ENSE00003704126_F2	2	-	ENSG00000000457
1	169850566	169851816	ENSE00003704126_F3	2	-	ENSG00000000457
1	169851936	169852789	ENSE00003704126_F4	2	-	ENSG00000000457
1	169853772	169854080	ENSE00003615276_F1	2	+	ENSG00000000460
1	169854269	169854964	ENSG00000000457.1_M2	2	-	ENSG00000000457
1	169855795	169855957	ENSE00001316145	2	-	ENSG00000000457
1	169859040	169859212	ENSG00000000457.2_M2	2	-	ENSG00000000457
1	169859755	169860052	ENSE00001850966	2	+	ENSG00000239494
1	169862612	169862797	ENSE00003557980	2	-	ENSG00000000457
1	169864368	169864508	ENSE00003570272	2	-	ENSG00000000457
1	169866895	169866973	ENSE00003493589	2	-	ENSG00000000457
1	169868927	169869128	ENSG00000000457.3_M2	2	-	ENSG00000000457
1	169870254	169870357	ENSE00003524162	2	-	ENSG00000000457
1	169873695	169873752	ENSE00003572629	2	-	ENSG00000000457
1	169875977	169876091	ENSE00003505435	2	-	ENSG00000000457
1	169878633	169878819	ENSE00003589316	2	-	ENSG00000000457
1	169888675	169888890	ENSG00000000457.4_M2	2	-	ENSG00000000457
1	169893787	169893959	ENSG00000000457.5_M2	2	-	ENSG00000000457
1	169894006	169894267	ENSE00001762331	2	-	ENSG00000000457
1	169921325	169921781	ENSG00000075945.1_M2	2	-	ENSG00000075945
1	169954010	169954110	ENSE00000789677	2	-	ENSG00000075945
1	169957941	169958246	ENSE00001827579	2	-	ENSG00000243051
1	169961045	169961235	ENSE00000789678	2	-	ENSG00000075945
1	169972512	169972598	ENSE00000789679	2	-	ENSG00000075945
1	169981971	169982097	ENSE00000789681	2	-	ENSG00000075945
1	169982701	169982867	ENSE00000789682	2	-	ENSG00000075945
1	169983269	169983382	ENSE00000789683	2	-	ENSG00000075945
1	169984581	169984690	ENSE00000789684	2	-	ENSG00000075945
1	169992154	169992255	ENSE00000814440	2	-	ENSG00000075945
1	170016461	170016624	ENSE00000814520	2	-	ENSG00000075945
1	170024076	170024283	ENSE00001706628	2	+	ENSG00000232959
1	170024417	170024549	ENSG00000075945.2_M2	2	-	ENSG00000075945
1	170024596	170024683	ENSE00001740766_F1	2	+	ENSG00000232959
1	170031885	170032210	ENSG00000075945.3_M2	2	-	ENSG00000075945
1	170034371	170034496	ENSE00001435367	2	-	ENSG00000075945
1	170035453	170035553	ENSG00000075945.4_M2	2	-	ENSG00000075945
1	170038289	170038431	ENSE00003470097	2	-	ENSG00000075945
1	170039232	170039288	ENSE00003477203	2	-	ENSG00000075945
1	170041676	170041840	ENSE00002219735	2	-	ENSG00000075945
1	170046711	170046866	ENSE00003477827	2	-	ENSG00000075945
1	170055304	170055436	ENSE00003512532	2	-	ENSG00000075945
1	170067503	170068917	ENSE00001445592	2	-	ENSG00000075945
1	170074435	170074738	ENSG00000075945.1_M3	2	-	ENSG00000075945
1	170085034	170085208	ENSE00001832068	2	-	ENSG00000075945
1	170115635	170116576	ENSE00001784652	2	+	ENSG00000224896
1	170146000	170146261	ENSE00001639870	2	+	ENSG00000203740
1	170151377	170151462	ENSE00002708372	2	+	ENSG00000263390
1	170157968	170158117	ENSE00002167699	2	+	ENSG00000203740
1	170160517	170160693	ENSE00003521774	2	+	ENSG00000203740
1	170161605	170161668	ENSE00002188010	2	+	ENSG00000203740
1	170166501	170166751	ENSE00003512238	2	+	ENSG00000203740
1	170167485	170167790	ENSG00000203740.1_M2	2	+	ENSG00000203740
1	170174402	170174706	ENSE00001707429	2	+	ENSG00000233985
1	170211009	170211457	ENSE00001608820	2	-	ENSG00000238051
1	170226918	170227058	ENSE00001616682	2	+	ENSG00000233985
1	170240229	170240322	ENSE00001619399	2	+	ENSG00000233985
1	170241064	170241287	ENSE00001705142	2	+	ENSG00000233985
1	170271602	170271981	ENSG00000224286.1_M2	2	-	ENSG00000224286
1	170273532	170274507	ENSE00001632790	2	-	ENSG00000224286
1	170278829	170278932	ENSE00001801890	2	-	ENSG00000224286
1	170284138	170284208	ENSE00001619080	2	-	ENSG00000224286
1	170369222	170370367	ENSE00001702111	2	-	ENSG00000226967
1	170460452	170462419	ENSG00000231407.1_M3	2	-	ENSG00000231407
1	170494280	170494540	ENSE00001772204	2	-	ENSG00000231407
1	170509960	170510420	ENSE00001625694	2	-	ENSG00000231407
1	170517593	170517706	ENSG00000231407.1_M2	2	-	ENSG00000231407
1	170518418	170518486	ENSE00001753237	2	-	ENSG00000231407
1	170531883	170532000	ENSE00001624731	2	-	ENSG00000231407
1	170532128	170532284	ENSG00000120370.1_M3	2	+	ENSG00000120370
1	170532447	170532647	ENSE00001621945	2	-	ENSG00000231407
1	170533463	170533651	ENSE00001934367	2	+	ENSG00000120370
1	170536274	170536421	ENSG00000120370.1_M2	2	+	ENSG00000120370
1	170539061	170539659	ENSG00000120370.2_M3	2	+	ENSG00000120370
1	170542490	170542592	ENSE00003472460	2	+	ENSG00000120370
1	170544639	170545789	ENSG00000120370.3_M3	2	+	ENSG00000120370
1	170552014	170553446	ENSG00000120370.2_M2	2	+	ENSG00000120370
1	170587248	170587318	ENSE00001607259	2	-	ENSG00000225545
1	170588176	170588236	ENSE00001616354	2	-	ENSG00000225545
1	170598853	170599015	ENSE00001702733	2	+	ENSG00000235303
1	170639108	170639797	ENSE00001631335	2	+	ENSG00000235303
1	170646267	170647339	ENSE00001802897	2	+	ENSG00000235303
1	170662727	170662924	ENSE00002433506	2	+	ENSG00000116132
1	170663133	170664459	ENSG00000116132.1_M4	2	+	ENSG00000116132
1	170667380	170669425	ENSE00003701703	2	+	ENSG00000271811
1	170719725	170719903	ENSG00000116132.1_M2	2	+	ENSG00000116132
1	170722616	170722668	ENSG00000116132.2_M2	2	+	ENSG00000116132
1	170726219	170729021	ENSG00000116132.3_M2	2	+	ENSG00000116132
1	170730205	170730348	ENSG00000116132.4_M2	2	+	ENSG00000116132
1	170730445	170730621	ENSE00001941384	2	+	ENSG00000116132
1	170736047	170739419	ENSG00000116132.2_M4	2	+	ENSG00000116132
1	170935470	170935587	ENSG00000117501.1_M2	2	+	ENSG00000117501
1	170945519	170945581	ENSE00001628945	2	+	ENSG00000117501
1	170947526	170947573	ENSE00001794090	2	+	ENSG00000117501
1	170958460	170958540	ENSE00002316232	2	+	ENSG00000117501
1	170959461	170959597	ENSE00002305622	2	+	ENSG00000117501
1	170961889	170961976	ENSE00002276931	2	+	ENSG00000117501
1	170965150	170965255	ENSE00002234756	2	+	ENSG00000117501
1	170971747	170971883	ENSE00002247407	2	+	ENSG00000117501
1	170983421	170983534	ENSE00002216322	2	+	ENSG00000117501
1	170986560	170986710	ENSE00002247438	2	+	ENSG00000117501
1	170989854	170990003	ENSE00002270042	2	+	ENSG00000117501
1	170992163	170992329	ENSG00000117501.2_M2	2	+	ENSG00000117501
1	170995388	170995531	ENSE00001334212	2	+	ENSG00000117501
1	170996506	170996644	ENSE00000814534	2	+	ENSG00000117501
1	170998153	170998806	ENSG00000117501.3_M2	2	+	ENSG00000117501
1	171014116	171014254	ENSE00001445565	2	+	ENSG00000117501
1	171015009	171015143	ENSE00001629570	2	+	ENSG00000117501
1	171016162	171016336	ENSE00002283655	2	+	ENSG00000117501
1	171024394	171024547	ENSE00002218330	2	+	ENSG00000117501
1	171024648	171024765	ENSE00002209730	2	+	ENSG00000117501
1	171025317	171025420	ENSE00002255155	2	+	ENSG00000117501
1	171062131	171062194	ENSE00002232985	2	+	ENSG00000117501
1	171064098	171064765	ENSE00002284058	2	+	ENSG00000117501
1	171083564	171085205	ENSE00001721101	2	+	ENSG00000226552
1	171090876	171090981	ENSG00000007933.1_M5	2	+	ENSG00000007933
1	171092652	171092790	ENSE00003705896	2	+	ENSG00000007933
1	171099804	171100735	ENSG00000007933.1_M2	2	+	ENSG00000007933
1	171100761	171101206	ENSG00000007933.2_M2	2	+	ENSG00000007933
1	171101727	171101738	ENSE00001565098_F1	2	-	ENSG00000221390
1	171101798	171101806	ENSE00001565098_F2	2	-	ENSG00000221390
1	171103784	171103973	ENSE00003702890	2	+	ENSG00000007933
1	171107674	171107837	ENSG00000007933.1_M4	2	+	ENSG00000007933
1	171108078	171108221	ENSG00000007933.3_M2	2	+	ENSG00000007933
1	171110797	171110997	ENSG00000007933.4_M2	2	+	ENSG00000007933
1	171114006	171114362	ENSE00001151588	2	+	ENSG00000007933
1	171116207	171116280	ENSE00001151581	2	+	ENSG00000007933
1	171117099	171117819	ENSE00001317495	2	+	ENSG00000007933
1	171137739	171138644	ENSG00000117507.1_M4	2	+	ENSG00000117507
1	171143170	171143359	ENSE00000789725	2	+	ENSG00000117507
1	171146356	171146519	ENSG00000117507.1_M3	2	+	ENSG00000117507
1	171147625	171147768	ENSE00003595025	2	+	ENSG00000117507
1	171149559	171149759	ENSE00003637279	2	+	ENSG00000117507
1	171151909	171152265	ENSE00003466508	2	+	ENSG00000117507
1	171154141	171154214	ENSG00000117507.1_M2	2	+	ENSG00000117507
1	171161032	171161568	ENSG00000117507.2_M3	2	+	ENSG00000117507
1	171185207	171185359	ENSG00000094963.1_M4	2	+	ENSG00000094963
1	171188913	171188968	ENSE00001940440	2	+	ENSG00000094963
1	171193334	171193523	ENSG00000094963.1_M2	2	+	ENSG00000094963
1	171196648	171196811	ENSG00000094963.2_M2	2	+	ENSG00000094963
1	171199243	171199345	ENSG00000225243.1_M2	2	-	ENSG00000225243
1	171199488	171199515	ENSG00000225243.2_M2	2	-	ENSG00000225243
1	171203864	171203890	ENSG00000094963.3_M2	2	+	ENSG00000094963
1	171203988	171204064	ENSG00000094963.4_M2	2	+	ENSG00000094963
1	171205278	171205634	ENSE00003570636	2	+	ENSG00000094963
1	171207542	171207790	ENSG00000094963.5_M2	2	+	ENSG00000094963
1	171223996	171224284	ENSE00001785552	2	-	ENSG00000225243
1	171227650	171227788	ENSG00000225243.3_M2	2	-	ENSG00000225243
1	171247579	171247723	ENSE00001680097	2	-	ENSG00000231424
1	171248470	171248623	ENSG00000010932.1_M3	2	+	ENSG00000010932
1	171251522	171251794	ENSE00001594871	2	-	ENSG00000231424
1	171253905	171254022	ENSE00001498975	2	-	ENSG00000206692
1	171257737	171257850	ENSE00001891719	2	+	ENSG00000010932
1	171257956	171258219	ENSG00000010932.2_M3	2	+	ENSG00000010932
1	171267542	171267731	ENSE00003490304	2	+	ENSG00000010932
1	171275345	171275508	ENSE00003502192	2	+	ENSG00000010932
1	171278728	171278871	ENSE00003589127	2	+	ENSG00000010932
1	171280785	171280985	ENSE00003541211	2	+	ENSG00000010932
1	171281977	171283216	ENSG00000010932.1_M6	2	+	ENSG00000010932
1	171285201	171285978	ENSG00000010932.1_M5	2	+	ENSG00000010932
1	171314207	171314413	ENSG00000076258.1_M2	2	+	ENSG00000076258
1	171316185	171316327	ENSE00001022028	2	+	ENSG00000076258
1	171319817	171319957	ENSE00003587017	2	+	ENSG00000076258
1	171323003	171323192	ENSG00000076258.2_M2	2	+	ENSG00000076258
1	171324137	171324300	ENSE00003611251	2	+	ENSG00000076258
1	171331639	171331782	ENSE00003622968	2	+	ENSG00000076258
1	171332708	171333147	ENSG00000076258.3_M2	2	+	ENSG00000076258
1	171334410	171334763	ENSG00000076258.4_M2	2	+	ENSG00000076258
1	171337355	171337425	ENSG00000076258.5_M2	2	+	ENSG00000076258
1	171341412	171342084	ENSG00000076258.1_M3	2	+	ENSG00000076258
1	171345088	171345104	ENSE00001615048_F1	2	+	ENSG00000225704
1	171345307	171345320	ENSE00001615048_F2	2	+	ENSG00000225704
1	171444698	171444963	ENSE00001610837	2	-	ENSG00000234333
1	171485550	171485735	ENSG00000117523.1_M3	2	+	ENSG00000117523
1	171509559	171513172	ENSG00000117523.1_M4	2	+	ENSG00000117523
1	171514535	171514645	ENSG00000117523.1_M2	2	+	ENSG00000117523
1	171515733	171515859	ENSG00000117523.2_M2	2	+	ENSG00000117523
1	171517585	171517814	ENSG00000117523.3_M2	2	+	ENSG00000117523
1	171522176	171522259	ENSE00003578790	2	+	ENSG00000117523
1	171523220	171523522	ENSG00000117523.2_M3	2	+	ENSG00000117523
1	171524820	171524965	ENSG00000117523.3_M3	2	+	ENSG00000117523
1	171527790	171527844	ENSE00003484235	2	+	ENSG00000117523
1	171532342	171532961	ENSG00000117523.4_M3	2	+	ENSG00000117523
1	171535427	171535597	ENSE00001747804	2	+	ENSG00000117523
1	171536028	171536278	ENSE00001608944	2	+	ENSG00000117523
1	171537262	171537473	ENSE00001794288	2	+	ENSG00000117523
1	171539970	171542229	ENSG00000117523.4_M2	2	+	ENSG00000117523
1	171545478	171545687	ENSE00001151016	2	+	ENSG00000117523
1	171550085	171550240	ENSE00001151012	2	+	ENSG00000117523
1	171557239	171558143	ENSE00001226837	2	+	ENSG00000117523
1	171561017	171561103	ENSE00000789770	2	+	ENSG00000117523
1	171566232	171566421	ENSE00000789771	2	+	ENSG00000117523
1	171566591	171566843	ENSE00000789772	2	+	ENSG00000117523
1	171568246	171568339	ENSE00000789773	2	+	ENSG00000117523
1	171571319	171571421	ENSE00000789774	2	+	ENSG00000117523
1	171574926	171575128	ENSE00000789775	2	+	ENSG00000117523
1	171577433	171577637	ENSE00000789776	2	+	ENSG00000117523
1	171579353	171579466	ENSE00000789777	2	+	ENSG00000117523
1	171579827	171579964	ENSE00000789778	2	+	ENSG00000117523
1	171583955	171584187	ENSE00002397175	2	+	ENSG00000117523
1	171584418	171584526	ENSE00000958958	2	+	ENSG00000117523
1	171587002	171587221	ENSG00000117523.5_M2	2	+	ENSG00000117523
1	171587647	171587751	ENSG00000117523.6_M2	2	+	ENSG00000117523
1	171588378	171588505	ENSE00003628667	2	+	ENSG00000117523
1	171591151	171591313	ENSG00000117523.7_M2	2	+	ENSG00000117523
1	171591586	171593511	ENSG00000117523.8_M2	2	+	ENSG00000117523
1	171600620	171601080	ENSE00003800703	2	+	ENSG00000283683
1	171614797	171615005	ENSE00003792249	2	+	ENSG00000283683
1	171622215	171622332	ENSE00003799683	2	+	ENSG00000283683
1	171623840	171623978	ENSE00003795420	2	+	ENSG00000283683
1	171626453	171627747	ENSG00000283683.1_M3	2	+	ENSG00000283683
1	171635416	171636709	ENSE00001852498	2	-	ENSG00000034971
1	171638596	171638629	ENSE00000789785_F1	2	-	ENSG00000034971
1	171638722	171638799	ENSE00003799322_F1	2	+	ENSG00000283683
1	171652007	171652683	ENSG00000034971.1_M2	2	-	ENSG00000034971
1	171670516	171670939	ENSE00001605631	2	-	ENSG00000233328
1	171706366	171706418	ENSE00003467719	2	-	ENSG00000117533
1	171709664	171709744	ENSE00003574399	2	-	ENSG00000117533
1	171710713	171710814	ENSG00000117533.1_M2	2	-	ENSG00000117533
1	171719170	171719221	ENSG00000117533.2_M2	2	-	ENSG00000117533
1	171728523	171728570	ENSE00003665990	2	-	ENSG00000117533
1	171738348	171738463	ENSE00003557602	2	-	ENSG00000117533
1	171741909	171742247	ENSG00000117533.1_M4	2	-	ENSG00000117533
1	171751542	171751779	ENSE00001731237	2	-	ENSG00000232261
1	171751881	171752025	ENSE00001613976	2	-	ENSG00000232261
1	171755802	171756323	ENSE00003466348	2	-	ENSG00000271459
1	171762073	171762524	ENSE00001888653	2	+	ENSG00000236741
1	171768069	171768175	ENSE00002089528	2	+	ENSG00000253060
1	171781663	171782120	ENSG00000010165.1_M5	2	+	ENSG00000010165
1	171783739	171784499	ENSG00000010165.1_M2	2	+	ENSG00000010165
1	171785878	171786080	ENSG00000010165.1_M3	2	+	ENSG00000010165
1	171787734	171787930	ENSG00000010165.2_M3	2	+	ENSG00000010165
1	171790451	171790925	ENSG00000010165.2_M2	2	+	ENSG00000010165
1	171792016	171792235	ENSE00003487445	2	+	ENSG00000010165
1	171794393	171794527	ENSG00000010165.3_M2	2	+	ENSG00000010165
1	171796481	171797717	ENSG00000010165.4_M2	2	+	ENSG00000010165
1	171803516	171803939	ENSE00001510623	2	+	ENSG00000213060
1	171813874	171814023	ENSE00001850485	2	+	ENSG00000010165
1	171824609	171824959	ENSE00001856149	2	-	ENSG00000224600
1	171841497	171841817	ENSG00000197959.1_M3	2	+	ENSG00000197959
1	171864186	171864293	ENSE00001627054	2	+	ENSG00000233540
1	171864398	171864687	ENSE00001792399	2	+	ENSG00000233540
1	171921747	171921821	ENSE00001150882	2	+	ENSG00000197959
1	171970121	171970245	ENSE00002135686	2	+	ENSG00000197959
1	171987655	171987805	ENSE00003612716	2	+	ENSG00000197959
1	171988944	171989148	ENSE00000451410	2	+	ENSG00000197959
1	172032401	172032500	ENSE00000814582	2	+	ENSG00000197959
1	172033104	172033265	ENSE00001702509	2	+	ENSG00000197959
1	172038318	172038461	ENSE00000814585	2	+	ENSG00000197959
1	172042008	172042144	ENSE00000789816	2	+	ENSG00000197959
1	172044384	172044452	ENSE00001445510	2	+	ENSG00000197959
1	172048611	172048750	ENSE00001445509	2	+	ENSG00000197959
1	172068818	172068905	ENSE00000958989	2	+	ENSG00000197959
1	172081831	172081902	ENSE00000958990	2	+	ENSG00000197959
1	172092823	172092875	ENSE00000958991	2	+	ENSG00000197959
1	172093695	172093725	ENSE00001445512	2	+	ENSG00000197959
1	172131174	172131288	ENSE00000958992	2	+	ENSG00000197959
1	172132888	172133392	ENSE00001445508	2	+	ENSG00000197959
1	172136530	172138797	ENSE00001694922_F1	2	-	ENSG00000230630
1	172138907	172140596	ENSE00001694922_F2	2	-	ENSG00000230630
1	172142135	172142213	ENSE00001776854	2	-	ENSG00000230630
1	172144364	172144437	ENSE00001732658	2	-	ENSG00000230630
1	172144534	172144644	ENSE00001500295	2	-	ENSG00000208024
1	172144653	172144794	ENSE00001742497	2	-	ENSG00000230630
1	172253572	172253682	ENSG00000197959.1_M2	2	+	ENSG00000197959
1	172323328	172323340	ENSE00003762578	2	+	ENSG00000197959
1	172366539	172366646	ENSE00001807575	2	+	ENSG00000206684
1	172376130	172376430	ENSE00001949397	2	-	ENSG00000135845
1	172376553	172376636	ENSE00001938328	2	-	ENSG00000135845
1	172378130	172378258	ENSE00001833320	2	-	ENSG00000135845
1	172379017	172379182	ENSE00001022166	2	+	ENSG00000197959
1	172380920	172380973	ENSE00001953924	2	-	ENSG00000135845
1	172386780	172386957	ENSE00001822259	2	-	ENSG00000135845
1	172387132	172387359	ENSG00000197959.3_M2	2	+	ENSG00000197959
1	172388572	172389222	ENSG00000197959.4_M2	2	+	ENSG00000197959
1	172393133	172394410	ENSE00002359987	2	-	ENSG00000135845
1	172397163	172397272	ENSE00002364317	2	-	ENSG00000135845
1	172399818	172399916	ENSE00002414644	2	-	ENSG00000135845
1	172407771	172412717	ENSG00000197959.5_M2	2	+	ENSG00000197959
1	172415293	172415376	ENSG00000135845.1_M3	2	-	ENSG00000135845
1	172418280	172418466	ENSE00001924907	2	+	ENSG00000197959
1	172420687	172420906	ENSG00000180999.1_M2	2	+	ENSG00000180999
1	172430291	172430335	ENSE00001867419	2	+	ENSG00000180999
1	172431079	172431287	ENSE00001871031	2	+	ENSG00000180999
1	172441456	172444086	ENSG00000135845.1_M6	2	-	ENSG00000135845
1	172445072	172445158	ENSG00000180999.2_M2	2	+	ENSG00000180999
1	172448440	172448531	ENSE00001252892	2	+	ENSG00000180999
1	172451040	172451117	ENSE00001445494	2	+	ENSG00000180999
1	172452892	172453189	ENSE00001445492	2	+	ENSG00000180999
1	172456414	172456489	ENSE00001252886	2	+	ENSG00000180999
1	172462177	172462245	ENSE00003629768	2	+	ENSG00000180999
1	172465298	172465363	ENSE00003654395	2	+	ENSG00000180999
1	172465606	172465681	ENSE00001856886	2	+	ENSG00000180999
1	172468448	172468831	ENSG00000180999.1_M3	2	+	ENSG00000180999
1	172532348	172532799	ENSG00000094975.1_M2	2	+	ENSG00000094975
1	172533117	172533497	ENSG00000094975.1_M6	2	+	ENSG00000094975
1	172553259	172553370	ENSG00000094975.3_M2	2	+	ENSG00000094975
1	172555868	172556023	ENSE00000814616	2	+	ENSG00000094975
1	172557279	172557417	ENSE00000814617	2	+	ENSG00000094975
1	172557643	172557794	ENSE00000814618	2	+	ENSG00000094975
1	172569018	172569142	ENSG00000094975.4_M2	2	+	ENSG00000094975
1	172570046	172570513	ENSG00000094975.5_M2	2	+	ENSG00000094975
1	172570662	172570796	ENSG00000094975.6_M2	2	+	ENSG00000094975
1	172573890	172573998	ENSE00000610473	2	+	ENSG00000094975
1	172575517	172575623	ENSE00001068367	2	+	ENSG00000094975
1	172577538	172577559	ENSE00001068368	2	+	ENSG00000094975
1	172577763	172577819	ENSE00001068370	2	+	ENSG00000094975
1	172578297	172578389	ENSE00000789852	2	+	ENSG00000094975
1	172579201	172579267	ENSE00000814626	2	+	ENSG00000094975
1	172585017	172585086	ENSE00001068358	2	+	ENSG00000094975
1	172585857	172585948	ENSE00001068365	2	+	ENSG00000094975
1	172588759	172589926	ENSG00000094975.7_M2	2	+	ENSG00000094975
1	172590983	172591071	ENSE00000814630	2	+	ENSG00000094975
1	172600063	172600168	ENSE00000814631	2	+	ENSG00000094975
1	172602063	172602218	ENSG00000094975.8_M2	2	+	ENSG00000094975
1	172602695	172603205	ENSG00000094975.9_M2	2	+	ENSG00000094975
1	172608312	172608802	ENSG00000094975.10_M2	2	+	ENSG00000094975
1	172609815	172611833	ENSG00000094975.1_M4	2	+	ENSG00000094975
1	172613427	172613534	ENSE00002088411	2	-	ENSG00000251943
1	172659017	172659549	ENSG00000117560.1_M2	2	+	ENSG00000117560
1	172660094	172660140	ENSE00000789865	2	+	ENSG00000117560
1	172664333	172664390	ENSE00003650978	2	+	ENSG00000117560
1	172665621	172666874	ENSG00000117560.2_M2	2	+	ENSG00000117560
1	172748559	172749502	ENSE00001753965	2	+	ENSG00000229785
1	172752585	172752924	ENSE00003755055	2	+	ENSG00000279061
1	172775904	172776127	ENSE00001651032	2	+	ENSG00000224228
1	172885946	172886258	ENSE00001599500	2	-	ENSG00000227177
1	172906899	172907252	ENSE00001805970	2	+	ENSG00000224000
1	172907379	172907684	ENSE00001634337	2	+	ENSG00000224000
1	173016312	173016524	ENSE00001623982	2	+	ENSG00000224228
1	173023497	173023573	ENSE00001701049	2	+	ENSG00000224228
1	173039959	173041713	ENSE00000814642	2	-	ENSG00000120337
1	173043938	173043969	ENSE00001003105	2	-	ENSG00000120337
1	173050740	173050963	ENSE00001562030	2	-	ENSG00000120337
1	173063872	173064015	ENSE00001778280	2	+	ENSG00000224228
1	173141099	173142350	ENSE00001596403	2	-	ENSG00000230849
1	173174299	173174574	ENSE00001796562	2	-	ENSG00000226375
1	173175088	173175503	ENSE00001600194	2	-	ENSG00000226375
1	173183733	173186865	ENSG00000117586.1_M2	2	-	ENSG00000117586
1	173188463	173188569	ENSG00000117586.2_M2	2	-	ENSG00000117586
1	173205310	173205724	ENSG00000117586.3_M2	2	-	ENSG00000117586
1	173207023	173207313	ENSE00000814645	2	-	ENSG00000117586
1	173362396	173363733	ENSE00001664438	2	-	ENSG00000231615
1	173417792	173418622	ENSG00000203739.1_M2	2	-	ENSG00000203739
1	173440462	173440750	ENSE00001629019	2	-	ENSG00000203739
1	173441918	173442097	ENSE00001782683	2	-	ENSG00000203739
1	173477265	173477492	ENSG00000117592.1_M2	2	+	ENSG00000117592
1	173481198	173481971	ENSG00000117592.1_M3	2	+	ENSG00000117592
1	173500463	173501097	ENSG00000162753.1_M2	2	-	ENSG00000162753
1	173503265	173503326	ENSE00003571238	2	-	ENSG00000162753
1	173505246	173505331	ENSE00003605954	2	-	ENSG00000162753
1	173506855	173507041	ENSE00003499927	2	-	ENSG00000162753
1	173509567	173509699	ENSE00003477941	2	-	ENSG00000162753
1	173517536	173517704	ENSE00003491694	2	-	ENSG00000162753
1	173521300	173521399	ENSE00003556909	2	-	ENSG00000162753
1	173523968	173524094	ENSE00003479530	2	-	ENSG00000162753
1	173524778	173524927	ENSE00003520628	2	-	ENSG00000162753
1	173526662	173526714	ENSE00003479637	2	-	ENSG00000162753
1	173529904	173530054	ENSE00003620012	2	-	ENSG00000162753
1	173533608	173533797	ENSE00003548297	2	-	ENSG00000162753
1	173534483	173534682	ENSE00003500435	2	-	ENSG00000162753
1	173535829	173535949	ENSE00003539362	2	-	ENSG00000162753
1	173536941	173537039	ENSE00003519223	2	-	ENSG00000162753
1	173547688	173547784	ENSE00003491216	2	-	ENSG00000162753
1	173548388	173548552	ENSE00003599073	2	-	ENSG00000162753
1	173554732	173554814	ENSE00003541982	2	-	ENSG00000162753
1	173555250	173555318	ENSE00001793152	2	+	ENSG00000238272
1	173557339	173557508	ENSE00003541868	2	-	ENSG00000162753
1	173571501	173571728	ENSE00001923190	2	-	ENSG00000162753
1	173573181	173573325	ENSE00003535132	2	-	ENSG00000162753
1	173576660	173576760	ENSG00000162753.2_M2	2	-	ENSG00000162753
1	173581846	173582008	ENSE00001187729	2	-	ENSG00000162753
1	173583505	173583622	ENSE00001337509	2	-	ENSG00000162753
1	173587664	173587830	ENSE00001337513	2	-	ENSG00000162753
1	173596417	173596678	ENSE00001819603	2	-	ENSG00000162753
1	173597903	173598032	ENSG00000162753.3_M2	2	-	ENSG00000162753
1	173600116	173600217	ENSE00001337518	2	-	ENSG00000162753
1	173601649	173601855	ENSG00000162753.1_M3	2	-	ENSG00000162753
1	173602750	173602771	ENSG00000162753.4_M2	2	-	ENSG00000162753
1	173603094	173603231	ENSE00001632075_F1	2	+	ENSG00000238272
1	173609560	173610215	ENSE00002172650	2	-	ENSG00000183831
1	173624786	173624925	ENSE00001300567	2	-	ENSG00000183831
1	173627064	173627159	ENSE00001322321	2	-	ENSG00000183831
1	173635332	173635845	ENSE00001740983	2	+	ENSG00000232113
1	173636826	173637134	ENSE00001781248	2	+	ENSG00000232113
1	173646845	173647013	ENSE00001317942	2	-	ENSG00000183831
1	173657625	173659433	ENSG00000183831.1_M2	2	-	ENSG00000183831
1	173669816	173669862	ENSG00000183831.2_M2	2	-	ENSG00000183831
1	173714940	173715078	ENSG00000076321.1_M2	2	+	ENSG00000076321
1	173715302	173715654	ENSG00000076321.1_M3	2	+	ENSG00000076321
1	173716002	173716066	ENSE00003620863	2	+	ENSG00000076321
1	173733712	173734513	ENSG00000076321.1_M4	2	+	ENSG00000076321
1	173751763	173751922	ENSE00000789885	2	+	ENSG00000076321
1	173753212	173753307	ENSE00000789886	2	+	ENSG00000076321
1	173755922	173756038	ENSE00000789887	2	+	ENSG00000076321
1	173756975	173757159	ENSE00000789888	2	+	ENSG00000076321
1	173766145	173766289	ENSE00000789889	2	+	ENSG00000076321
1	173774304	173774438	ENSE00000789890	2	+	ENSG00000076321
1	173775633	173775842	ENSE00000451350	2	+	ENSG00000076321
1	173781912	173782230	ENSG00000076321.2_M2	2	+	ENSG00000076321
1	173785162	173786702	ENSG00000076321.3_M2	2	+	ENSG00000076321
1	173791547	173791887	ENSE00001438567	2	+	ENSG00000200674
1	173799549	173800519	ENSG00000120334.1_M4	2	-	ENSG00000120334
1	173802962	173803505	ENSG00000120334.1_M2	2	-	ENSG00000120334
1	173806438	173806576	ENSG00000120334.2_M2	2	-	ENSG00000120334
1	173807266	173807518	ENSG00000120334.3_M2	2	-	ENSG00000120334
1	173808488	173808622	ENSE00002088825	2	+	ENSG00000252357
1	173811119	173811306	ENSG00000120334.4_M2	2	-	ENSG00000120334
1	173821808	173824473	ENSG00000120334.1_M9	2	-	ENSG00000120334
1	173824502	173824561	ENSE00001823686_F1	2	+	ENSG00000117593
1	173824720	173825356	ENSE00001823686_F2	2	+	ENSG00000117593
1	173826686	173826786	ENSE00003624909	2	+	ENSG00000117593
1	173828332	173828399	ENSE00003692024	2	+	ENSG00000117593
1	173830659	173830761	ENSE00003593572	2	+	ENSG00000117593
1	173831534	173831630	ENSE00003531830	2	+	ENSG00000117593
1	173833375	173833499	ENSE00003577904	2	+	ENSG00000117593
1	173834472	173834519	ENSE00003687460	2	+	ENSG00000117593
1	173836939	173837046	ENSE00003680351	2	+	ENSG00000117593
1	173838189	173838259	ENSE00003686116	2	+	ENSG00000117593
1	173839366	173839546	ENSE00003505430	2	+	ENSG00000117593
1	173840865	173840973	ENSG00000117593.1_M2	2	+	ENSG00000117593
1	173845228	173845291	ENSE00003632588	2	+	ENSG00000117593
1	173850326	173850479	ENSG00000117593.2_M2	2	+	ENSG00000117593
1	173851835	173852018	ENSE00001942901	2	+	ENSG00000117593
1	173853348	173853567	ENSE00003502694	2	+	ENSG00000117593
1	173853794	173853905	ENSE00000789903	2	+	ENSG00000117593
1	173856665	173856741	ENSE00003617241	2	+	ENSG00000117593
1	173857517	173858546	ENSG00000117593.3_M2	2	+	ENSG00000117593
1	173863247	173863899	ENSE00003383446_F1	2	+	ENSG00000270084
1	173863941	173865547	ENSG00000234741.1_M32	2	-	ENSG00000234741
1	173865817	173866796	ENSG00000234741.1_M9	2	-	ENSG00000234741
1	173868081	173868255	ENSE00001445424	2	+	ENSG00000185278
1	173868354	173868405	ENSG00000185278.1_M2	2	+	ENSG00000185278
1	173868753	173868882	ENSE00001630137	2	-	ENSG00000234741
1	173868924	173869120	ENSG00000185278.2_M2	2	+	ENSG00000185278
1	173870196	173871148	ENSG00000185278.3_M2	2	+	ENSG00000185278
1	173873466	173873643	ENSG00000185278.4_M2	2	+	ENSG00000185278
1	173903803	173904065	ENSG00000117601.1_M2	2	-	ENSG00000117601
1	173907449	173907514	ENSG00000117601.2_M2	2	-	ENSG00000117601
1	173909551	173909942	ENSG00000117601.3_M2	2	-	ENSG00000117601
1	173910753	173910891	ENSG00000117601.4_M2	2	-	ENSG00000117601
1	173911798	173912014	ENSG00000117601.1_M3	2	-	ENSG00000117601
1	173914552	173914919	ENSG00000117601.5_M2	2	-	ENSG00000117601
1	173915017	173915186	ENSE00001896185	2	-	ENSG00000117601
1	173917218	173917378	ENSG00000117601.6_M2	2	-	ENSG00000117601
1	173921069	173921200	ENSE00002088699	2	+	ENSG00000252231
1	173931213	173938874	ENSG00000135870.1_M3	2	-	ENSG00000135870
1	173941264	173941449	ENSG00000135870.1_M2	2	-	ENSG00000135870
1	173943441	173943615	ENSG00000135870.2_M2	2	-	ENSG00000135870
1	173946475	173946608	ENSE00000958698	2	-	ENSG00000135870
1	173946745	173946836	ENSE00001150310	2	-	ENSG00000135870
1	173947368	173947582	ENSE00000958696	2	-	ENSG00000135870
1	173951985	173952138	ENSE00001150321	2	-	ENSG00000135870
1	173961032	173961244	ENSG00000135870.3_M2	2	-	ENSG00000135870
1	173961724	173962095	ENSG00000135870.4_M2	2	-	ENSG00000135870
1	173963972	173964187	ENSE00001330128	2	-	ENSG00000135870
1	173964838	173965120	ENSE00001301751	2	-	ENSG00000135870
1	173969317	173969436	ENSE00001807583	2	-	ENSG00000200755
1	173970504	173970617	ENSE00001320494	2	-	ENSG00000135870
1	173972508	173972627	ENSE00001307702	2	-	ENSG00000135870
1	173978487	173978620	ENSE00001324389	2	-	ENSG00000135870
1	173980808	173981009	ENSG00000135870.5_M2	2	-	ENSG00000135870
1	173982726	173983033	ENSG00000135870.6_M2	2	-	ENSG00000135870
1	173983417	173983657	ENSE00001299815	2	-	ENSG00000135870
1	173984498	173984619	ENSE00001323967	2	-	ENSG00000135870
1	173992754	173993135	ENSG00000135870.2_M3	2	-	ENSG00000135870
1	174009266	174009361	ENSE00001613184	2	-	ENSG00000236535
1	174015853	174016206	ENSE00001737842	2	-	ENSG00000236535
1	174022095	174022297	ENSE00001878902	2	-	ENSG00000135870
1	174022508	174022640	ENSE00001664242	2	+	ENSG00000224977
1	174022782	174022985	ENSE00001621037	2	+	ENSG00000224977
1	174090135	174090474	ENSE00003215833	2	-	ENSG00000225713
1	174115299	174115649	ENSG00000227373.1_M3	2	-	ENSG00000227373
1	174121637	174121786	ENSE00001788785	2	-	ENSG00000227373
1	174122083	174122192	ENSE00001591475	2	-	ENSG00000227373
1	174155626	174155697	ENSE00001730425	2	-	ENSG00000227373
1	174158886	174159153	ENSG00000227373.2_M3	2	-	ENSG00000227373
1	174159163	174159287	ENSE00001679157	2	-	ENSG00000227373
1	174159409	174159657	ENSG00000152061.1_M4	2	+	ENSG00000152061
1	174159916	174160004	ENSE00001657562	2	-	ENSG00000227373
1	174219124	174219295	ENSG00000152061.1_M2	2	+	ENSG00000152061
1	174220711	174221164	ENSG00000152061.2_M2	2	+	ENSG00000152061
1	174231144	174231355	ENSG00000152061.3_M2	2	+	ENSG00000152061
1	174241482	174241657	ENSE00003567059	2	+	ENSG00000152061
1	174242981	174243179	ENSE00002194170	2	+	ENSG00000152061
1	174244297	174246346	ENSG00000152061.4_M2	2	+	ENSG00000152061
1	174250474	174250632	ENSE00003477945	2	+	ENSG00000152061
1	174252443	174252590	ENSG00000152061.5_M2	2	+	ENSG00000152061
1	174272413	174272480	ENSE00003502216	2	+	ENSG00000152061
1	174275099	174275189	ENSE00001445383	2	+	ENSG00000152061
1	174275832	174275935	ENSE00003515058	2	+	ENSG00000152061
1	174278612	174278779	ENSE00003608364	2	+	ENSG00000152061
1	174304985	174305127	ENSE00003582404	2	+	ENSG00000152061
1	174370978	174371072	ENSE00003566647	2	+	ENSG00000152061
1	174393994	174394145	ENSE00003570556	2	+	ENSG00000152061
1	174448110	174449198	ENSE00001445369	2	+	ENSG00000203737
1	174544843	174545911	ENSE00001445382	2	+	ENSG00000152061
1	174547836	174548561	ENSE00001829079	2	+	ENSG00000152061
1	174637374	174637488	ENSG00000152061.6_M2	2	+	ENSG00000152061
1	174683521	174683596	ENSE00003487654	2	+	ENSG00000152061
1	174699524	174699650	ENSE00003562668	2	+	ENSG00000152061
1	174700412	174700865	ENSG00000152061.1_M3	2	+	ENSG00000152061
1	174701019	174701145	ENSG00000152061.7_M2	2	+	ENSG00000152061
1	174702112	174702256	ENSE00003666099	2	+	ENSG00000152061
1	174752312	174752354	ENSE00003542894	2	+	ENSG00000152061
1	174811831	174811960	ENSE00003582551	2	+	ENSG00000152061
1	174874457	174874506	ENSG00000152061.8_M2	2	+	ENSG00000152061
1	174875545	174875713	ENSE00001846343	2	+	ENSG00000152061
1	174877391	174877605	ENSG00000152061.9_M2	2	+	ENSG00000152061
1	174892416	174892702	ENSE00001798095	2	+	ENSG00000237249
1	174893046	174893155	ENSE00001705737	2	+	ENSG00000237249
1	174896957	174897474	ENSE00001669114	2	+	ENSG00000223525
1	174922106	174922440	ENSE00001786060	2	-	ENSG00000235869
1	174934946	174935100	ENSE00001641002	2	-	ENSG00000229531
1	174935398	174935506	ENSE00001764862	2	-	ENSG00000229531
1	174938446	174938524	ENSE00001620197	2	-	ENSG00000229531
1	174945522	174945894	ENSG00000229531.1_M2	2	-	ENSG00000229531
1	174948722	174948876	ENSE00001730328	2	-	ENSG00000229531
1	174954156	174954261	ENSE00001601000	2	-	ENSG00000229531
1	174957456	174957549	ENSG00000152061.10_M2	2	+	ENSG00000152061
1	174957890	174958187	ENSG00000152061.2_M3	2	+	ENSG00000152061
1	174964767	174964985	ENSG00000152061.11_M2	2	+	ENSG00000152061
1	174969276	174969387	ENSE00003610837	2	+	ENSG00000152061
1	174976028	174976182	ENSG00000152061.12_M2	2	+	ENSG00000152061
1	174978806	174978890	ENSE00003632172	2	+	ENSG00000152061
1	174982833	174982905	ENSG00000152061.13_M2	2	+	ENSG00000152061
1	174988640	174988838	ENSG00000152061.14_M2	2	+	ENSG00000152061
1	174989848	174995308	ENSG00000152061.1_M8	2	+	ENSG00000152061
1	174996523	174996629	ENSE00002089020	2	+	ENSG00000252552
1	174999162	174999689	ENSG00000116161.1_M3	2	+	ENSG00000116161
1	174999732	175000195	ENSG00000116161.1_M5	2	+	ENSG00000116161
1	175000212	175000599	ENSE00001560797	2	+	ENSG00000116161
1	175004613	175005050	ENSG00000116161.2_M5	2	+	ENSG00000116161
1	175006582	175007197	ENSG00000116161.1_M4	2	+	ENSG00000116161
1	175008608	175008897	ENSG00000116161.2_M3	2	+	ENSG00000116161
1	175009922	175010788	ENSG00000116161.3_M3	2	+	ENSG00000116161
1	175011096	175011672	ENSG00000116161.1_M2	2	+	ENSG00000116161
1	175011715	175011751	ENSE00001943140_F1	2	-	ENSG00000120333
1	175012957	175014851	ENSG00000120333.1_M3	2	-	ENSG00000120333
1	175018417	175018576	ENSE00003551304	2	-	ENSG00000120333
1	175023271	175023425	ENSG00000120333.1_M2	2	-	ENSG00000120333
1	175044625	175045648	ENSE00001268429	2	-	ENSG00000181101
1	175067857	175067935	ENSE00001365153	2	+	ENSG00000120332
1	175077383	175077827	ENSG00000120332.1_M3	2	+	ENSG00000120332
1	175079332	175079707	ENSE00000789953	2	+	ENSG00000120332
1	175080162	175080426	ENSE00000789954	2	+	ENSG00000120332
1	175083749	175083935	ENSE00000789955	2	+	ENSG00000120332
1	175085404	175085494	ENSE00000789956	2	+	ENSG00000120332
1	175093989	175094253	ENSE00000789957	2	+	ENSG00000120332
1	175097416	175097683	ENSG00000120332.1_M2	2	+	ENSG00000120332
1	175116938	175117205	ENSG00000120332.2_M2	2	+	ENSG00000120332
1	175126954	175127085	ENSE00000789963	2	+	ENSG00000120332
1	175128031	175128164	ENSE00000789964	2	+	ENSG00000120332
1	175128594	175128746	ENSE00001166156	2	+	ENSG00000120332
1	175135844	175135941	ENSE00001366070	2	+	ENSG00000120332
1	175136820	175136988	ENSE00001382811	2	+	ENSG00000120332
1	175144386	175144550	ENSE00001382883	2	+	ENSG00000120332
1	175146930	175148066	ENSG00000120332.2_M3	2	+	ENSG00000120332
1	175156986	175161146	ENSG00000235750.1_M4	2	-	ENSG00000235750
1	175166561	175166741	ENSG00000235750.1_M2	2	-	ENSG00000235750
1	175176399	175176474	ENSE00002589812	2	-	ENSG00000235750
1	175177610	175177684	ENSE00001611129	2	-	ENSG00000235750
1	175192639	175192793	ENSG00000235750.2_M4	2	-	ENSG00000235750
1	175192859	175192999	ENSG00000235750.2_M2	2	-	ENSG00000235750
1	175203227	175203908	ENSE00001631315	2	-	ENSG00000230687
1	175204755	175204849	ENSE00001658353	2	-	ENSG00000230687
1	175297079	175297240	ENSE00001775796	2	+	ENSG00000233946
1	175307217	175307412	ENSE00002597155	2	+	ENSG00000260990
1	175315193	175320981	ENSE00003706855_F1	2	-	ENSG00000116147
1	175321121	175323476	ENSG00000116147.1_M2	2	-	ENSG00000116147
1	175324355	175324519	ENSE00001677785	2	-	ENSG00000116147
1	175330073	175330235	ENSE00001799901	2	-	ENSG00000116147
1	175330376	175330585	ENSE00002595164	2	+	ENSG00000260990
1	175333321	175333453	ENSE00002582740	2	+	ENSG00000260990
1	175335288	175335459	ENSE00002585642	2	+	ENSG00000260990
1	175335710	175335807	ENSE00001647591	2	-	ENSG00000116147
1	175337527	175337679	ENSE00001670014	2	-	ENSG00000116147
1	175354390	175354523	ENSE00001707744	2	-	ENSG00000116147
1	175355502	175355633	ENSE00001608891	2	-	ENSG00000116147
1	175356318	175356462	ENSE00001781385	2	-	ENSG00000116147
1	175359611	175359731	ENSE00001679263	2	-	ENSG00000116147
1	175362662	175362809	ENSE00001617257	2	-	ENSG00000116147
1	175363707	175363827	ENSE00001618382	2	-	ENSG00000116147
1	175365009	175365279	ENSE00001662994	2	-	ENSG00000116147
1	175365874	175366138	ENSE00001805365	2	-	ENSG00000116147
1	175367207	175367297	ENSE00001708080	2	-	ENSG00000116147
1	175379551	175379737	ENSE00001617834	2	-	ENSG00000116147
1	175386031	175386301	ENSE00001763163	2	-	ENSG00000116147
1	175391287	175391438	ENSG00000116147.2_M2	2	-	ENSG00000116147
1	175393779	175393895	ENSE00003709708	2	-	ENSG00000116147
1	175396543	175396807	ENSE00000789989	2	-	ENSG00000116147
1	175403139	175403616	ENSE00001162104	2	-	ENSG00000116147
1	175406215	175406777	ENSG00000116147.3_M2	2	-	ENSG00000116147
1	175528268	175528369	ENSE00001445344	2	-	ENSG00000116147
1	175538774	175539176	ENSE00001659282	2	-	ENSG00000235628
1	175556590	175556818	ENSE00001697414	2	-	ENSG00000235628
1	175656604	175656615	ENSE00002371597	2	-	ENSG00000116147
1	175743225	175743770	ENSG00000116147.4_M2	2	-	ENSG00000116147
1	175877342	175877594	ENSE00001703742	2	+	ENSG00000224718
1	175878814	175880101	ENSE00001665369	2	+	ENSG00000224718
1	175880198	175880468	ENSE00001736845	2	+	ENSG00000224718
1	175904761	175905136	ENSE00001678929	2	-	ENSG00000227740
1	175908546	175908770	ENSE00001771231	2	-	ENSG00000227740
1	175920455	175920513	ENSE00001619283	2	-	ENSG00000227740
1	175947194	175947326	ENSG00000143207.1_M2	2	-	ENSG00000143207
1	175968397	175968540	ENSE00002089374	2	-	ENSG00000252906
1	175988287	175989479	ENSG00000143207.1_M3	2	-	ENSG00000143207
1	176017276	176017569	ENSE00001754714	2	+	ENSG00000228686
1	176018424	176018760	ENSE00001717961	2	+	ENSG00000228686
1	176043185	176043267	ENSG00000143207.2_M3	2	-	ENSG00000143207
1	176081151	176081287	ENSG00000143207.3_M2	2	-	ENSG00000143207
1	176085775	176085890	ENSG00000143207.4_M2	2	-	ENSG00000143207
1	176133846	176133900	ENSE00001831356	2	-	ENSG00000143207
1	176168664	176168748	ENSE00001956913	2	-	ENSG00000143207
1	176175909	176176007	ENSE00002414167	2	-	ENSG00000143207
1	176184632	176184692	ENSG00000143207.8_M2	2	-	ENSG00000143207
1	176206348	176206440	ENSG00000143207.9_M2	2	-	ENSG00000143207
1	176206571	176207493	ENSG00000143207.2_M4	2	-	ENSG00000143207
1	176207647	176207871	ENSE00001687026	2	+	ENSG00000236021
1	176217540	176217602	ENSE00003717201	2	+	ENSG00000273629
1	176218533	176218646	ENSE00001592302	2	+	ENSG00000236021
1	176229088	176229330	ENSE00001629092	2	+	ENSG00000236021
1	176231199	176231830	ENSE00001668207	2	-	ENSG00000232463
1	176243861	176244029	ENSE00002089493	2	-	ENSG00000253025
1	176272482	176272539	ENSE00001660785	2	+	ENSG00000227815
1	176272606	176273032	ENSE00001739151	2	+	ENSG00000227815
1	176273090	176273402	ENSE00001773509	2	+	ENSG00000227815
1	176305671	176306095	ENSE00001770956	2	-	ENSG00000231020
1	176367698	176368401	ENSE00001702386	2	-	ENSG00000225904
1	176463170	176463418	ENSE00001243011	2	+	ENSG00000116183
1	176537302	176537349	ENSE00001948821	2	+	ENSG00000116183
1	176553487	176553737	ENSE00001897683	2	+	ENSG00000116183
1	176555406	176557241	ENSG00000116183.1_M3	2	+	ENSG00000116183
1	176594523	176595595	ENSE00000814734	2	+	ENSG00000116183
1	176616272	176616786	ENSE00001601373	2	-	ENSG00000237514
1	176670969	176671115	ENSE00001003316	2	+	ENSG00000116183
1	176690136	176691204	ENSG00000116183.1_M2	2	+	ENSG00000116183
1	176692125	176692318	ENSE00001003324	2	+	ENSG00000116183
1	176695737	176695859	ENSE00000814740	2	+	ENSG00000116183
1	176699099	176699589	ENSE00000814741	2	+	ENSG00000116183
1	176702606	176702735	ENSE00000814742	2	+	ENSG00000116183
1	176706358	176706450	ENSE00000814743	2	+	ENSG00000116183
1	176709982	176710176	ENSE00000814744	2	+	ENSG00000116183
1	176711834	176711981	ENSE00000814745	2	+	ENSG00000116183
1	176739625	176739761	ENSE00000814746	2	+	ENSG00000116183
1	176739979	176740196	ENSE00000814747	2	+	ENSG00000116183
1	176765665	176765837	ENSE00000814748	2	+	ENSG00000116183
1	176769606	176769784	ENSE00000814749	2	+	ENSG00000116183
1	176770966	176771180	ENSE00000814750	2	+	ENSG00000116183
1	176789808	176789977	ENSE00000814751	2	+	ENSG00000116183
1	176791346	176791482	ENSG00000116183.2_M2	2	+	ENSG00000116183
1	176793559	176793669	ENSE00003488548	2	+	ENSG00000116183
1	176800060	176800132	ENSE00003502304	2	+	ENSG00000116183
1	176836634	176836802	ENSE00001842815	2	+	ENSG00000116183
1	176840172	176840271	ENSE00000814752	2	+	ENSG00000116183
1	176842379	176845605	ENSE00001445290	2	+	ENSG00000116183
1	176857301	176857650	ENSE00001445281	2	-	ENSG00000152092
1	176861066	176864521	ENSE00001953722	2	-	ENSG00000152092
1	176868812	176869027	ENSG00000152092.1_M2	2	-	ENSG00000152092
1	176876536	176876637	ENSE00001067481	2	-	ENSG00000152092
1	176882858	176882994	ENSE00001067466	2	-	ENSG00000152092
1	176884338	176884490	ENSE00001067469	2	-	ENSG00000152092
1	176888070	176888204	ENSE00001067467	2	-	ENSG00000152092
1	176894561	176894830	ENSE00001067470	2	-	ENSG00000152092
1	176934151	176934340	ENSE00001067474	2	-	ENSG00000152092
1	176936053	176936370	ENSG00000152092.2_M2	2	-	ENSG00000152092
1	176943890	176944018	ENSE00003466133	2	-	ENSG00000152092
1	176945925	176946120	ENSE00003492199	2	-	ENSG00000152092
1	176949184	176949351	ENSE00003626895	2	-	ENSG00000152092
1	176957677	176957828	ENSE00003568200	2	-	ENSG00000152092
1	176958344	176958482	ENSE00003638084	2	-	ENSG00000152092
1	176965162	176965237	ENSE00003477652	2	-	ENSG00000152092
1	176981414	176981773	ENSE00001924855	2	-	ENSG00000152092
1	177014790	177014875	ENSE00003540146	2	-	ENSG00000152092
1	177023403	177023571	ENSG00000152092.3_M2	2	-	ENSG00000152092
1	177024582	177024732	ENSE00003629401	2	-	ENSG00000152092
1	177029362	177029445	ENSE00001440502	2	-	ENSG00000202609
1	177029633	177029741	ENSE00003496616	2	-	ENSG00000152092
1	177030805	177030952	ENSE00003491697	2	-	ENSG00000152092
1	177032455	177032849	ENSG00000152092.4_M2	2	-	ENSG00000152092
1	177061077	177061265	ENSE00003609494	2	-	ENSG00000152092
1	177164393	177164973	ENSG00000152092.1_M4	2	-	ENSG00000152092
1	177171496	177171732	ENSE00001161596	2	+	ENSG00000198797
1	177229800	177230145	ENSE00002694274	2	+	ENSG00000198797
1	177255918	177256109	ENSE00000790030	2	+	ENSG00000198797
1	177256780	177257384	ENSG00000198797.1_M4	2	+	ENSG00000198797
1	177273487	177273593	ENSE00003555130	2	+	ENSG00000198797
1	177276197	177276434	ENSE00003470915	2	+	ENSG00000198797
1	177278562	177278785	ENSE00003522831	2	+	ENSG00000198797
1	177280411	177282422	ENSG00000198797.1_M2	2	+	ENSG00000198797
1	177351585	177351650	ENSE00001749975	2	+	ENSG00000224968
1	177356846	177357065	ENSE00001598661	2	+	ENSG00000224968
1	177363438	177363541	ENSE00001647518	2	+	ENSG00000224968
1	177366168	177366272	ENSE00001792905	2	+	ENSG00000224968
1	177393286	177393788	ENSG00000227579.1_M2	2	-	ENSG00000227579
1	177573727	177573784	ENSE00001663774	2	-	ENSG00000227579
1	177576710	177576950	ENSG00000227579.2_M2	2	-	ENSG00000227579
1	177597570	177597709	ENSE00001750849	2	-	ENSG00000227579
1	177700523	177701362	ENSE00001623677	2	+	ENSG00000236720
1	177701458	177701574	ENSE00001748762	2	+	ENSG00000236720
1	177708956	177709125	ENSE00001793093	2	+	ENSG00000236720
1	177709788	177710330	ENSE00001739597	2	+	ENSG00000236720
1	177923955	177924148	ENSE00001710506	2	-	ENSG00000120341
1	177924232	177924323	ENSE00001774069	2	-	ENSG00000120341
1	177927565	177928787	ENSG00000120341.1_M3	2	-	ENSG00000120341
1	177930544	177930643	ENSE00003688965	2	-	ENSG00000120341
1	177932489	177932569	ENSE00003464237	2	-	ENSG00000120341
1	177933213	177933312	ENSE00003564026	2	-	ENSG00000120341
1	177933483	177933636	ENSE00003592773	2	-	ENSG00000120341
1	177936297	177936366	ENSG00000120341.1_M2	2	-	ENSG00000120341
1	177937213	177937513	ENSE00003507504	2	-	ENSG00000120341
1	177939701	177939777	ENSE00003474479	2	-	ENSG00000120341
1	177940609	177940714	ENSE00003586551	2	-	ENSG00000120341
1	177941899	177942040	ENSE00003584654	2	-	ENSG00000120341
1	177944558	177944666	ENSG00000120341.2_M2	2	-	ENSG00000120341
1	177945331	177946531	ENSG00000120341.3_M2	2	-	ENSG00000120341
1	177947824	177947942	ENSE00003592726	2	-	ENSG00000120341
1	177948389	177948644	ENSE00001230836	2	-	ENSG00000120341
1	177951913	177951995	ENSE00003678468	2	-	ENSG00000120341
1	177954278	177954376	ENSE00003514657	2	-	ENSG00000120341
1	177958131	177958419	ENSG00000120341.4_M2	2	-	ENSG00000120341
1	177958975	177960341	ENSE00002171577_F1	2	-	ENSG00000254154
1	177960403	177960790	ENSG00000254154.1_M2	2	-	ENSG00000254154
1	177960942	177961589	ENSE00001942150_F2	2	-	ENSG00000254154
1	177964170	177964279	ENSE00003708862	2	-	ENSG00000120341
1	177965046	177965167	ENSE00003706458	2	-	ENSG00000120341
1	177965892	177966005	ENSE00003703329	2	-	ENSG00000120341
1	177967682	177968039	ENSE00003707644	2	-	ENSG00000120341
1	177969883	177969915	ENSE00001545655	2	-	ENSG00000120341
1	177970189	177970213	ENSE00001876643	2	-	ENSG00000120341
1	177971395	177971467	ENSE00001409900	2	-	ENSG00000254154
1	177973192	177973309	ENSE00001409397	2	-	ENSG00000254154
1	177984303	177984418	ENSE00001408899_F1	2	-	ENSG00000254154
1	177984955	177985062	ENSE00001408370	2	-	ENSG00000254154
1	177985859	177985929	ENSE00001412196	2	-	ENSG00000254154
1	178006135	178008149	ENSG00000242193.1_M3	2	-	ENSG00000242193
1	178017126	178017343	ENSE00003753827	2	+	ENSG00000276563
1	178026058	178026268	ENSG00000242193.1_M2	2	-	ENSG00000242193
1	178030601	178030637	ENSE00001878909	2	-	ENSG00000242193
1	178031549	178031696	ENSG00000242193.2_M2	2	-	ENSG00000242193
1	178035273	178037801	ENSG00000242193.4_M2	2	-	ENSG00000242193
1	178037950	178038007	ENSE00001882072_F1	2	-	ENSG00000254154
1	178093533	178093984	ENSG00000224687.2_M3	2	-	ENSG00000224687
1	178094140	178094694	ENSE00001924890	2	+	ENSG00000075391
1	178120960	178121087	ENSE00001948102	2	+	ENSG00000075391
1	178123055	178123182	ENSE00001827004	2	+	ENSG00000075391
1	178125326	178125501	ENSE00001927235	2	+	ENSG00000075391
1	178194341	178194542	ENSE00003575608	2	-	ENSG00000270575
1	178194599	178194709	ENSE00003514329	2	-	ENSG00000270575
1	178283563	178283691	ENSE00003569526	2	+	ENSG00000075391
1	178299991	178300118	ENSG00000075391.1_M2	2	+	ENSG00000075391
1	178341470	178341608	ENSE00001008076	2	+	ENSG00000075391
1	178390099	178390206	ENSE00001008061	2	+	ENSG00000075391
1	178411615	178411972	ENSE00001600217	2	+	ENSG00000213058
1	178420510	178420620	ENSE00000450466	2	+	ENSG00000075391
1	178439421	178439575	ENSE00000790041	2	+	ENSG00000075391
1	178441548	178441647	ENSE00000790042	2	+	ENSG00000075391
1	178442674	178443229	ENSE00000790043	2	+	ENSG00000075391
1	178445517	178445662	ENSE00000790044	2	+	ENSG00000075391
1	178451570	178451715	ENSE00001716187	2	+	ENSG00000075391
1	178452415	178452652	ENSG00000075391.2_M2	2	+	ENSG00000075391
1	178454446	178454648	ENSE00002371646	2	+	ENSG00000075391
1	178456474	178456899	ENSG00000075391.1_M3	2	+	ENSG00000075391
1	178457682	178458544	ENSG00000075391.3_M2	2	+	ENSG00000075391
1	178464277	178464412	ENSE00002412456	2	+	ENSG00000075391
1	178465919	178466122	ENSE00002345675	2	+	ENSG00000075391
1	178467333	178467421	ENSE00002404625	2	+	ENSG00000075391
1	178470692	178470723	ENSE00001445248	2	+	ENSG00000075391
1	178473074	178479246	ENSG00000075391.2_M3	2	+	ENSG00000075391
1	178479615	178482311	ENSE00001949314_F2	2	+	ENSG00000075391
1	178482397	178483174	ENSE00001949314_F3	2	+	ENSG00000075391
1	178483282	178484147	ENSE00001949314_F4	2	+	ENSG00000075391
1	178484407	178484682	ENSE00003715514	2	+	ENSG00000264809
1	178488500	178488599	ENSE00003794749	2	-	ENSG00000188585
1	178490071	178490437	ENSE00003791769	2	-	ENSG00000188585
1	178492500	178492566	ENSE00003797537	2	-	ENSG00000188585
1	178494453	178494810	ENSE00003800602	2	-	ENSG00000188585
1	178495895	178496752	ENSE00001700672	2	-	ENSG00000188585
1	178496899	178497009	ENSG00000188585.1_M2	2	-	ENSG00000188585
1	178497113	178497182	ENSE00001624364	2	-	ENSG00000188585
1	178513076	178513251	ENSG00000240021.1_M6	2	+	ENSG00000240021
1	178514026	178514185	ENSG00000240021.1_M2	2	+	ENSG00000240021
1	178514699	178514768	ENSG00000240021.2_M2	2	+	ENSG00000240021
1	178515858	178515915	ENSE00003634397	2	+	ENSG00000240021
1	178516592	178516674	ENSG00000240021.3_M2	2	+	ENSG00000240021
1	178520371	178520436	ENSE00003587246	2	+	ENSG00000240021
1	178520516	178522649	ENSG00000240021.1_M8	2	+	ENSG00000240021
1	178525370	178525468	ENSE00003660762	2	+	ENSG00000240021
1	178530120	178530177	ENSE00003515412	2	+	ENSG00000240021
1	178531531	178531779	ENSE00001662856	2	+	ENSG00000240021
1	178532956	178533071	ENSE00001782458	2	+	ENSG00000240021
1	178533724	178533885	ENSE00001738119	2	+	ENSG00000240021
1	178541886	178541978	ENSE00001651698	2	+	ENSG00000240021
1	178542751	178542885	ENSG00000213057.1_M2	2	+	ENSG00000213057
1	178544874	178545028	ENSE00001445225	2	+	ENSG00000213057
1	178545212	178545903	ENSG00000213057.2_M2	2	+	ENSG00000213057
1	178547163	178548275	ENSE00002239977_F1	2	+	ENSG00000213057
1	178548602	178548889	ENSE00002239977_F2	2	+	ENSG00000213057
1	178560912	178561029	ENSE00001439240	2	+	ENSG00000201347
1	178677748	178677834	ENSE00002720228	2	+	ENSG00000266417
1	178724305	178725146	ENSE00003703266_F1	2	-	ENSG00000273062
1	178725419	178726285	ENSE00003703266_F2	2	-	ENSG00000273062
1	178746682	178747754	ENSE00001702609	2	-	ENSG00000228196
1	178753653	178753772	ENSE00001439684	2	-	ENSG00000201791
1	178776681	178776821	ENSE00003472789	2	+	ENSG00000116191
1	178784417	178784522	ENSE00003502669	2	+	ENSG00000116191
1	178785556	178785607	ENSE00003559550	2	+	ENSG00000116191
1	178808044	178808128	ENSE00003648617	2	+	ENSG00000116191
1	178811314	178811404	ENSE00003484444	2	+	ENSG00000116191
1	178821611	178821704	ENSE00003514688	2	+	ENSG00000116191
1	178833423	178833550	ENSE00003461552	2	+	ENSG00000116191
1	178849704	178851316	ENSG00000116194.1_M2	2	-	ENSG00000116194
1	178852682	178852953	ENSE00000790060	2	-	ENSG00000116194
1	178853593	178853787	ENSE00000790061	2	-	ENSG00000116194
1	178864953	178865802	ENSG00000116194.2_M2	2	-	ENSG00000116194
1	178869113	178869278	ENSG00000116194.3_M2	2	-	ENSG00000116194
1	178870740	178871052	ENSG00000116194.4_M2	2	-	ENSG00000116194
1	178877497	178877635	ENSG00000116191.1_M2	2	+	ENSG00000116191
1	178878901	178879788	ENSG00000116191.1_M3	2	+	ENSG00000116191
1	178883465	178883533	ENSE00003458868	2	+	ENSG00000116191
1	178885075	178885621	ENSG00000116191.2_M2	2	+	ENSG00000116191
1	178885968	178886120	ENSG00000116191.2_M3	2	+	ENSG00000116191
1	178889641	178889696	ENSE00003516501	2	+	ENSG00000116191
1	178892229	178892307	ENSE00003490735	2	+	ENSG00000116191
1	178893837	178894325	ENSG00000116191.1_M4	2	+	ENSG00000116191
1	178897663	178897756	ENSE00003528765	2	+	ENSG00000116191
1	178902105	178902211	ENSE00003540454	2	+	ENSG00000116191
1	178906775	178906867	ENSG00000116191.3_M2	2	+	ENSG00000116191
1	178916329	178921841	ENSG00000116191.3_M3	2	+	ENSG00000116191
1	179025803	179025858	ENSE00001593129	2	+	ENSG00000116199
1	179025895	179026098	ENSE00001346787	2	+	ENSG00000116199
1	179054528	179054638	ENSE00000790070	2	+	ENSG00000116199
1	179064304	179064496	ENSE00001338870	2	+	ENSG00000116199
1	179066799	179066859	ENSE00001338869	2	+	ENSG00000116199
1	179071912	179076562	ENSE00001338868	2	+	ENSG00000116199
1	179081376	179082387	ENSG00000186283.1_M5	2	+	ENSG00000186283
1	179082718	179083053	ENSG00000186283.1_M2	2	+	ENSG00000186283
1	179085371	179085893	ENSG00000186283.1_M4	2	+	ENSG00000186283
1	179087910	179088496	ENSG00000186283.1_M3	2	+	ENSG00000186283
1	179091664	179091777	ENSE00001895555	2	+	ENSG00000186283
1	179094092	179094217	ENSG00000186283.2_M3	2	+	ENSG00000186283
1	179094967	179095996	ENSE00001603586	2	+	ENSG00000186283
1	179097827	179098023	ENSE00001338828	2	+	ENSG00000186283
1	179110281	179110455	ENSE00001578655	2	-	ENSG00000143322
1	179110580	179110845	ENSE00001693276	2	-	ENSG00000143322
1	179112308	179112398	ENSE00001578442	2	-	ENSG00000143322
1	179114877	179115030	ENSE00001586766	2	-	ENSG00000143322
1	179116822	179117516	ENSG00000143322.1_M3	2	-	ENSG00000143322
1	179118586	179118764	ENSE00003484429	2	-	ENSG00000143322
1	179120189	179120274	ENSE00003459332	2	-	ENSG00000143322
1	179121594	179121867	ENSE00003482403	2	-	ENSG00000143322
1	179126376	179126672	ENSE00003479196	2	-	ENSG00000143322
1	179131211	179131481	ENSG00000143322.1_M2	2	-	ENSG00000143322
1	179133311	179133374	ENSE00003579841	2	-	ENSG00000143322
1	179137763	179137934	ENSE00001602240	2	+	ENSG00000234041
1	179142932	179143089	ENSG00000143322.2_M6	2	-	ENSG00000143322
1	179183733	179184547	ENSE00001599249	2	+	ENSG00000231905
1	179196472	179196579	ENSE00001508820	2	+	ENSG00000212338
1	179220937	179221145	ENSE00001696115	2	+	ENSG00000225711
1	179229240	179229684	ENSG00000143322.2_M3	2	-	ENSG00000143322
1	179255732	179256081	ENSE00001797895	2	+	ENSG00000223794
1	179293713	179293936	ENSG00000057252.1_M2	2	+	ENSG00000057252
1	179294319	179294401	ENSE00001604678	2	+	ENSG00000057252
1	179302676	179302802	ENSE00003464800	2	+	ENSG00000057252
1	179323436	179323495	ENSE00003467167	2	+	ENSG00000057252
1	179335505	179335657	ENSE00003650851	2	+	ENSG00000057252
1	179337836	179337896	ENSE00003621111	2	+	ENSG00000057252
1	179339437	179339545	ENSE00003664429	2	+	ENSG00000057252
1	179341027	179341310	ENSE00003787334	2	+	ENSG00000057252
1	179342113	179342192	ENSE00001068524	2	+	ENSG00000057252
1	179342861	179342943	ENSE00001068526	2	+	ENSG00000057252
1	179343589	179343635	ENSE00001068529	2	+	ENSG00000057252
1	179344946	179345076	ENSE00000922012	2	+	ENSG00000057252
1	179347599	179347697	ENSE00001160977	2	+	ENSG00000057252
1	179348843	179348942	ENSE00000922014	2	+	ENSG00000057252
1	179350295	179350431	ENSE00000522292	2	+	ENSG00000057252
1	179351316	179351462	ENSE00001165663	2	+	ENSG00000057252
1	179353584	179358680	ENSG00000057252.2_M2	2	+	ENSG00000057252
1	179365719	179366126	ENSG00000162779.1_M7	2	+	ENSG00000162779
1	179366403	179366606	ENSE00003720303	2	+	ENSG00000162779
1	179368799	179368972	ENSG00000162779.1_M3	2	+	ENSG00000162779
1	179369974	179370079	ENSG00000162779.1_M2	2	+	ENSG00000162779
1	179378636	179378757	ENSE00003686820	2	+	ENSG00000162779
1	179379396	179379482	ENSE00003488358	2	+	ENSG00000162779
1	179382699	179382756	ENSE00003606730	2	+	ENSG00000162779
1	179383441	179383544	ENSE00003556293	2	+	ENSG00000162779
1	179385237	179385359	ENSG00000162779.2_M2	2	+	ENSG00000162779
1	179393902	179394043	ENSE00003614599	2	+	ENSG00000162779
1	179395097	179395202	ENSE00003511752	2	+	ENSG00000162779
1	179411145	179411266	ENSE00003478126	2	+	ENSG00000162779
1	179429517	179429619	ENSE00003591332	2	+	ENSG00000162779
1	179430451	179430606	ENSE00003485127	2	+	ENSG00000162779
1	179432266	179432342	ENSE00003523403	2	+	ENSG00000162779
1	179448440	179449070	ENSE00001668142_F1	2	-	ENSG00000236539
1	179483127	179483221	ENSE00003517081	2	+	ENSG00000162779
1	179491537	179491737	ENSG00000162779.4_M2	2	+	ENSG00000162779
1	179492854	179492951	ENSE00003473676	2	+	ENSG00000162779
1	179506832	179506926	ENSE00002044049	2	+	ENSG00000162779
1	179509295	179509403	ENSE00003544413	2	+	ENSG00000162779
1	179525333	179525447	ENSE00003485333	2	+	ENSG00000162779
1	179528326	179528431	ENSE00003516840	2	+	ENSG00000162779
1	179532969	179533104	ENSE00001814453	2	+	ENSG00000162779
1	179533794	179533877	ENSE00003555979	2	+	ENSG00000162779
1	179534492	179534962	ENSG00000162779.5_M2	2	+	ENSG00000162779
1	179543200	179546253	ENSE00002586748	2	-	ENSG00000261250
1	179548681	179548922	ENSE00002624413	2	-	ENSG00000261250
1	179550538	179551066	ENSE00001445165_F1	2	-	ENSG00000116218
1	179551451	179552602	ENSE00001894715_F1	2	+	ENSG00000162779
1	179552681	179552701	ENSE00001894715_F2	2	+	ENSG00000162779
1	179554475	179554511	ENSE00000790111_F1	2	-	ENSG00000116218
1	179554531	179554735	ENSG00000162779.2_M3	2	+	ENSG00000162779
1	179557026	179557230	ENSE00000790112	2	-	ENSG00000116218
1	179559678	179559761	ENSE00000959326	2	-	ENSG00000116218
1	179561288	179561361	ENSE00000790114	2	-	ENSG00000116218
1	179564689	179564793	ENSE00000790115	2	-	ENSG00000116218
1	179575590	179575952	ENSG00000116218.1_M2	2	-	ENSG00000116218
1	179576267	179576349	ENSE00002088343	2	+	ENSG00000251875
1	179586704	179589175	ENSE00001754051	2	+	ENSG00000227141
1	179590371	179591305	ENSE00002578835	2	+	ENSG00000261060
1	179591612	179592125	ENSG00000162782.1_M3	2	+	ENSG00000162782
1	179593459	179593867	ENSE00001388401	2	+	ENSG00000162782
1	179595627	179595818	ENSE00001390581	2	+	ENSG00000162782
1	179618598	179618682	ENSE00001269301	2	+	ENSG00000162782
1	179621034	179621091	ENSE00001269291	2	+	ENSG00000162782
1	179630766	179630920	ENSE00001269314	2	+	ENSG00000162782
1	179634456	179634629	ENSE00001269280	2	+	ENSG00000162782
1	179635666	179635887	ENSE00001269271	2	+	ENSG00000162782
1	179639838	179640051	ENSG00000162782.2_M2	2	+	ENSG00000162782
1	179640378	179640445	ENSE00001269256	2	+	ENSG00000162782
1	179650866	179651067	ENSE00001269248	2	+	ENSG00000162782
1	179652038	179652197	ENSE00001269240	2	+	ENSG00000162782
1	179654200	179654362	ENSE00001296955	2	+	ENSG00000162782
1	179662103	179662286	ENSE00001068558	2	+	ENSG00000162782
1	179663347	179663491	ENSE00001068562	2	+	ENSG00000162782
1	179669193	179669404	ENSE00001346808	2	+	ENSG00000162782
1	179690695	179691272	ENSG00000162782.2_M3	2	+	ENSG00000162782
1	179730216	179730417	ENSE00001699757	2	+	ENSG00000243062
1	179742008	179742093	ENSE00001630536	2	+	ENSG00000243062
1	179742354	179742697	ENSE00001763479	2	+	ENSG00000243062
1	179743162	179743423	ENSE00001405816	2	+	ENSG00000143340
1	179807797	179807888	ENSE00002395650	2	+	ENSG00000143340
1	179812109	179812131	ENSE00001381942	2	+	ENSG00000143340
1	179813075	179813190	ENSE00001372978	2	+	ENSG00000143340
1	179813778	179816183	ENSE00001445160_F1	2	+	ENSG00000143340
1	179816198	179816527	ENSE00001664351_F1	2	-	ENSG00000229407
1	179817367	179817424	ENSE00001594463	2	-	ENSG00000229407
1	179817991	179818191	ENSE00001608781	2	-	ENSG00000229407
1	179829608	179829831	ENSE00001760378	2	-	ENSG00000231966
1	179835994	179836124	ENSE00001803508	2	-	ENSG00000231966
1	179839966	179846828	ENSG00000169905.1_M2	2	-	ENSG00000169905
1	179847534	179847636	ENSE00001120664	2	-	ENSG00000169905
1	179850844	179851363	ENSE00001120667	2	-	ENSG00000169905
1	179852631	179852811	ENSE00001231760	2	-	ENSG00000169905
1	179859029	179865854	ENSG00000169905.1_M3	2	-	ENSG00000169905
1	179873705	179876177	ENSE00001833428	2	-	ENSG00000169905
1	179877238	179877373	ENSE00002342499	2	-	ENSG00000169905
1	179877692	179877803	ENSG00000169905.1_M5	2	-	ENSG00000169905
1	179881606	179882041	ENSE00003705672_F1	2	-	ENSG00000272906
1	179882595	179883066	ENSG00000143337.1_M7	2	+	ENSG00000143337
1	179883613	179883778	ENSE00002178643	2	+	ENSG00000143337
1	179883936	179884028	ENSG00000143337.1_M4	2	+	ENSG00000143337
1	179884691	179884769	ENSE00003536688	2	+	ENSG00000143337
1	179887828	179887959	ENSE00002190004	2	+	ENSG00000143337
1	179889309	179889369	ENSG00000143337.1_M2	2	+	ENSG00000143337
1	179900125	179900167	ENSE00003629310	2	+	ENSG00000143337
1	179900261	179900564	ENSE00002687398	2	+	ENSG00000264916
1	179901301	179901388	ENSG00000143337.2_M2	2	+	ENSG00000143337
1	179903965	179904022	ENSE00003703708	2	+	ENSG00000143337
1	179904651	179904767	ENSG00000143337.3_M2	2	+	ENSG00000143337
1	179907822	179907864	ENSE00003707546	2	+	ENSG00000143337
1	179908604	179908673	ENSG00000143337.4_M2	2	+	ENSG00000143337
1	179913585	179913630	ENSE00002193587	2	+	ENSG00000143337
1	179913997	179914054	ENSG00000143337.5_M2	2	+	ENSG00000143337
1	179917451	179925000	ENSG00000143337.1_M6	2	+	ENSG00000143337
1	179926640	179926667	ENSE00002580691	2	-	ENSG00000261831
1	179926794	179926896	ENSE00002628014	2	-	ENSG00000261831
1	179941478	179941796	ENSE00002599360	2	-	ENSG00000261831
1	179953183	179954440	ENSE00002623206	2	-	ENSG00000260360
1	179954737	179955142	ENSG00000135837.1_M2	2	+	ENSG00000135837
1	179968685	179969506	ENSE00001762162	2	+	ENSG00000235145
1	179986168	179986254	ENSG00000135837.1_M3	2	+	ENSG00000135837
1	179987239	179987286	ENSG00000135837.2_M2	2	+	ENSG00000135837
1	179990506	179990621	ENSE00001068581	2	+	ENSG00000135837
1	179992061	179992221	ENSE00003786522	2	+	ENSG00000135837
1	179996552	179997175	ENSG00000135837.3_M2	2	+	ENSG00000135837
1	180000437	180000808	ENSE00001624909	2	-	ENSG00000223450
1	180003173	180003287	ENSE00002203514	2	+	ENSG00000135837
1	180006453	180006567	ENSE00002295549	2	+	ENSG00000135837
1	180011928	180012075	ENSE00002237521	2	+	ENSG00000135837
1	180013846	180014505	ENSE00002280932	2	+	ENSG00000135837
1	180015848	180015970	ENSE00002254018	2	+	ENSG00000135837
1	180019948	180021009	ENSE00001068573	2	+	ENSG00000135837
1	180022697	180022848	ENSE00002265286	2	+	ENSG00000135837
1	180024418	180024582	ENSE00002284597	2	+	ENSG00000135837
1	180031319	180031494	ENSE00002208125	2	+	ENSG00000135837
1	180033861	180034082	ENSE00002274615	2	+	ENSG00000135837
1	180036925	180037089	ENSE00002215439	2	+	ENSG00000135837
1	180041137	180041248	ENSG00000135837.4_M2	2	+	ENSG00000135837
1	180041661	180041802	ENSE00001008341	2	+	ENSG00000135837
1	180043055	180043192	ENSE00001008349	2	+	ENSG00000135837
1	180044050	180044173	ENSE00003568893	2	+	ENSG00000135837
1	180048535	180048705	ENSE00003523821	2	+	ENSG00000135837
1	180052223	180052316	ENSE00002424824	2	+	ENSG00000135837
1	180052969	180053166	ENSE00001068566	2	+	ENSG00000135837
1	180053749	180053934	ENSG00000135837.5_M2	2	+	ENSG00000135837
1	180054414	180054502	ENSE00002206720	2	+	ENSG00000135837
1	180062219	180062366	ENSE00002322539	2	+	ENSG00000135837
1	180065114	180065272	ENSE00002241783	2	+	ENSG00000135837
1	180073818	180073908	ENSE00001732568	2	+	ENSG00000135837
1	180075021	180075221	ENSE00002306411	2	+	ENSG00000135837
1	180078462	180078674	ENSE00002211042	2	+	ENSG00000135837
1	180080516	180080661	ENSE00002220456	2	+	ENSG00000135837
1	180084017	180084280	ENSG00000135837.6_M2	2	+	ENSG00000135837
1	180085579	180085928	ENSG00000135837.7_M2	2	+	ENSG00000135837
1	180087164	180087288	ENSE00001816916	2	+	ENSG00000135837
1	180087577	180087717	ENSE00003558346	2	+	ENSG00000135837
1	180090713	180090796	ENSG00000135837.8_M2	2	+	ENSG00000135837
1	180092613	180094616	ENSG00000135837.9_M2	2	+	ENSG00000135837
1	180095146	180095198	ENSE00001854825	2	+	ENSG00000135837
1	180095522	180095930	ENSE00003559215	2	+	ENSG00000135837
1	180096037	180096184	ENSE00003570991	2	+	ENSG00000135837
1	180098862	180098985	ENSE00003531985	2	+	ENSG00000135837
1	180110996	180114880	ENSG00000135837.1_M6	2	+	ENSG00000135837
1	180117139	180117315	ENSE00002578605	2	-	ENSG00000261817
1	180122968	180123225	ENSE00002623846	2	-	ENSG00000261817
1	180123817	180123890	ENSE00002610316	2	-	ENSG00000261817
1	180154833	180155172	ENSG00000116260.1_M3	2	+	ENSG00000116260
1	180166490	180166591	ENSE00000822660	2	+	ENSG00000116260
1	180175320	180175366	ENSE00000822661	2	+	ENSG00000116260
1	180175930	180176033	ENSE00000822662	2	+	ENSG00000116260
1	180178793	180178884	ENSE00003634184	2	+	ENSG00000116260
1	180182173	180182319	ENSE00003537318	2	+	ENSG00000116260
1	180183915	180184050	ENSE00003521793	2	+	ENSG00000116260
1	180186052	180186182	ENSE00003584964	2	+	ENSG00000116260
1	180189551	180189674	ENSE00003517703	2	+	ENSG00000116260
1	180190432	180190580	ENSE00001344126	2	+	ENSG00000116260
1	180194212	180194392	ENSE00001344115	2	+	ENSG00000116260
1	180196261	180204030	ENSG00000116260.1_M5	2	+	ENSG00000116260
1	180230285	180230605	ENSG00000121454.1_M2	2	+	ENSG00000121454
1	180248284	180248697	ENSG00000121454.1_M3	2	+	ENSG00000121454
1	180266391	180266594	ENSE00003508934	2	+	ENSG00000121454
1	180269652	180271379	ENSE00001596246_F1	2	-	ENSG00000230124
1	180271534	180271834	ENSE00001596246_F2	2	-	ENSG00000230124
1	180271971	180272006	ENSE00000790177_F1	2	+	ENSG00000121454
1	180272601	180273398	ENSG00000230124.1_M3	2	-	ENSG00000230124
1	180273613	180274112	ENSG00000230124.1_M2	2	-	ENSG00000230124
1	180274184	180274650	ENSE00000922041_F1	2	+	ENSG00000121454
1	180276224	180278982	ENSE00000922041_F2	2	+	ENSG00000121454
1	180281305	180281386	ENSE00001888000	2	-	ENSG00000230124
1	180286982	180287402	ENSE00001812741	2	-	ENSG00000230124
1	180288229	180288517	ENSG00000230124.2_M2	2	-	ENSG00000230124
1	180314691	180314722	ENSE00003463100	2	-	ENSG00000230124
1	180326410	180326562	ENSE00001936804	2	-	ENSG00000230124
1	180397515	180397605	ENSE00003459212	2	-	ENSG00000230124
1	180413365	180413471	ENSG00000230124.3_M2	2	-	ENSG00000230124
1	180430179	180430262	ENSE00003584087	2	-	ENSG00000230124
1	180438313	180438390	ENSE00002729445	2	-	ENSG00000265435
1	180492268	180492365	ENSE00000922043	2	-	ENSG00000230124
1	180495460	180495525	ENSE00000922044	2	-	ENSG00000230124
1	180502044	180502954	ENSE00001445098	2	-	ENSG00000230124
1	180558975	180559055	ENSE00001700122	2	+	ENSG00000236719
1	180562203	180562344	ENSE00002076858	2	+	ENSG00000236719
1	180565250	180566518	ENSE00001599647	2	+	ENSG00000236719
1	180632003	180632270	ENSG00000143324.1_M2	2	+	ENSG00000143324
1	180682359	180682411	ENSE00000959295	2	+	ENSG00000143324
1	180787752	180787854	ENSE00001068592	2	+	ENSG00000143324
1	180803387	180803611	ENSE00001068594	2	+	ENSG00000143324
1	180806061	180806211	ENSE00001068591	2	+	ENSG00000143324
1	180806473	180806557	ENSE00001068596	2	+	ENSG00000143324
1	180811406	180811488	ENSE00001068595	2	+	ENSG00000143324
1	180824752	180824943	ENSE00001068593	2	+	ENSG00000143324
1	180825164	180825344	ENSE00001068587	2	+	ENSG00000143324
1	180834873	180835045	ENSE00001068597	2	+	ENSG00000143324
1	180836521	180836716	ENSG00000143324.2_M2	2	+	ENSG00000143324
1	180863707	180863874	ENSG00000143324.3_M2	2	+	ENSG00000143324
1	180873802	180874055	ENSG00000143324.4_M2	2	+	ENSG00000143324
1	180877974	180878290	ENSE00001954488	2	+	ENSG00000143324
1	180880075	180880297	ENSE00001068585	2	+	ENSG00000143324
1	180884005	180890251	ENSG00000143324.1_M4	2	+	ENSG00000143324
1	180906650	180906730	ENSE00001619070	2	+	ENSG00000225857
1	180907800	180908005	ENSE00001608414	2	+	ENSG00000225857
1	180908202	180908291	ENSE00001732933	2	+	ENSG00000225857
1	180908691	180908771	ENSE00001656341	2	+	ENSG00000225857
1	180908872	180909166	ENSG00000225857.1_M2	2	+	ENSG00000225857
1	180913153	180913293	ENSG00000135835.1_M2	2	+	ENSG00000135835
1	180913833	180914056	ENSE00001885688	2	+	ENSG00000135835
1	180916153	180917100	ENSE00000922048	2	+	ENSG00000135835
1	180917850	180917914	ENSE00000922049	2	+	ENSG00000135835
1	180928146	180928573	ENSG00000135835.1_M3	2	+	ENSG00000135835
1	180935114	180936670	ENSE00000922051	2	+	ENSG00000135835
1	180938554	180938711	ENSE00003576383	2	+	ENSG00000135835
1	180941044	180941285	ENSG00000135835.2_M2	2	+	ENSG00000135835
1	180944041	180944388	ENSE00001414110_F1	2	-	ENSG00000243155
1	180944516	180945302	ENSE00001414110_F2	2	-	ENSG00000243155
1	180946100	180949698	ENSG00000135835.3_M2	2	+	ENSG00000135835
1	180950918	180951614	ENSG00000135835.4_M2	2	+	ENSG00000135835
1	180954667	180954887	ENSE00001763475	2	-	ENSG00000232586
1	180970836	180971247	ENSE00003547208	2	+	ENSG00000270711
1	180972711	180976117	ENSG00000135823.1_M3	2	-	ENSG00000135823
1	180976482	180976646	ENSG00000135823.2_M3	2	-	ENSG00000135823
1	180984676	180984771	ENSE00003571502	2	-	ENSG00000135823
1	180987724	180988095	ENSE00001845231	2	-	ENSG00000135823
1	180988238	180989377	ENSG00000135823.3_M3	2	-	ENSG00000135823
1	180989983	180990109	ENSE00000822709	2	-	ENSG00000135823
1	180993362	180993425	ENSE00003513011	2	-	ENSG00000135823
1	181002605	181002700	ENSE00001434832	2	-	ENSG00000135823
1	181005293	181005463	ENSE00001434793	2	-	ENSG00000135823
1	181033424	181033464	ENSE00003739370	2	+	ENSG00000153029
1	181033886	181034074	ENSG00000153029.1_M5	2	+	ENSG00000153029
1	181036996	181037112	ENSE00001866383	2	+	ENSG00000153029
1	181049051	181049697	ENSG00000153029.1_M2	2	+	ENSG00000153029
1	181050010	181051273	ENSG00000153029.1_M3	2	+	ENSG00000153029
1	181052234	181052510	ENSE00001068608	2	+	ENSG00000153029
1	181053572	181053677	ENSE00003501391	2	+	ENSG00000153029
1	181055224	181061938	ENSG00000153029.1_M4	2	+	ENSG00000153029
1	181088711	181092899	ENSE00001445067	2	+	ENSG00000162783
1	181175336	181175466	ENSG00000237292.1_M2	2	+	ENSG00000237292
1	181175709	181175834	ENSE00001755862	2	+	ENSG00000237292
1	181181888	181182208	ENSG00000237292.2_M2	2	+	ENSG00000237292
1	181190470	181190808	ENSE00001609276	2	-	ENSG00000225359
1	181190955	181191149	ENSE00001612258	2	-	ENSG00000225359
1	181236387	181236505	ENSE00001220829	2	+	ENSG00000179452
1	181237631	181237737	ENSE00001220823	2	+	ENSG00000179452
1	181238569	181238604	ENSE00001220809	2	+	ENSG00000179452
1	181413101	181413580	ENSE00001445065	2	+	ENSG00000198216
1	181483310	181484011	ENSG00000198216.1_M6	2	+	ENSG00000198216
1	181510476	181510582	ENSG00000198216.1_M2	2	+	ENSG00000198216
1	181511370	181511510	ENSE00003626091	2	+	ENSG00000198216
1	181577765	181577869	ENSE00003496566	2	+	ENSG00000198216
1	181579071	181579224	ENSE00003479396	2	+	ENSG00000198216
1	181580594	181580776	ENSE00003479816	2	+	ENSG00000198216
1	181651337	181652094	ENSG00000198216.2_M2	2	+	ENSG00000198216
1	181668748	181669028	ENSE00003729194	2	+	ENSG00000273573
1	181710953	181711069	ENSE00003729869	2	+	ENSG00000198216
1	181715337	181715391	ENSE00003728811	2	+	ENSG00000198216
1	181716039	181716129	ENSE00003786388	2	+	ENSG00000198216
1	181717092	181717302	ENSE00001068633	2	+	ENSG00000198216
1	181718054	181718167	ENSE00001068624	2	+	ENSG00000198216
1	181719750	181719863	ENSE00001068641	2	+	ENSG00000198216
1	181720205	181720337	ENSE00001068621	2	+	ENSG00000198216
1	181720782	181720855	ENSE00001068620	2	+	ENSG00000198216
1	181721757	181721875	ENSE00001068636	2	+	ENSG00000198216
1	181724469	181724537	ENSE00001657127	2	+	ENSG00000198216
1	181726064	181726162	ENSE00001068643	2	+	ENSG00000198216
1	181731174	181731231	ENSE00001068626	2	+	ENSG00000198216
1	181732383	181733034	ENSG00000198216.1_M4	2	+	ENSG00000198216
1	181733436	181733750	ENSE00001068635	2	+	ENSG00000198216
1	181736274	181736434	ENSE00001324281	2	+	ENSG00000198216
1	181737524	181737654	ENSE00001068629	2	+	ENSG00000198216
1	181738366	181738426	ENSE00001686159	2	+	ENSG00000198216
1	181739146	181739289	ENSG00000198216.1_PMM2	2	+	ENSG00000198216
1	181750475	181750487	ENSE00002336896	2	+	ENSG00000198216
1	181752141	181752239	ENSG00000198216.4_M2	2	+	ENSG00000198216
1	181755236	181755397	ENSE00001068613	2	+	ENSG00000198216
1	181755955	181756093	ENSE00001068623	2	+	ENSG00000198216
1	181756924	181757126	ENSE00001068615	2	+	ENSG00000198216
1	181757946	181758111	ENSE00002247779	2	+	ENSG00000198216
1	181758757	181758868	ENSE00001068625	2	+	ENSG00000198216
1	181762573	181762657	ENSE00001068642	2	+	ENSG00000198216
1	181763405	181763531	ENSE00001068628	2	+	ENSG00000198216
1	181766545	181766611	ENSE00002255553	2	+	ENSG00000198216
1	181771292	181771384	ENSE00001068644	2	+	ENSG00000198216
1	181771565	181771644	ENSE00002089445	2	+	ENSG00000252977
1	181772065	181772231	ENSE00001068638	2	+	ENSG00000198216
1	181776100	181776228	ENSE00002407384	2	+	ENSG00000198216
1	181781426	181781523	ENSE00001068637	2	+	ENSG00000198216
1	181783678	181783784	ENSE00001068617	2	+	ENSG00000198216
1	181784660	181784768	ENSE00001068627	2	+	ENSG00000198216
1	181785317	181785418	ENSE00001068612	2	+	ENSG00000198216
1	181785712	181785819	ENSE00001220042	2	+	ENSG00000198216
1	181790444	181790556	ENSE00000822800	2	+	ENSG00000198216
1	181793664	181793793	ENSE00001330057	2	+	ENSG00000198216
1	181794863	181795044	ENSE00000822801	2	+	ENSG00000198216
1	181796667	181796858	ENSE00001304107	2	+	ENSG00000198216
1	181798291	181808084	ENSG00000198216.1_M5	2	+	ENSG00000198216
1	181812704	181813261	ENSE00003709401	2	+	ENSG00000272880
1	181839472	181839774	ENSE00001590283	2	-	ENSG00000222397
1	182054569	182058073	ENSE00001411040	2	-	ENSG00000179930
1	182061567	182061712	ENSE00001445044	2	-	ENSG00000179930
1	182062676	182064901	ENSE00001704730	2	-	ENSG00000224810
1	182068316	182068370	ENSE00001637816	2	-	ENSG00000224810
1	182069069	182069253	ENSE00001681207	2	-	ENSG00000224810
1	182086550	182086741	ENSE00001599801	2	+	ENSG00000225982
1	182088270	182088476	ENSE00001766058	2	+	ENSG00000225982
1	182089364	182090112	ENSE00001688250	2	+	ENSG00000225982
1	182127296	182127546	ENSE00001753101	2	-	ENSG00000232309
1	182127810	182127927	ENSE00001696150	2	-	ENSG00000232309
1	182129309	182129490	ENSE00003709350	2	-	ENSG00000228918
1	182130812	182130877	ENSE00003707042	2	-	ENSG00000228918
1	182133328	182133415	ENSE00003705165	2	-	ENSG00000228918
1	182153723	182153830	ENSE00003709570	2	-	ENSG00000228918
1	182156628	182156698	ENSE00003703652	2	-	ENSG00000228918
1	182162343	182162443	ENSE00003703057	2	-	ENSG00000228918
1	182162847	182163768	ENSE00003706802	2	-	ENSG00000228918
1	182182729	182183096	ENSE00001640845	2	-	ENSG00000232096
1	182190119	182190239	ENSE00001676088	2	-	ENSG00000228918
1	182203884	182204105	ENSG00000228918.1_M3	2	-	ENSG00000228918
1	182204648	182204707	ENSE00003704316	2	-	ENSG00000228918
1	182243123	182243196	ENSE00003702778	2	-	ENSG00000228918
1	182244354	182244399	ENSE00003703929	2	-	ENSG00000228918
1	182313489	182313785	ENSE00001603061	2	-	ENSG00000228918
1	182313947	182314061	ENSE00001755466	2	-	ENSG00000228918
1	182327067	182327174	ENSE00001807602	2	+	ENSG00000206764
1	182328496	182329007	ENSE00001728214	2	+	ENSG00000228664
1	182381703	182387292	ENSG00000135821.1_M18	2	-	ENSG00000135821
1	182388571	182390304	ENSG00000135821.1_M4	2	-	ENSG00000135821
1	182390496	182392206	ENSG00000135821.1_M8	2	-	ENSG00000135821
1	182407620	182408032	ENSG00000203729.1_M2	2	+	ENSG00000203729
1	182408527	182408607	ENSE00001445036	2	+	ENSG00000203729
1	182409191	182409242	ENSG00000121446.1_M2	2	+	ENSG00000121446
1	182414685	182414815	ENSE00001445034	2	+	ENSG00000203729
1	182433892	182433996	ENSE00003669680	2	-	ENSG00000270443
1	182434370	182434461	ENSE00003555129	2	-	ENSG00000270443
1	182441576	182442362	ENSE00001714075	2	+	ENSG00000233537
1	182447885	182448034	ENSG00000121446.2_M2	2	+	ENSG00000121446
1	182448246	182448364	ENSE00003788529	2	+	ENSG00000121446
1	182449277	182449299	ENSE00003784527	2	+	ENSG00000121446
1	182450120	182450178	ENSG00000121446.1_M7	2	+	ENSG00000121446
1	182453381	182453554	ENSG00000121446.3_M2	2	+	ENSG00000121446
1	182453957	182454040	ENSG00000121446.4_M2	2	+	ENSG00000121446
1	182458305	182458393	ENSG00000121446.5_M2	2	+	ENSG00000121446
1	182460003	182460133	ENSG00000121446.1_M3	2	+	ENSG00000121446
1	182460623	182460756	ENSG00000121446.6_M2	2	+	ENSG00000121446
1	182471281	182471386	ENSG00000121446.1_M4	2	+	ENSG00000121446
1	182472395	182472605	ENSG00000121446.1_M5	2	+	ENSG00000121446
1	182473574	182474542	ENSG00000121446.2_M4	2	+	ENSG00000121446
1	182488979	182489202	ENSG00000121446.3_M3	2	+	ENSG00000121446
1	182492954	182493129	ENSG00000121446.7_M2	2	+	ENSG00000121446
1	182522003	182522109	ENSE00003553469	2	+	ENSG00000121446
1	182527578	182527772	ENSE00003614882	2	+	ENSG00000121446
1	182530243	182530361	ENSE00003507074	2	+	ENSG00000121446
1	182530789	182530910	ENSE00003670893	2	+	ENSG00000121446
1	182532661	182532791	ENSE00003641397	2	+	ENSG00000121446
1	182540246	182540421	ENSE00003607675	2	+	ENSG00000121446
1	182548316	182548455	ENSE00003511615	2	+	ENSG00000121446
1	182548699	182551209	ENSG00000121446.4_M3	2	+	ENSG00000121446
1	182553454	182553541	ENSG00000121446.8_M2	2	+	ENSG00000121446
1	182554626	182556222	ENSG00000121446.3_M4	2	+	ENSG00000121446
1	182560261	182560599	ENSG00000121446.4_M4	2	+	ENSG00000121446
1	182573633	182575578	ENSE00001818322	2	-	ENSG00000135828
1	182576255	182576389	ENSE00002416678	2	-	ENSG00000135828
1	182581224	182581357	ENSE00002350700	2	-	ENSG00000135828
1	182582052	182582258	ENSE00002328872	2	-	ENSG00000135828
1	182584080	182584166	ENSE00000922066	2	-	ENSG00000135828
1	182585326	182586970	ENSE00001445028	2	-	ENSG00000135828
1	182589166	182589256	ENSE00001445029	2	-	ENSG00000135828
1	182598622	182600513	ENSE00001445025	2	-	ENSG00000143333
1	182601965	182602132	ENSE00000959303	2	-	ENSG00000143333
1	182602419	182602484	ENSE00000959324	2	-	ENSG00000143333
1	182603228	182603339	ENSE00000959323	2	-	ENSG00000143333
1	182604215	182604408	ENSE00001445026	2	-	ENSG00000143333
1	182615253	182616629	ENSE00002594015	2	+	ENSG00000261504
1	182641815	182646917	ENSG00000135824.1_M4	2	-	ENSG00000135824
1	182648136	182648303	ENSE00000822822	2	-	ENSG00000135824
1	182658368	182658665	ENSE00002050865	2	-	ENSG00000135824
1	182665968	182666033	ENSG00000135824.1_M2	2	-	ENSG00000135824
1	182666871	182666973	ENSG00000135824.2_M2	2	-	ENSG00000135824
1	182669623	182669752	ENSE00003605932	2	-	ENSG00000135824
1	182671656	182671929	ENSG00000135824.1_M3	2	-	ENSG00000135824
1	182672036	182672251	ENSE00002025154	2	-	ENSG00000135824
1	182672818	182672932	ENSG00000135824.2_M3	2	-	ENSG00000135824
1	182684355	182684576	ENSE00001836695	2	-	ENSG00000135824
1	182712861	182712888	ENSE00001697047	2	+	ENSG00000227181
1	182714312	182714544	ENSE00001598778	2	+	ENSG00000227181
1	182733791	182733837	ENSE00003512659	2	+	ENSG00000271269
1	182734417	182734779	ENSE00003502228	2	+	ENSG00000271269
1	182789292	182789805	ENSG00000135838.1_M5	2	+	ENSG00000135838
1	182791247	182791330	ENSE00001909175	2	+	ENSG00000135838
1	182792230	182792286	ENSG00000135838.1_M3	2	+	ENSG00000135838
1	182794349	182794439	ENSG00000135838.1_M2	2	+	ENSG00000135838
1	182795729	182795840	ENSE00001910896	2	+	ENSG00000135838
1	182803697	182803771	ENSE00003535241	2	+	ENSG00000135838
1	182806144	182806532	ENSG00000135838.2_M3	2	+	ENSG00000135838
1	182809184	182809307	ENSE00001458265	2	+	ENSG00000135838
1	182809842	182809970	ENSE00001838797	2	+	ENSG00000135838
1	182812155	182812213	ENSG00000135838.2_M2	2	+	ENSG00000135838
1	182814782	182814858	ENSE00003580709	2	+	ENSG00000135838
1	182816713	182816806	ENSG00000135838.3_M2	2	+	ENSG00000135838
1	182818540	182818689	ENSG00000135838.4_M2	2	+	ENSG00000135838
1	182822114	182822199	ENSE00003620662	2	+	ENSG00000135838
1	182825780	182827020	ENSG00000135838.5_M2	2	+	ENSG00000135838
1	182828723	182830384	ENSG00000135838.2_M5	2	+	ENSG00000135838
1	182839368	182839456	ENSE00001176872	2	+	ENSG00000135829
1	182839733	182839935	ENSE00001944411	2	+	ENSG00000135829
1	182855576	182855713	ENSE00001876862	2	+	ENSG00000135829
1	182856531	182856578	ENSG00000135829.1_M2	2	+	ENSG00000135829
1	182858103	182858240	ENSE00000790591	2	+	ENSG00000135829
1	182859039	182859117	ENSE00003533377	2	+	ENSG00000135829
1	182859992	182860305	ENSG00000135829.3_M2	2	+	ENSG00000135829
1	182899864	182900234	ENSE00003480729	2	-	ENSG00000157060
1	182903038	182903161	ENSE00003484713	2	-	ENSG00000157060
1	182904179	182904430	ENSE00003550352	2	-	ENSG00000157060
1	182905495	182905649	ENSE00003642117	2	-	ENSG00000157060
1	182929646	182929752	ENSE00003605306	2	-	ENSG00000157060
1	182939175	182939553	ENSG00000157060.1_M4	2	-	ENSG00000157060
1	182940328	182940543	ENSE00003661815	2	-	ENSG00000157060
1	182944364	182944490	ENSE00001437730	2	-	ENSG00000199837
1	182950522	182950681	ENSE00001859622	2	-	ENSG00000157060
1	182951317	182951467	ENSG00000157060.1_M2	2	-	ENSG00000157060
1	182952502	182953525	ENSG00000157060.1_M5	2	-	ENSG00000157060
1	182955389	182956148	ENSE00001611064	2	-	ENSG00000226570
1	183023459	183024134	ENSE00001160088	2	+	ENSG00000135862
1	183096543	183096620	ENSE00001822673	2	+	ENSG00000135862
1	183103327	183103632	ENSE00003578555	2	+	ENSG00000135862
1	183108275	183108406	ENSE00003578367	2	+	ENSG00000135862
1	183110487	183110654	ENSG00000135862.1_M3	2	+	ENSG00000135862
1	183114530	183114719	ENSE00003579432	2	+	ENSG00000135862
1	183115519	183115637	ENSE00003513441	2	+	ENSG00000135862
1	183116576	183116675	ENSE00003624892	2	+	ENSG00000135862
1	183116766	183116986	ENSG00000135862.1_M2	2	+	ENSG00000135862
1	183117319	183117442	ENSE00000922140	2	+	ENSG00000135862
1	183117533	183117723	ENSE00000922139	2	+	ENSG00000135862
1	183118033	183118146	ENSE00000922138	2	+	ENSG00000135862
1	183121722	183121944	ENSE00000922137	2	+	ENSG00000135862
1	183122062	183122251	ENSE00000922136	2	+	ENSG00000135862
1	183124630	183124876	ENSE00000922135	2	+	ENSG00000135862
1	183125187	183125550	ENSG00000135862.2_M2	2	+	ENSG00000135862
1	183126119	183126262	ENSE00003595882	2	+	ENSG00000135862
1	183127225	183127404	ENSE00003673291	2	+	ENSG00000135862
1	183128593	183128820	ENSG00000135862.2_M3	2	+	ENSG00000135862
1	183130343	183130549	ENSE00003482674	2	+	ENSG00000135862
1	183131298	183131378	ENSE00003592883	2	+	ENSG00000135862
1	183132399	183132537	ENSE00003646174	2	+	ENSG00000135862
1	183133405	183133550	ENSG00000135862.3_M2	2	+	ENSG00000135862
1	183134659	183134809	ENSG00000135862.4_M2	2	+	ENSG00000135862
1	183135041	183135156	ENSE00003459245	2	+	ENSG00000135862
1	183136385	183136585	ENSE00003481467	2	+	ENSG00000135862
1	183137668	183137905	ENSG00000135862.5_M2	2	+	ENSG00000135862
1	183138401	183138580	ENSE00001630776	2	-	ENSG00000224468
1	183140403	183140503	ENSE00000922122	2	+	ENSG00000135862
1	183140810	183140969	ENSE00001753607	2	-	ENSG00000224468
1	183141141	183141282	ENSE00001760655	2	-	ENSG00000224468
1	183142533	183145592	ENSE00001160082	2	+	ENSG00000135862
1	183186237	183186431	ENSG00000058085.1_M2	2	+	ENSG00000058085
1	183207880	183208069	ENSE00002110930	2	+	ENSG00000058085
1	183215452	183215588	ENSE00002121650	2	+	ENSG00000058085
1	183218389	183218488	ENSE00002105971	2	+	ENSG00000058085
1	183220824	183220961	ENSE00002122592	2	+	ENSG00000058085
1	183222088	183222211	ENSE00002106682	2	+	ENSG00000058085
1	183223134	183223324	ENSE00002136578	2	+	ENSG00000058085
1	183225607	183225720	ENSE00002090777	2	+	ENSG00000058085
1	183226697	183226916	ENSE00002124182	2	+	ENSG00000058085
1	183227514	183227697	ENSE00002095261	2	+	ENSG00000058085
1	183228373	183228619	ENSE00002096146	2	+	ENSG00000058085
1	183230960	183231103	ENSE00002125426	2	+	ENSG00000058085
1	183232186	183232343	ENSE00002137243	2	+	ENSG00000058085
1	183232651	183232857	ENSE00002128613	2	+	ENSG00000058085
1	183234366	183234446	ENSE00002137245	2	+	ENSG00000058085
1	183235574	183235730	ENSE00002094180	2	+	ENSG00000058085
1	183236459	183236604	ENSE00002101035	2	+	ENSG00000058085
1	183237351	183237504	ENSE00002116027	2	+	ENSG00000058085
1	183238306	183238421	ENSE00002129274	2	+	ENSG00000058085
1	183239363	183240198	ENSG00000058085.1_M3	2	+	ENSG00000058085
1	183240291	183241261	ENSG00000058085.2_M3	2	+	ENSG00000058085
1	183243146	183244900	ENSG00000058085.1_M4	2	+	ENSG00000058085
1	183261001	183261069	ENSE00003605482	2	-	ENSG00000157064
1	183261201	183261303	ENSE00003569636	2	-	ENSG00000157064
1	183266601	183267285	ENSE00001645636	2	+	ENSG00000233562
1	183278552	183278685	ENSG00000157064.2_M2	2	-	ENSG00000157064
1	183282865	183284039	ENSG00000157064.3_M2	2	-	ENSG00000157064
1	183284709	183284790	ENSE00003460036	2	-	ENSG00000157064
1	183286661	183286788	ENSE00003490277	2	-	ENSG00000157064
1	183290127	183290206	ENSE00003538279	2	-	ENSG00000157064
1	183290631	183290743	ENSE00001835382	2	-	ENSG00000157064
1	183292789	183292857	ENSE00001176260	2	-	ENSG00000157064
1	183293704	183293793	ENSE00001030079	2	-	ENSG00000157064
1	183304669	183304874	ENSE00001270479	2	-	ENSG00000157064
1	183418182	183418602	ENSE00001270454	2	-	ENSG00000157064
1	183460873	183461668	ENSE00001609531	2	-	ENSG00000232860
1	183461745	183461961	ENSG00000232860.1_M2	2	-	ENSG00000232860
1	183469673	183469799	ENSE00001712893	2	-	ENSG00000232860
1	183470019	183472215	ENSG00000232860.1_M5	2	-	ENSG00000232860
1	183472265	183472649	ENSG00000116698.1_M8	2	+	ENSG00000116698
1	183472931	183472990	ENSE00002051022	2	+	ENSG00000116698
1	183473720	183473898	ENSE00002056276	2	+	ENSG00000116698
1	183501130	183501267	ENSE00002020410	2	+	ENSG00000116698
1	183502252	183502391	ENSG00000116698.1_M2	2	+	ENSG00000116698
1	183512836	183513356	ENSG00000116698.2_M2	2	+	ENSG00000116698
1	183515873	183516086	ENSG00000116698.1_M3	2	+	ENSG00000116698
1	183517625	183517820	ENSG00000116698.2_M3	2	+	ENSG00000116698
1	183518615	183518682	ENSE00002045099	2	+	ENSG00000116698
1	183526595	183526767	ENSG00000116698.3_M3	2	+	ENSG00000116698
1	183527625	183527731	ENSE00001777881	2	+	ENSG00000116698
1	183527955	183528027	ENSE00003466115	2	+	ENSG00000116698
1	183528891	183529042	ENSG00000116698.3_M2	2	+	ENSG00000116698
1	183529397	183529533	ENSG00000116698.4_M2	2	+	ENSG00000116698
1	183533163	183533326	ENSE00002238994	2	+	ENSG00000116698
1	183533675	183533832	ENSE00002265805	2	+	ENSG00000116698
1	183537144	183537215	ENSE00002220399	2	+	ENSG00000116698
1	183538379	183538440	ENSE00002309537	2	+	ENSG00000116698
1	183540983	183541103	ENSE00002291476	2	+	ENSG00000116698
1	183542075	183542502	ENSG00000116698.5_M2	2	+	ENSG00000116698
1	183544352	183544497	ENSE00002302902	2	+	ENSG00000116698
1	183544929	183545312	ENSE00002303913	2	+	ENSG00000116698
1	183545965	183546337	ENSG00000116698.6_M2	2	+	ENSG00000116698
1	183547102	183547252	ENSE00001444969	2	+	ENSG00000116698
1	183548940	183549288	ENSG00000116698.7_M2	2	+	ENSG00000116698
1	183549763	183550088	ENSG00000116698.8_M2	2	+	ENSG00000116698
1	183550750	183550921	ENSG00000116698.9_M2	2	+	ENSG00000116698
1	183551044	183551190	ENSE00003558992	2	+	ENSG00000116698
1	183555562	183556230	ENSG00000116701.1_M2	2	-	ENSG00000116701
1	183560095	183560273	ENSG00000116701.2_M2	2	-	ENSG00000116701
1	183563194	183563306	ENSG00000116701.1_M3	2	-	ENSG00000116701
1	183563433	183564051	ENSG00000116701.2_M3	2	-	ENSG00000116701
1	183565703	183565779	ENSE00003463092	2	-	ENSG00000116701
1	183566919	183566988	ENSE00000774243	2	-	ENSG00000116701
1	183567203	183567345	ENSE00003480794	2	-	ENSG00000116701
1	183569141	183569225	ENSG00000116701.3_M2	2	-	ENSG00000116701
1	183570779	183570839	ENSE00000922160	2	-	ENSG00000116701
1	183573184	183573292	ENSE00000922161	2	-	ENSG00000116701
1	183574486	183574621	ENSE00000922162	2	-	ENSG00000116701
1	183577598	183577707	ENSE00000922163	2	-	ENSG00000116701
1	183586894	183586977	ENSE00000774250	2	-	ENSG00000116701
1	183590155	183590604	ENSG00000116701.3_M3	2	-	ENSG00000116701
1	183597768	183597855	ENSE00001895820	2	+	ENSG00000116698
1	183598010	183598246	ENSE00001882618	2	+	ENSG00000116698
1	183620845	183627594	ENSG00000162704.1_M4	2	-	ENSG00000162704
1	183630324	183633958	ENSG00000162704.1_M5	2	-	ENSG00000162704
1	183635516	183635757	ENSG00000162704.1_M3	2	-	ENSG00000162704
1	183636084	183636501	ENSE00001351133	2	+	ENSG00000143344
1	183646403	183648811	ENSG00000173627.1_M2	2	-	ENSG00000173627
1	183653071	183653316	ENSG00000173627.2_M2	2	-	ENSG00000173627
1	183709304	183710240	ENSE00003606848	2	-	ENSG00000270994
1	183742125	183742289	ENSE00002713317	2	+	ENSG00000143344
1	183754417	183754579	ENSE00001790249	2	-	ENSG00000227554
1	183754663	183754770	ENSE00001606538	2	-	ENSG00000227554
1	183754842	183754937	ENSE00001713782	2	-	ENSG00000227554
1	183805119	183805324	ENSE00001431483	2	+	ENSG00000143344
1	183806374	183806485	ENSE00001228975	2	+	ENSG00000143344
1	183847565	183847774	ENSE00001030167	2	+	ENSG00000143344
1	183865995	183866073	ENSE00001030161	2	+	ENSG00000143344
1	183880615	183880800	ENSE00001030147	2	+	ENSG00000143344
1	183883785	183883910	ENSE00001030152	2	+	ENSG00000143344
1	183884722	183884938	ENSE00001030129	2	+	ENSG00000143344
1	183888473	183888577	ENSE00001030135	2	+	ENSG00000143344
1	183892076	183892161	ENSE00001030134	2	+	ENSG00000143344
1	183897807	183897897	ENSE00001030159	2	+	ENSG00000143344
1	183900149	183900236	ENSE00001030164	2	+	ENSG00000143344
1	183902567	183902600	ENSE00001030157	2	+	ENSG00000143344
1	183904849	183904971	ENSE00001030144	2	+	ENSG00000143344
1	183907011	183907101	ENSE00001030140	2	+	ENSG00000143344
1	183912081	183912268	ENSE00000959451	2	+	ENSG00000143344
1	183916446	183916701	ENSE00000959452	2	+	ENSG00000143344
1	183922221	183922336	ENSE00000959453	2	+	ENSG00000143344
1	183926104	183928531	ENSE00001067898	2	+	ENSG00000143344
1	183929853	183930289	ENSE00001935451	2	-	ENSG00000198756
1	183935836	183939037	ENSG00000198756.1_M2	2	-	ENSG00000198756
1	183940580	183940787	ENSG00000198756.2_M2	2	-	ENSG00000198756
1	183944195	183944323	ENSE00000959471	2	-	ENSG00000198756
1	183945431	183946618	ENSG00000198756.3_M2	2	-	ENSG00000198756
1	183951006	183951113	ENSE00000959469	2	-	ENSG00000198756
1	183954761	183954838	ENSE00000959468	2	-	ENSG00000198756
1	183963900	183964500	ENSG00000198756.4_M2	2	-	ENSG00000198756
1	183969268	183969473	ENSE00000959466	2	-	ENSG00000198756
1	183973615	183973750	ENSE00000959465	2	-	ENSG00000198756
1	183975096	183975214	ENSE00000959464	2	-	ENSG00000198756
1	183978409	183978520	ENSE00000959463	2	-	ENSG00000198756
1	184051676	184051890	ENSG00000198860.1_M6	2	+	ENSG00000198860
1	184054353	184054435	ENSG00000198860.1_M2	2	+	ENSG00000198860
1	184054727	184055069	ENSG00000198860.2_M2	2	+	ENSG00000198860
1	184058160	184058240	ENSE00001925871	2	+	ENSG00000198860
1	184070615	184070812	ENSG00000198860.3_M2	2	+	ENSG00000198860
1	184072826	184074212	ENSG00000198860.1_M5	2	+	ENSG00000198860
1	184171713	184171823	ENSE00001437733	2	-	ENSG00000199840
1	184315657	184315765	ENSE00001807758	2	+	ENSG00000207080
1	184329070	184329174	ENSE00001766658	2	+	ENSG00000231791
1	184332597	184332826	ENSE00001601698	2	+	ENSG00000231791
1	184335657	184335949	ENSE00001880835	2	+	ENSG00000244568
1	184385752	184386704	ENSE00003659662	2	-	ENSG00000271387
1	184387057	184387368	ENSE00001444845	2	+	ENSG00000116667
1	184408336	184408414	ENSE00001648726	2	+	ENSG00000230470
1	184412015	184412360	ENSE00001780791	2	+	ENSG00000230470
1	184477385	184477603	ENSE00001283926	2	+	ENSG00000116667
1	184507587	184507682	ENSE00000790759	2	+	ENSG00000116667
1	184539992	184540101	ENSE00001894685	2	+	ENSG00000116667
1	184542545	184542648	ENSE00001829160	2	+	ENSG00000116667
1	184545919	184546032	ENSE00001955868	2	+	ENSG00000116667
1	184566510	184567835	ENSE00001756015	2	+	ENSG00000232036
1	184568398	184568485	ENSE00001098311	2	+	ENSG00000116667
1	184590738	184590815	ENSG00000116667.1_M2	2	+	ENSG00000116667
1	184592224	184592248	ENSE00002353620	2	+	ENSG00000116667
1	184598400	184598461	ENSE00003492147	2	+	ENSG00000116667
1	184599339	184599609	ENSE00001875090	2	+	ENSG00000116667
1	184619517	184629020	ENSG00000116667.2_M2	2	+	ENSG00000116667
1	184690230	184694472	ENSG00000116406.1_M6	2	-	ENSG00000116406
1	184701496	184701544	ENSE00002218066	2	-	ENSG00000116406
1	184702810	184702996	ENSE00003493303	2	-	ENSG00000116406
1	184706642	184706808	ENSE00003606082	2	-	ENSG00000116406
1	184708152	184708344	ENSG00000116406.1_M2	2	-	ENSG00000116406
1	184710393	184710547	ENSG00000116406.2_M2	2	-	ENSG00000116406
1	184711722	184711877	ENSG00000116406.3_M2	2	-	ENSG00000116406
1	184712432	184712598	ENSE00000822908	2	-	ENSG00000116406
1	184716887	184717012	ENSE00000790723	2	-	ENSG00000116406
1	184717539	184717623	ENSE00000790724	2	-	ENSG00000116406
1	184719161	184719245	ENSE00001218809	2	-	ENSG00000116406
1	184719442	184719568	ENSE00000790726	2	-	ENSG00000116406
1	184723750	184723856	ENSE00003477413	2	-	ENSG00000116406
1	184726254	184726389	ENSE00003643810	2	-	ENSG00000116406
1	184732782	184732990	ENSG00000116406.5_M2	2	-	ENSG00000116406
1	184734530	184734643	ENSE00003576063	2	-	ENSG00000116406
1	184737024	184737064	ENSE00003532244	2	-	ENSG00000116406
1	184737610	184737736	ENSG00000116406.6_M2	2	-	ENSG00000116406
1	184749546	184749592	ENSE00001342527	2	-	ENSG00000116406
1	184754488	184754913	ENSG00000116406.1_M3	2	-	ENSG00000116406
1	184790723	184796097	ENSG00000135842.1_M3	2	-	ENSG00000135842
1	184798078	184798190	ENSE00003580688	2	-	ENSG00000135842
1	184803584	184803692	ENSE00003488538	2	-	ENSG00000135842
1	184805945	184806056	ENSG00000135842.1_M2	2	-	ENSG00000135842
1	184808073	184808235	ENSE00003488534	2	-	ENSG00000135842
1	184818637	184818825	ENSE00003550869	2	-	ENSG00000135842
1	184823166	184823329	ENSE00003635836	2	-	ENSG00000135842
1	184823637	184823742	ENSG00000135842.2_M2	2	-	ENSG00000135842
1	184831846	184831962	ENSE00003484467	2	-	ENSG00000135842
1	184867863	184868558	ENSG00000135842.3_M2	2	-	ENSG00000135842
1	184884632	184884800	ENSE00000822923	2	-	ENSG00000135842
1	184887738	184888181	ENSE00001821071	2	-	ENSG00000135842
1	184890107	184890222	ENSG00000135842.4_M2	2	-	ENSG00000135842
1	184894074	184894206	ENSE00001128077	2	-	ENSG00000135842
1	184899178	184899309	ENSE00001152138	2	-	ENSG00000135842
1	185007693	185008683	ENSE00002629455	2	+	ENSG00000260976
1	185014950	185015067	ENSE00001439205	2	-	ENSG00000201312
1	185045363	185045649	ENSG00000121481.1_M3	2	+	ENSG00000121481
1	185046095	185046295	ENSE00001732347	2	+	ENSG00000121481
1	185071566	185072035	ENSE00001718259	2	-	ENSG00000232792
1	185093060	185093276	ENSE00000822929	2	+	ENSG00000121481
1	185100199	185102608	ENSG00000121481.2_M2	2	+	ENSG00000121481
1	185118097	185120271	ENSG00000121486.1_M2	2	-	ENSG00000121486
1	185120382	185120869	ENSG00000121486.2_M2	2	-	ENSG00000121486
1	185123856	185123919	ENSE00003645260	2	-	ENSG00000121486
1	185124839	185125110	ENSG00000121486.3_M2	2	-	ENSG00000121486
1	185128668	185128747	ENSE00003462891	2	-	ENSG00000121486
1	185137605	185137796	ENSE00000822938	2	-	ENSG00000121486
1	185139366	185139579	ENSG00000121486.4_M2	2	-	ENSG00000121486
1	185139972	185140222	ENSE00000822940	2	-	ENSG00000121486
1	185143356	185143436	ENSE00000922197	2	-	ENSG00000121486
1	185143905	185144029	ENSG00000121486.5_M2	2	-	ENSG00000121486
1	185145438	185145568	ENSE00003535419	2	-	ENSG00000121486
1	185147181	185147246	ENSE00003494929	2	-	ENSG00000121486
1	185150378	185150492	ENSE00003481015	2	-	ENSG00000121486
1	185151824	185151935	ENSE00003545764	2	-	ENSG00000121486
1	185156477	185156981	ENSE00001814009	2	-	ENSG00000121486
1	185156983	185157072	ENSE00001857770	2	-	ENSG00000121486
1	185157079	185157314	ENSG00000116668.1_M2	2	+	ENSG00000116668
1	185157481	185157626	ENSE00001607198	2	+	ENSG00000116668
1	185160832	185160925	ENSE00001444785	2	+	ENSG00000116668
1	185166571	185166652	ENSE00001127892	2	+	ENSG00000116668
1	185168339	185168398	ENSE00001127885	2	+	ENSG00000116668
1	185171334	185171710	ENSE00001516440	2	-	ENSG00000231084
1	185174371	185175113	ENSG00000116668.2_M2	2	+	ENSG00000116668
1	185180390	185180450	ENSE00000959346	2	+	ENSG00000116668
1	185181945	185182057	ENSE00000922205	2	+	ENSG00000116668
1	185184242	185184344	ENSE00000959347	2	+	ENSG00000116668
1	185184742	185184931	ENSE00000959348	2	+	ENSG00000116668
1	185190548	185190642	ENSE00000959349	2	+	ENSG00000116668
1	185202653	185202799	ENSE00000959350	2	+	ENSG00000116668
1	185204699	185204863	ENSE00000959351	2	+	ENSG00000116668
1	185206624	185206763	ENSE00000822942	2	+	ENSG00000116668
1	185214506	185214655	ENSE00000822943	2	+	ENSG00000116668
1	185221848	185222036	ENSE00000822944	2	+	ENSG00000116668
1	185231576	185231708	ENSE00000822948	2	+	ENSG00000116668
1	185257910	185258015	ENSE00001498923	2	-	ENSG00000206640
1	185262285	185262514	ENSE00001700835	2	-	ENSG00000233583
1	185263270	185263801	ENSE00001778658	2	-	ENSG00000233583
1	185263964	185264356	ENSE00001654380	2	-	ENSG00000233583
1	185266534	185266627	ENSE00002089080	2	+	ENSG00000252612
1	185271322	185271389	ENSE00000822949	2	+	ENSG00000116668
1	185276603	185276668	ENSE00000790763	2	+	ENSG00000116668
1	185280843	185281816	ENSE00001769058	2	+	ENSG00000238061
1	185290673	185291765	ENSG00000116668.3_M2	2	+	ENSG00000116668
1	185292383	185294372	ENSE00003755370	2	-	ENSG00000279838
1	185296387	185298288	ENSG00000116679.1_M3	2	-	ENSG00000116679
1	185298404	185299883	ENSG00000116679.1_M2	2	-	ENSG00000116679
1	185299998	185300130	ENSG00000116679.2_M2	2	-	ENSG00000116679
1	185300216	185300918	ENSG00000116679.1_M4	2	-	ENSG00000116679
1	185300971	185301714	ENSG00000116679.1_M5	2	-	ENSG00000116679
1	185305535	185306625	ENSG00000116679.2_M3	2	-	ENSG00000116679
1	185306749	185307139	ENSG00000116679.3_M2	2	-	ENSG00000116679
1	185307488	185307662	ENSE00003555523	2	-	ENSG00000116679
1	185307679	185308017	ENSE00001444769	2	-	ENSG00000116679
1	185308799	185308875	ENSE00003555996	2	-	ENSG00000116679
1	185309002	185309172	ENSE00003504613	2	-	ENSG00000116679
1	185309382	185309511	ENSE00003484605	2	-	ENSG00000116679
1	185311094	185311322	ENSG00000116679.4_M2	2	-	ENSG00000116679
1	185316952	185317329	ENSG00000116679.5_M2	2	-	ENSG00000116679
1	185317778	185318530	ENSE00003706736	2	+	ENSG00000273004
1	185323102	185323166	ENSE00002579369	2	-	ENSG00000261024
1	185323845	185324028	ENSG00000261024.1_M2	2	-	ENSG00000261024
1	185331256	185331381	ENSE00002613714	2	-	ENSG00000261024
1	185333019	185333302	ENSG00000261024.2_M2	2	-	ENSG00000261024
1	185334265	185334387	ENSE00002576452	2	-	ENSG00000261024
1	185334960	185335039	ENSG00000261024.3_M2	2	-	ENSG00000261024
1	185434243	185434305	ENSE00002088875	2	+	ENSG00000252407
1	185435838	185436047	ENSE00003488055	2	+	ENSG00000270920
1	185518650	185520986	ENSE00003757392	2	+	ENSG00000279401
1	185558371	185558675	ENSG00000228309.1_M2	2	-	ENSG00000228309
1	185563167	185563328	ENSG00000228309.2_M2	2	-	ENSG00000228309
1	185565473	185565631	ENSG00000228309.3_M2	2	-	ENSG00000228309
1	185607183	185607401	ENSE00001753104	2	-	ENSG00000228309
1	185621460	185621586	ENSE00001702119	2	-	ENSG00000228309
1	185622726	185622839	ENSE00001675350	2	-	ENSG00000228309
1	185626491	185626555	ENSE00001640413	2	-	ENSG00000228309
1	185630427	185630528	ENSE00001809261	2	-	ENSG00000207108
1	185634072	185634182	ENSE00001439489	2	-	ENSG00000201596
1	185655001	185655210	ENSE00002618804	2	+	ENSG00000261729
1	185656476	185657168	ENSE00002629872	2	+	ENSG00000261729
1	185734550	185735047	ENSE00001068075	2	+	ENSG00000143341
1	185846025	185846096	ENSE00001068191	2	+	ENSG00000143341
1	185864469	185864628	ENSE00001068044	2	+	ENSG00000143341
1	185865740	185865863	ENSE00001068053	2	+	ENSG00000143341
1	185909336	185909508	ENSE00001068182	2	+	ENSG00000143341
1	185911673	185911780	ENSE00001068066	2	+	ENSG00000143341
1	185922378	185922499	ENSE00001068197	2	+	ENSG00000143341
1	185923389	185923653	ENSE00001068060	2	+	ENSG00000143341
1	185925046	185925191	ENSE00001068048	2	+	ENSG00000143341
1	185928545	185928667	ENSE00001068183	2	+	ENSG00000143341
1	185933548	185933824	ENSE00001068082	2	+	ENSG00000143341
1	185957068	185957140	ENSE00001882697	2	+	ENSG00000143341
1	185962517	185962666	ENSG00000143341.1_M2	2	+	ENSG00000143341
1	185963767	185963895	ENSG00000143341.2_M2	2	+	ENSG00000143341
1	185965801	185965915	ENSE00003614800	2	+	ENSG00000143341
1	185970334	185970493	ENSE00003589835	2	+	ENSG00000143341
1	185977786	185978145	ENSG00000143341.3_M2	2	+	ENSG00000143341
1	185980977	185981073	ENSE00003477165	2	+	ENSG00000143341
1	185982261	185982389	ENSE00003486613	2	+	ENSG00000143341
1	185984168	185984313	ENSE00003495087	2	+	ENSG00000143341
1	185987431	185987544	ENSE00003615729	2	+	ENSG00000143341
1	185989487	185989647	ENSE00003488125	2	+	ENSG00000143341
1	185990274	185990443	ENSE00003572166	2	+	ENSG00000143341
1	185993181	185993437	ENSG00000143341.4_M2	2	+	ENSG00000143341
1	185994814	185995087	ENSE00001068203	2	+	ENSG00000143341
1	185997428	185997524	ENSE00001068037	2	+	ENSG00000143341
1	186000044	186000239	ENSE00001068205	2	+	ENSG00000143341
1	186001297	186001428	ENSE00001068073	2	+	ENSG00000143341
1	186001593	186001741	ENSE00001068081	2	+	ENSG00000143341
1	186003717	186003844	ENSE00001068193	2	+	ENSG00000143341
1	186007127	186007282	ENSE00001068188	2	+	ENSG00000143341
1	186015158	186015437	ENSE00001068064	2	+	ENSG00000143341
1	186015957	186016239	ENSE00001068196	2	+	ENSG00000143341
1	186016962	186017071	ENSE00001068194	2	+	ENSG00000143341
1	186018182	186018352	ENSE00001068179	2	+	ENSG00000143341
1	186019540	186019695	ENSE00001068078	2	+	ENSG00000143341
1	186023029	186023153	ENSE00001068077	2	+	ENSG00000143341
1	186037933	186038035	ENSE00001068079	2	+	ENSG00000143341
1	186038828	186039005	ENSE00001068074	2	+	ENSG00000143341
1	186039727	186039879	ENSE00001068062	2	+	ENSG00000143341
1	186041012	186041136	ENSE00001068046	2	+	ENSG00000143341
1	186045687	186045863	ENSE00001068187	2	+	ENSG00000143341
1	186048742	186048839	ENSE00001068090	2	+	ENSG00000143341
1	186052951	186053074	ENSE00001068036	2	+	ENSG00000143341
1	186053824	186053986	ENSE00001068038	2	+	ENSG00000143341
1	186055392	186055674	ENSE00001068045	2	+	ENSG00000143341
1	186057233	186057401	ENSE00001068072	2	+	ENSG00000143341
1	186061850	186061964	ENSE00001068056	2	+	ENSG00000143341
1	186062513	186062600	ENSE00001068192	2	+	ENSG00000143341
1	186065237	186065429	ENSE00001068204	2	+	ENSG00000143341
1	186067833	186068007	ENSE00001068189	2	+	ENSG00000143341
1	186069662	186069776	ENSE00001068206	2	+	ENSG00000143341
1	186070611	186070757	ENSE00001444756	2	+	ENSG00000143341
1	186074740	186074891	ENSE00001068071	2	+	ENSG00000143341
1	186076427	186076622	ENSE00001068195	2	+	ENSG00000143341
1	186078106	186078220	ENSE00001068202	2	+	ENSG00000143341
1	186081206	186081394	ENSE00001068087	2	+	ENSG00000143341
1	186082864	186082961	ENSE00001068076	2	+	ENSG00000143341
1	186086245	186086407	ENSE00000959352	2	+	ENSG00000143341
1	186087216	186087330	ENSE00001406542	2	+	ENSG00000143341
1	186087442	186087645	ENSE00001406979	2	+	ENSG00000143341
1	186087931	186088013	ENSE00001407590	2	+	ENSG00000143341
1	186088144	186088276	ENSE00001405537	2	+	ENSG00000143341
1	186088605	186088755	ENSE00001403973	2	+	ENSG00000143341
1	186090757	186090917	ENSE00001410980	2	+	ENSG00000143341
1	186093133	186093258	ENSE00001405011	2	+	ENSG00000143341
1	186093485	186093669	ENSE00001412270	2	+	ENSG00000143341
1	186094275	186094373	ENSE00001410657	2	+	ENSG00000143341
1	186095242	186095521	ENSE00001429948	2	+	ENSG00000143341
1	186103471	186103668	ENSE00001362049	2	+	ENSG00000143341
1	186106883	186106965	ENSE00001362046	2	+	ENSG00000143341
1	186108460	186108597	ENSE00001362043	2	+	ENSG00000143341
1	186112811	186112953	ENSE00001362041	2	+	ENSG00000143341
1	186113978	186114123	ENSE00001126883	2	+	ENSG00000143341
1	186114818	186114946	ENSE00001126879	2	+	ENSG00000143341
1	186115257	186115414	ENSE00001126872	2	+	ENSG00000143341
1	186116993	186117115	ENSE00001126868	2	+	ENSG00000143341
1	186117458	186117623	ENSE00001126863	2	+	ENSG00000143341
1	186119190	186119298	ENSE00001126855	2	+	ENSG00000143341
1	186119744	186119882	ENSE00001362017	2	+	ENSG00000143341
1	186120010	186120145	ENSE00001362013	2	+	ENSG00000143341
1	186122950	186123220	ENSE00001126835	2	+	ENSG00000143341
1	186125603	186125794	ENSE00001362005	2	+	ENSG00000143341
1	186128077	186128291	ENSE00000959377	2	+	ENSG00000143341
1	186129965	186130100	ENSE00001252284	2	+	ENSG00000143341
1	186130506	186130697	ENSE00001126815	2	+	ENSG00000143341
1	186132327	186132409	ENSE00001252265	2	+	ENSG00000143341
1	186136667	186136937	ENSE00001126807	2	+	ENSG00000143341
1	186137497	186137668	ENSE00001126799	2	+	ENSG00000143341
1	186137801	186137972	ENSE00001252237	2	+	ENSG00000143341
1	186144172	186144343	ENSE00001126777	2	+	ENSG00000143341
1	186144532	186144703	ENSE00001361964	2	+	ENSG00000143341
1	186145402	186145573	ENSE00001127063	2	+	ENSG00000143341
1	186145752	186145923	ENSE00000959387	2	+	ENSG00000143341
1	186151199	186151349	ENSE00000959388	2	+	ENSG00000143341
1	186151605	186151743	ENSE00000959389	2	+	ENSG00000143341
1	186152749	186152871	ENSE00000959390	2	+	ENSG00000143341
1	186153749	186153987	ENSG00000143341.5_M2	2	+	ENSG00000143341
1	186165110	186165173	ENSE00000959392	2	+	ENSG00000143341
1	186166183	186166303	ENSE00000959393	2	+	ENSG00000143341
1	186166807	186166942	ENSE00000959406	2	+	ENSG00000143341
1	186171336	186171450	ENSG00000143341.6_M2	2	+	ENSG00000143341
1	186172005	186172131	ENSG00000143341.7_M2	2	+	ENSG00000143341
1	186174513	186174642	ENSE00000959397	2	+	ENSG00000143341
1	186176813	186176908	ENSE00001727173	2	-	ENSG00000224691
1	186178415	186178766	ENSE00000959398	2	+	ENSG00000143341
1	186182167	186182287	ENSE00000959408	2	+	ENSG00000143341
1	186187882	186188009	ENSE00000959403	2	+	ENSG00000143341
1	186189511	186190949	ENSG00000143341.8_M2	2	+	ENSG00000143341
1	186296278	186296293	ENSE00002409764	2	+	ENSG00000116690
1	186296845	186296951	ENSE00001269472	2	+	ENSG00000116690
1	186300090	186300213	ENSE00000790813	2	+	ENSG00000116690
1	186301591	186301711	ENSE00000790814	2	+	ENSG00000116690
1	186304107	186304257	ENSE00000823015	2	+	ENSG00000116690
1	186304793	186304922	ENSE00001030848	2	+	ENSG00000116690
1	186309792	186309870	ENSE00000790817	2	+	ENSG00000116690
1	186311033	186311170	ENSE00000790818	2	+	ENSG00000116690
1	186311439	186311596	ENSE00000823018	2	+	ENSG00000116690
1	186311651	186311824	ENSE00001444646_F1	2	-	ENSG00000047410
1	186311928	186312174	ENSE00001444646_F2	2	-	ENSG00000047410
1	186312372	186312768	ENSE00001444646_F3	2	-	ENSG00000047410
1	186312894	186313680	ENSE00001444646_F4	2	-	ENSG00000047410
1	186314026	186314562	ENSE00001635116_F1	2	+	ENSG00000116690
1	186314628	186314724	ENSE00000823022	2	-	ENSG00000047410
1	186317481	186317600	ENSE00000790824	2	-	ENSG00000047410
1	186318732	186318828	ENSE00003562529	2	-	ENSG00000047410
1	186320311	186320418	ENSE00003525673	2	-	ENSG00000047410
1	186322317	186322412	ENSE00003499052	2	-	ENSG00000047410
1	186322517	186322701	ENSG00000047410.2_M2	2	-	ENSG00000047410
1	186323685	186323870	ENSE00000790830	2	-	ENSG00000047410
1	186325518	186325854	ENSG00000047410.3_M2	2	-	ENSG00000047410
1	186326103	186326235	ENSG00000047410.4_M2	2	-	ENSG00000047410
1	186327459	186327660	ENSE00001444649	2	-	ENSG00000047410
1	186331497	186331581	ENSE00001030927	2	-	ENSG00000047410
1	186332194	186332343	ENSE00001030900	2	-	ENSG00000047410
1	186333121	186333394	ENSE00001030886	2	-	ENSG00000047410
1	186334324	186334533	ENSE00001030902	2	-	ENSG00000047410
1	186335067	186335129	ENSE00001030922	2	-	ENSG00000047410
1	186335337	186335543	ENSE00001030889	2	-	ENSG00000047410
1	186336495	186336694	ENSE00001030903	2	-	ENSG00000047410
1	186337012	186337156	ENSE00001030892	2	-	ENSG00000047410
1	186338032	186338243	ENSG00000047410.5_M2	2	-	ENSG00000047410
1	186339641	186339772	ENSE00003549857	2	-	ENSG00000047410
1	186341027	186341159	ENSE00003528301	2	-	ENSG00000047410
1	186341251	186343473	ENSG00000047410.1_M3	2	-	ENSG00000047410
1	186343905	186344090	ENSE00003529386	2	-	ENSG00000047410
1	186344374	186344578	ENSE00001068221	2	-	ENSG00000047410
1	186345579	186345696	ENSE00001068225	2	-	ENSG00000047410
1	186346134	186346287	ENSE00001030867	2	-	ENSG00000047410
1	186347291	186347458	ENSE00001030911	2	-	ENSG00000047410
1	186350222	186350388	ENSE00001030871	2	-	ENSG00000047410
1	186351329	186351470	ENSG00000047410.6_M2	2	-	ENSG00000047410
1	186351951	186352110	ENSG00000047410.2_M3	2	-	ENSG00000047410
1	186353687	186353948	ENSG00000047410.1_M4	2	-	ENSG00000047410
1	186355409	186355558	ENSE00003471722	2	-	ENSG00000047410
1	186355634	186355768	ENSE00003466865	2	-	ENSG00000047410
1	186356285	186356538	ENSG00000047410.7_M2	2	-	ENSG00000047410
1	186357396	186357623	ENSE00003478760	2	-	ENSG00000047410
1	186358542	186358650	ENSE00003619958	2	-	ENSG00000047410
1	186359798	186359996	ENSE00003477153	2	-	ENSG00000047410
1	186360272	186360364	ENSE00003689727	2	-	ENSG00000047410
1	186360764	186360905	ENSE00003535023	2	-	ENSG00000047410
1	186361621	186361709	ENSE00003514225	2	-	ENSG00000047410
1	186361788	186361869	ENSE00003527111	2	-	ENSG00000047410
1	186362287	186362380	ENSE00003490606	2	-	ENSG00000047410
1	186362836	186363001	ENSE00003577455	2	-	ENSG00000047410
1	186363341	186363445	ENSE00003522190	2	-	ENSG00000047410
1	186367885	186367982	ENSE00003545532	2	-	ENSG00000047410
1	186370969	186371043	ENSE00003587929	2	-	ENSG00000047410
1	186373358	186373463	ENSG00000047410.8_M2	2	-	ENSG00000047410
1	186374877	186375325	ENSG00000047410.9_M2	2	-	ENSG00000047410
1	186375558	186375693	ENSE00001617725	2	-	ENSG00000047410
1	186375837	186375974	ENSG00000157181.1_M2	2	+	ENSG00000157181
1	186379766	186379884	ENSE00001068236	2	+	ENSG00000157181
1	186383021	186383156	ENSE00001068238	2	+	ENSG00000157181
1	186385987	186386083	ENSE00001068239	2	+	ENSG00000157181
1	186388441	186388548	ENSE00001068241	2	+	ENSG00000157181
1	186389587	186389624	ENSE00001068234	2	+	ENSG00000157181
1	186390710	186390851	ENSE00001068244	2	+	ENSG00000157181
1	186391695	186391791	ENSE00001068242	2	+	ENSG00000157181
1	186393946	186394015	ENSE00001068243	2	+	ENSG00000157181
1	186398312	186398441	ENSG00000157181.2_M2	2	+	ENSG00000157181
1	186398953	186399044	ENSE00003544641	2	+	ENSG00000157181
1	186400571	186401455	ENSE00002677611	2	+	ENSG00000262180
1	186406082	186406268	ENSE00003627566	2	+	ENSG00000157181
1	186411810	186411893	ENSE00001840083	2	+	ENSG00000157181
1	186417376	186417654	ENSG00000157181.3_M2	2	+	ENSG00000157181
1	186419008	186421378	ENSG00000157181.1_M3	2	+	ENSG00000157181
1	186435160	186435289	ENSE00003712931	2	+	ENSG00000229739
1	186436357	186436573	ENSE00003721826	2	+	ENSG00000229739
1	186443565	186444506	ENSG00000116703.1_M2	2	-	ENSG00000116703
1	186446425	186446577	ENSE00003541722	2	-	ENSG00000116703
1	186448627	186448724	ENSE00001510376	2	-	ENSG00000116703
1	186449398	186449483	ENSE00002286699	2	-	ENSG00000116703
1	186451080	186451274	ENSG00000229739.1_M2	2	+	ENSG00000229739
1	186451629	186451749	ENSE00001788751	2	+	ENSG00000229739
1	186461058	186461122	ENSE00001842020	2	-	ENSG00000116703
1	186466287	186466367	ENSE00003734748	2	+	ENSG00000229739
1	186521772	186522304	ENSE00003710903	2	+	ENSG00000273198
1	186578278	186579299	ENSE00001709606	2	+	ENSG00000228238
1	186580514	186581191	ENSE00001625721	2	-	ENSG00000233196
1	186671790	186674762	ENSG00000073756.1_M4	2	-	ENSG00000073756
1	186675248	186675869	ENSG00000073756.1_M2	2	-	ENSG00000073756
1	186675897	186676713	ENSG00000073756.1_M3	2	-	ENSG00000073756
1	186676832	186676916	ENSE00003551831	2	-	ENSG00000073756
1	186677648	186677830	ENSG00000073756.2_M2	2	-	ENSG00000073756
1	186678260	186678404	ENSG00000073756.3_M2	2	-	ENSG00000073756
1	186679057	186679201	ENSE00003563132	2	-	ENSG00000073756
1	186679321	186679438	ENSE00003548045	2	-	ENSG00000073756
1	186680238	186680427	ENSG00000073756.2_M3	2	-	ENSG00000073756
1	186680621	186681446	ENSE00003707645	2	+	ENSG00000273129
1	186828952	186829035	ENSE00001934855	2	+	ENSG00000116711
1	186854285	186854387	ENSE00003635335	2	+	ENSG00000116711
1	186893010	186893159	ENSE00003496914	2	+	ENSG00000116711
1	186894097	186894211	ENSE00003678248	2	+	ENSG00000116711
1	186906964	186907002	ENSE00003577704	2	+	ENSG00000116711
1	186911247	186911389	ENSE00003556145	2	+	ENSG00000116711
1	186932762	186932899	ENSE00000790916	2	+	ENSG00000116711
1	186939007	186939230	ENSE00003527342	2	+	ENSG00000116711
1	186939979	186940094	ENSE00000790918	2	+	ENSG00000116711
1	186946636	186946774	ENSE00000790919	2	+	ENSG00000116711
1	186946868	186946961	ENSE00000790920	2	+	ENSG00000116711
1	186950656	186950728	ENSE00000790921	2	+	ENSG00000116711
1	186956101	186956344	ENSE00000790922	2	+	ENSG00000116711
1	186965408	186965593	ENSE00000790923	2	+	ENSG00000116711
1	186977592	186977788	ENSE00000790924	2	+	ENSG00000116711
1	186979314	186979472	ENSE00000790925	2	+	ENSG00000116711
1	186988376	186988981	ENSE00001952949	2	+	ENSG00000116711
1	187092841	187092946	ENSE00001596150	2	+	ENSG00000236030
1	187303465	187303539	ENSE00001605910	2	+	ENSG00000236030
1	187328990	187329060	ENSE00001773008	2	+	ENSG00000236030
1	187359714	187360323	ENSE00001728842	2	+	ENSG00000236030
1	187443605	187443726	ENSG00000231599.1_M2	2	+	ENSG00000231599
1	187470070	187470239	ENSG00000231599.2_M2	2	+	ENSG00000231599
1	187477019	187477222	ENSE00001694506	2	+	ENSG00000231599
1	187480292	187480614	ENSE00003709184	2	+	ENSG00000272827
1	187506837	187506983	ENSE00003495427	2	-	ENSG00000271558
1	187507005	187507119	ENSE00003586880	2	-	ENSG00000271558
1	187563060	187564131	ENSE00001538573	2	+	ENSG00000225462
1	187632165	187632439	ENSE00003743365	2	+	ENSG00000274702
1	187641225	187641269	ENSE00001641212	2	+	ENSG00000230426
1	187641375	187641481	ENSE00001693117	2	+	ENSG00000230426
1	187641615	187643860	ENSG00000230426.1_M2	2	+	ENSG00000230426
1	187706560	187706697	ENSE00001690914	2	+	ENSG00000236401
1	187706983	187708048	ENSE00001646606	2	+	ENSG00000236401
1	187708841	187708898	ENSE00001684965	2	+	ENSG00000236401
1	187714242	187714735	ENSE00001735123	2	-	ENSG00000223847
1	188067297	188067525	ENSE00001561207	2	-	ENSG00000150732
1	188155838	188156180	ENSE00001590126	2	-	ENSG00000222240
1	188218399	188220676	ENSE00002617400	2	+	ENSG00000261182
1	188242138	188242678	ENSE00001737923	2	-	ENSG00000224278
1	188508537	188508665	ENSE00001647997	2	+	ENSG00000225006
1	188529195	188529377	ENSE00001610393	2	+	ENSG00000225006
1	188535755	188535858	ENSE00001639839	2	+	ENSG00000225006
1	188536132	188536465	ENSE00001606056	2	+	ENSG00000225006
1	188694319	188695111	ENSE00001760869	2	+	ENSG00000231022
1	188705622	188706285	ENSE00001793430	2	-	ENSG00000237283
1	188869476	188869748	ENSE00001748373	2	-	ENSG00000238054
1	188887240	188887434	ENSE00001791568	2	-	ENSG00000238054
1	188905687	188905926	ENSE00001676763	2	+	ENSG00000226486
1	189036717	189037262	ENSE00001699193	2	+	ENSG00000226486
1	189132349	189133292	ENSE00001776645	2	-	ENSG00000226196
1	189666148	189666256	ENSE00002089021	2	-	ENSG00000252553
1	189775464	189775565	ENSE00001787081	2	+	ENSG00000232212
1	189777259	189777337	ENSE00001606970	2	+	ENSG00000232212
1	189791578	189791763	ENSE00001604243	2	+	ENSG00000232212
1	189814831	189814918	ENSE00001774234	2	+	ENSG00000232212
1	189868000	189868212	ENSE00001600411	2	-	ENSG00000238270
1	189868326	189868528	ENSE00001609339	2	-	ENSG00000238270
1	190097661	190099134	ENSE00003564460	2	-	ENSG00000162670
1	190160667	190160890	ENSE00003663090	2	-	ENSG00000162670
1	190216951	190217074	ENSE00001854536	2	-	ENSG00000162670
1	190226081	190226318	ENSG00000162670.1_M2	2	-	ENSG00000162670
1	190234371	190234477	ENSE00003669051	2	-	ENSG00000162670
1	190264864	190264897	ENSE00003676709_F1	2	-	ENSG00000162670
1	190265039	190265055	ENSG00000162670.2_M2	2	-	ENSG00000162670
1	190281559	190281750	ENSE00001370507	2	-	ENSG00000162670
1	190302702	190302791	ENSE00001602050	2	+	ENSG00000225811
1	190342428	190342532	ENSE00001708629	2	+	ENSG00000225811
1	190342696	190342755	ENSE00001715925	2	+	ENSG00000225811
1	190362062	190362270	ENSE00001782518	2	+	ENSG00000225811
1	190454654	190454940	ENSG00000162670.3_M2	2	-	ENSG00000162670
1	190474407	190474801	ENSE00001801591	2	-	ENSG00000162670
1	190475779	190475984	ENSE00003783263	2	-	ENSG00000162670
1	190477425	190477882	ENSG00000162670.4_M2	2	-	ENSG00000162670
1	190478003	190478404	ENSE00003777375	2	-	ENSG00000162670
1	190478550	190478631	ENSE00001617638	2	+	ENSG00000237457
1	190479005	190479140	ENSE00001599375	2	+	ENSG00000237457
1	190480344	190480378	ENSE00001615499_F1	2	+	ENSG00000237457
1	190480424	190480735	ENSE00001615499_F2	2	+	ENSG00000237457
1	190493837	190494297	ENSE00001631588	2	+	ENSG00000241505
1	190624889	190625033	ENSE00001777951	2	+	ENSG00000231175
1	190738437	190738510	ENSE00001719228	2	+	ENSG00000231175
1	190781786	190781995	ENSE00001738504	2	+	ENSG00000236025
1	190791513	190791563	ENSE00001775305	2	+	ENSG00000231175
1	190793505	190793596	ENSE00001794104	2	+	ENSG00000231175
1	190797523	190797956	ENSE00001638408	2	+	ENSG00000238108
1	190799800	190801658	ENSE00001727884	2	+	ENSG00000231175
1	191151509	191154634	ENSE00002589684	2	+	ENSG00000261642
1	191179520	191179739	ENSE00003679406	2	-	ENSG00000271187
1	191221158	191221312	ENSE00001670220	2	-	ENSG00000233882
1	191228322	191228467	ENSE00001612494	2	-	ENSG00000233882
1	191858706	191859180	ENSG00000223344.1_M2	2	-	ENSG00000223344
1	191866819	191866960	ENSE00001610300	2	-	ENSG00000223344
1	191875494	191875700	ENSE00001680123	2	+	ENSG00000228215
1	191890064	191890229	ENSE00001604518	2	-	ENSG00000223344
1	191964393	191964489	ENSE00001608835	2	+	ENSG00000228215
1	191965321	191965413	ENSE00001686752	2	+	ENSG00000228215
1	191975970	191976084	ENSE00001696584	2	+	ENSG00000228215
1	191977238	191977359	ENSE00003710593	2	+	ENSG00000228215
1	192009838	192011260	ENSE00001793464	2	+	ENSG00000228215
1	192158456	192158756	ENSG00000150681.1_M5	2	+	ENSG00000150681
1	192159219	192159321	ENSE00003595501	2	+	ENSG00000150681
1	192160377	192160683	ENSG00000150681.1_M2	2	+	ENSG00000150681
1	192161452	192161487	ENSE00001939934	2	+	ENSG00000150681
1	192163279	192163656	ENSE00001816799	2	+	ENSG00000150681
1	192181291	192181458	ENSG00000150681.2_M2	2	+	ENSG00000150681
1	192184296	192185815	ENSE00001444555	2	+	ENSG00000150681
1	192316991	192317105	ENSE00002290291	2	+	ENSG00000253148
1	192342976	192343047	ENSE00002303776	2	+	ENSG00000253148
1	192347312	192347389	ENSE00002211405	2	+	ENSG00000253148
1	192352046	192352213	ENSE00002282514	2	+	ENSG00000253148
1	192365920	192367285	ENSE00002265119	2	+	ENSG00000253148
1	192517638	192517963	ENSE00001712738	2	-	ENSG00000232498
1	192529578	192529715	ENSE00001612787	2	+	ENSG00000236069
1	192530306	192530504	ENSE00001752718	2	+	ENSG00000236069
1	192567146	192567217	ENSE00001642232	2	-	ENSG00000232498
1	192575726	192576766	ENSG00000090104.1_M7	2	+	ENSG00000090104
1	192576773	192578955	ENSG00000090104.1_M6	2	+	ENSG00000090104
1	192579136	192580031	ENSG00000090104.1_M2	2	+	ENSG00000090104
1	192636137	192636317	ENSG00000127074.1_M2	2	+	ENSG00000127074
1	192637589	192637660	ENSE00000995900	2	+	ENSG00000127074
1	192638163	192638203	ENSE00000995899	2	+	ENSG00000127074
1	192644330	192644399	ENSE00003606813	2	+	ENSG00000127074
1	192644530	192647987	ENSG00000127074.2_M2	2	+	ENSG00000127074
1	192658200	192660306	ENSG00000127074.1_M4	2	+	ENSG00000127074
1	192796532	192796743	ENSE00001620784	2	+	ENSG00000228687
1	192797038	192797205	ENSE00001673697	2	+	ENSG00000228687
1	192800570	192801141	ENSE00001652859	2	+	ENSG00000226814
1	192809038	192809181	ENSG00000116741.1_M4	2	+	ENSG00000116741
1	192809457	192809535	ENSE00001858525	2	+	ENSG00000116741
1	192810165	192810899	ENSG00000116741.2_M4	2	+	ENSG00000116741
1	192810980	192811239	ENSG00000116741.1_M3	2	+	ENSG00000116741
1	192811401	192812283	ENSE00000869805	2	+	ENSG00000116741
1	192875685	192875985	ENSE00001590961	2	-	ENSG00000223075
1	192937299	192937420	ENSE00001613174	2	-	ENSG00000234871
1	192948102	192948257	ENSE00001612371	2	-	ENSG00000234871
1	192993448	192994677	ENSE00001644337	2	-	ENSG00000234473
1	193018404	193018820	ENSG00000116750.1_M2	2	-	ENSG00000116750
1	193020306	193020456	ENSG00000116750.2_M2	2	-	ENSG00000116750
1	193021096	193021195	ENSE00001731587	2	-	ENSG00000116750
1	193022925	193023039	ENSG00000116750.1_M3	2	-	ENSG00000116750
1	193023843	193023946	ENSG00000116750.2_M3	2	-	ENSG00000116750
1	193028084	193028148	ENSE00001734709	2	-	ENSG00000116750
1	193029178	193029309	ENSE00001657775	2	-	ENSG00000116750
1	193029387	193029449	ENSE00001600331	2	-	ENSG00000116750
1	193029531	193029657	ENSG00000116750.3_M2	2	-	ENSG00000116750
1	193049531	193049851	ENSG00000116750.4_M2	2	-	ENSG00000116750
1	193051753	193051817	ENSG00000116750.5_M2	2	-	ENSG00000116750
1	193057280	193057415	ENSE00001807355	2	-	ENSG00000238754
1	193059184	193059421	ENSG00000116750.1_M8	2	-	ENSG00000116750
1	193059521	193059632	ENSG00000116747.1_M5	2	+	ENSG00000116747
1	193059776	193059873	ENSE00001658376_F1	2	-	ENSG00000116750
1	193060080	193060283	ENSG00000116747.1_M4	2	+	ENSG00000116747
1	193069015	193069634	ENSG00000116747.2_M5	2	+	ENSG00000116747
1	193070553	193070619	ENSE00002075475	2	+	ENSG00000116747
1	193075819	193076040	ENSG00000116747.1_M3	2	+	ENSG00000116747
1	193076500	193076647	ENSE00003492139	2	+	ENSG00000116747
1	193076912	193077050	ENSE00003588656	2	+	ENSG00000116747
1	193081363	193081480	ENSE00003518607	2	+	ENSG00000116747
1	193082185	193082299	ENSE00003534504	2	+	ENSG00000116747
1	193082561	193082708	ENSE00003628009	2	+	ENSG00000116747
1	193084578	193090865	ENSG00000116747.1_M8	2	+	ENSG00000116747
1	193091219	193091556	ENSE00003702884_F1	2	-	ENSG00000272579
1	193091650	193091777	ENSE00003613776	2	+	ENSG00000116747
1	193096467	193096759	ENSG00000023572.1_M2	2	-	ENSG00000023572
1	193097583	193097760	ENSE00003540527	2	-	ENSG00000023572
1	193101140	193101204	ENSE00003527775	2	-	ENSG00000023572
1	193105263	193105431	ENSE00001444503	2	-	ENSG00000023572
1	193105516	193106114	ENSG00000023572.2_M2	2	-	ENSG00000023572
1	193122016	193122331	ENSG00000134371.1_M2	2	+	ENSG00000134371
1	193122469	193122561	ENSE00001866484	2	+	ENSG00000134371
1	193125111	193125217	ENSE00003497095	2	+	ENSG00000134371
1	193127847	193128138	ENSE00001876570	2	+	ENSG00000134371
1	193130173	193130243	ENSE00003601907	2	+	ENSG00000134371
1	193135390	193135453	ENSE00003509217	2	+	ENSG00000134371
1	193135536	193135589	ENSE00003508580	2	+	ENSG00000134371
1	193136502	193136583	ENSE00001565388	2	+	ENSG00000221680
1	193138084	193138173	ENSE00003557990	2	+	ENSG00000134371
1	193141849	193142066	ENSE00000995910	2	+	ENSG00000134371
1	193147866	193147965	ENSE00000914553	2	+	ENSG00000134371
1	193150303	193150382	ENSE00000914555	2	+	ENSG00000134371
1	193152379	193152444	ENSE00002267887	2	+	ENSG00000134371
1	193179044	193181682	ENSE00001444493	2	-	ENSG00000162630
1	193186018	193186654	ENSE00001444494	2	-	ENSG00000162630
1	193203794	193203852	ENSE00002208937	2	+	ENSG00000134371
1	193212064	193212100	ENSE00002270543	2	+	ENSG00000134371
1	193212389	193212477	ENSE00002421874	2	+	ENSG00000134371
1	193232992	193233154	ENSG00000134371.2_M2	2	+	ENSG00000134371
1	193236255	193236356	ENSE00002310203	2	+	ENSG00000134371
1	193236793	193237107	ENSE00003723733	2	-	ENSG00000276735
1	193249729	193249871	ENSE00003639503	2	+	ENSG00000134371
1	193250675	193253901	ENSG00000134371.1_M3	2	+	ENSG00000134371
1	193304744	193304938	ENSE00001694285	2	+	ENSG00000232077
1	193349132	193349275	ENSE00001686443	2	+	ENSG00000232077
1	193351103	193351239	ENSE00001743449	2	+	ENSG00000232077
1	193365647	193365953	ENSE00001775112	2	+	ENSG00000232077
1	193678893	193679005	ENSE00001642931	2	+	ENSG00000226640
1	193684245	193684711	ENSE00001663220	2	-	ENSG00000237011
1	193685579	193685789	ENSE00001723331	2	-	ENSG00000237011
1	193688255	193688429	ENSE00001786943	2	-	ENSG00000237011
1	193725600	193725685	ENSE00001631718	2	+	ENSG00000226640
1	193726831	193727035	ENSE00001668153	2	+	ENSG00000226640
1	193756814	193757267	ENSE00001733869	2	-	ENSG00000237213
1	194149472	194149856	ENSE00001693608	2	+	ENSG00000227240
1	194197522	194197586	ENSE00001722768	2	+	ENSG00000227240
1	194198310	194198694	ENSE00001647852	2	+	ENSG00000227240
1	194350942	194351238	ENSE00001760501	2	+	ENSG00000231714
1	194352282	194352426	ENSE00001711683	2	+	ENSG00000231714
1	194488102	194488205	ENSE00002088281	2	-	ENSG00000251813
1	194718794	194719236	ENSE00001594928	2	+	ENSG00000228167
1	196044995	196045539	ENSE00001602324	2	-	ENSG00000227421
1	196060996	196061073	ENSE00001746900	2	-	ENSG00000227421
1	196225778	196228335	ENSG00000162687.1_M4	2	-	ENSG00000162687
1	196235985	196236070	ENSE00003511859	2	-	ENSG00000162687
1	196258088	196258494	ENSG00000162687.1_M2	2	-	ENSG00000162687
1	196259586	196259624	ENSE00002234768	2	-	ENSG00000162687
1	196273467	196273488	ENSE00001602978	2	-	ENSG00000162687
1	196280859	196280988	ENSE00003507086	2	-	ENSG00000162687
1	196282272	196282356	ENSE00003564818	2	-	ENSG00000162687
1	196285656	196285758	ENSE00003656512	2	-	ENSG00000162687
1	196305233	196305345	ENSE00003484018	2	-	ENSG00000162687
1	196315891	196316026	ENSG00000162687.2_M2	2	-	ENSG00000162687
1	196317173	196317269	ENSE00002406650	2	-	ENSG00000162687
1	196319483	196319555	ENSE00001322278	2	-	ENSG00000162687
1	196326716	196326889	ENSE00001315063	2	-	ENSG00000162687
1	196331155	196331261	ENSE00003463726	2	-	ENSG00000162687
1	196333846	196334060	ENSE00003596715	2	-	ENSG00000162687
1	196340340	196340570	ENSG00000162687.3_M2	2	-	ENSG00000162687
1	196342078	196342249	ENSG00000162687.4_M2	2	-	ENSG00000162687
1	196343055	196343105	ENSE00001851469	2	-	ENSG00000162687
1	196373139	196373248	ENSE00003662758	2	-	ENSG00000162687
1	196398562	196398671	ENSE00003708350	2	-	ENSG00000162687
1	196423049	196423113	ENSE00003706376	2	-	ENSG00000162687
1	196425851	196425988	ENSE00003703237	2	-	ENSG00000162687
1	196428104	196428269	ENSG00000162687.5_M2	2	-	ENSG00000162687
1	196429576	196429757	ENSE00003530273	2	-	ENSG00000162687
1	196465292	196465387	ENSE00003475966	2	-	ENSG00000162687
1	196467702	196467786	ENSE00003467539	2	-	ENSG00000162687
1	196468993	196469068	ENSE00003501867	2	-	ENSG00000162687
1	196479178	196479238	ENSE00003531827	2	-	ENSG00000162687
1	196482330	196482379	ENSE00003491711	2	-	ENSG00000162687
1	196489837	196489937	ENSE00003499901	2	-	ENSG00000162687
1	196492261	196492341	ENSE00003554376	2	-	ENSG00000162687
1	196582412	196582481	ENSE00002712227	2	-	ENSG00000265986
1	196608214	196609225	ENSG00000162687.2_M4	2	-	ENSG00000162687
1	196651877	196652175	ENSG00000000971.1_M3	2	+	ENSG00000000971
1	196672977	196673407	ENSG00000000971.1_M2	2	+	ENSG00000000971
1	196673856	196673962	ENSE00000791013	2	+	ENSG00000000971
1	196675988	196676065	ENSE00000791014	2	+	ENSG00000000971
1	196676987	196679793	ENSG00000000971.2_M3	2	+	ENSG00000000971
1	196685063	196685237	ENSE00003540360	2	+	ENSG00000000971
1	196689419	196689614	ENSE00003520851	2	+	ENSG00000000971
1	196690062	196690239	ENSE00003593237	2	+	ENSG00000000971
1	196701317	196701566	ENSG00000000971.2_M2	2	+	ENSG00000000971
1	196713734	196713917	ENSE00003512168	2	+	ENSG00000000971
1	196715592	196715769	ENSE00003632712	2	+	ENSG00000000971
1	196725120	196725297	ENSE00003476608	2	+	ENSG00000000971
1	196726469	196726652	ENSE00003517750	2	+	ENSG00000000971
1	196726760	196726940	ENSE00003527597	2	+	ENSG00000000971
1	196728345	196728522	ENSE00003495521	2	+	ENSG00000000971
1	196736823	196737006	ENSG00000000971.3_M2	2	+	ENSG00000000971
1	196737474	196737660	ENSE00003622108	2	+	ENSG00000000971
1	196959210	196959226	ENSG00000080910.2_M3	2	+	ENSG00000080910
1	196994079	196994256	ENSE00000914601	2	+	ENSG00000134389
1	196995716	196995899	ENSE00000914603	2	+	ENSG00000134389
1	196996021	196996201	ENSE00000914605	2	+	ENSG00000134389
1	196998127	196998304	ENSE00000914607	2	+	ENSG00000134389
1	197002481	197002664	ENSE00000914609	2	+	ENSG00000134389
1	197004660	197004843	ENSE00000959035	2	+	ENSG00000134389
1	197008486	197009674	ENSE00000959036	2	+	ENSG00000134389
1	197039190	197039411	ENSE00001067748	2	-	ENSG00000143278
1	197040144	197040377	ENSE00001941256	2	-	ENSG00000143278
1	197040521	197040735	ENSE00003470340	2	-	ENSG00000143278
1	197050696	197050879	ENSG00000143278.1_M2	2	-	ENSG00000143278
1	197052633	197052834	ENSE00000959017	2	-	ENSG00000143278
1	197055714	197055897	ENSE00000959016	2	-	ENSG00000143278
1	197057012	197057198	ENSE00000959015	2	-	ENSG00000143278
1	197057285	197057465	ENSE00000959014	2	-	ENSG00000143278
1	197060365	197060542	ENSE00000959013	2	-	ENSG00000143278
1	197061783	197061969	ENSE00000959011	2	-	ENSG00000143278
1	197062856	197063057	ENSE00000959010	2	-	ENSG00000143278
1	197067159	197067267	ENSE00001444453	2	-	ENSG00000143278
1	197084127	197084426	ENSG00000066279.1_M2	2	-	ENSG00000066279
1	197086802	197086972	ENSE00000791074	2	-	ENSG00000066279
1	197088255	197088432	ENSE00000791073	2	-	ENSG00000066279
1	197089929	197090084	ENSE00000791072	2	-	ENSG00000066279
1	197090849	197091041	ENSE00001278060	2	-	ENSG00000066279
1	197091906	197092056	ENSE00000791069	2	-	ENSG00000066279
1	197093051	197093261	ENSE00000468981	2	-	ENSG00000066279
1	197094083	197094180	ENSE00000791068	2	-	ENSG00000066279
1	197095997	197096164	ENSE00000999409	2	-	ENSG00000066279
1	197100430	197105185	ENSE00001277893	2	-	ENSG00000066279
1	197117788	197117983	ENSE00001067766	2	-	ENSG00000066279
1	197121914	197122043	ENSE00001067770	2	-	ENSG00000066279
1	197122158	197122301	ENSE00001067760	2	-	ENSG00000066279
1	197122387	197122595	ENSE00001277977	2	-	ENSG00000066279
1	197124109	197124331	ENSE00001277986	2	-	ENSG00000066279
1	197124869	197124955	ENSE00001277993	2	-	ENSG00000066279
1	197125045	197125191	ENSE00001067777	2	-	ENSG00000066279
1	197128489	197128665	ENSE00001067780	2	-	ENSG00000066279
1	197129186	197129317	ENSE00001067783	2	-	ENSG00000066279
1	197129914	197130056	ENSE00001067786	2	-	ENSG00000066279
1	197132284	197132352	ENSE00001067767	2	-	ENSG00000066279
1	197133349	197133595	ENSE00003485328	2	-	ENSG00000066279
1	197135095	197135242	ENSG00000066279.2_M2	2	-	ENSG00000066279
1	197138747	197139307	ENSE00001673179	2	-	ENSG00000235748
1	197139766	197139871	ENSE00001277906	2	-	ENSG00000066279
1	197142330	197143810	ENSE00001277916	2	-	ENSG00000066279
1	197143956	197144100	ENSE00001277921	2	-	ENSG00000066279
1	197146140	197146694	ENSE00001444450	2	-	ENSG00000066279
1	197153679	197160014	ENSG00000177888.1_M2	2	-	ENSG00000177888
1	197172159	197172248	ENSE00003466392	2	-	ENSG00000177888
1	197175009	197175115	ENSE00003475427	2	-	ENSG00000177888
1	197175930	197176014	ENSE00001882398	2	-	ENSG00000177888
1	197176563	197176670	ENSE00003649118	2	-	ENSG00000177888
1	197178416	197178512	ENSE00003573613	2	-	ENSG00000177888
1	197180987	197181117	ENSE00003484898	2	-	ENSG00000177888
1	197188291	197188439	ENSE00003535711	2	-	ENSG00000177888
1	197190761	197190831	ENSE00003473916	2	-	ENSG00000177888
1	197191691	197191899	ENSE00003551325	2	-	ENSG00000177888
1	197199353	197200542	ENSG00000177888.2_M2	2	-	ENSG00000177888
1	197222221	197223255	ENSE00001735628	2	+	ENSG00000237861
1	197268203	197268482	ENSG00000134376.1_M4	2	+	ENSG00000134376
1	197328421	197329003	ENSE00003507478	2	+	ENSG00000134376
1	197344280	197344476	ENSE00003519398	2	+	ENSG00000134376
1	197347339	197347479	ENSE00003466718	2	+	ENSG00000134376
1	197356830	197358128	ENSG00000134376.1_M2	2	+	ENSG00000134376
1	197360348	197360479	ENSE00001899914	2	+	ENSG00000134376
1	197363816	197364078	ENSE00001751301	2	+	ENSG00000221879
1	197413828	197414000	ENSE00001444425	2	+	ENSG00000134376
1	197420999	197421956	ENSG00000134376.2_M2	2	+	ENSG00000134376
1	197422810	197422839	ENSE00001938504	2	+	ENSG00000134376
1	197427453	197428001	ENSG00000134376.3_M2	2	+	ENSG00000134376
1	197428973	197429108	ENSE00002275825	2	+	ENSG00000134376
1	197429448	197429614	ENSE00000959565	2	+	ENSG00000134376
1	197434705	197435612	ENSG00000134376.4_M2	2	+	ENSG00000134376
1	197437975	197438113	ENSE00001770920	2	-	ENSG00000230260
1	197438546	197439073	ENSG00000134376.5_M2	2	+	ENSG00000134376
1	197439183	197442233	ENSG00000134376.1_M5	2	+	ENSG00000134376
1	197442492	197444819	ENSG00000134376.1_M3	2	+	ENSG00000134376
1	197447428	197447469	ENSE00001770940	2	-	ENSG00000230260
1	197477547	197478455	ENSG00000134376.2_M4	2	+	ENSG00000134376
1	197511727	197511944	ENSE00003518691	2	-	ENSG00000213047
1	197512870	197512953	ENSE00003643884	2	-	ENSG00000213047
1	197539963	197540071	ENSE00003493671	2	-	ENSG00000213047
1	197540958	197541015	ENSE00003463695	2	-	ENSG00000213047
1	197545566	197545990	ENSG00000213047.2_M2	2	-	ENSG00000213047
1	197546732	197546773	ENSE00003489714	2	-	ENSG00000213047
1	197552254	197553112	ENSG00000213047.3_M2	2	-	ENSG00000213047
1	197583151	197583253	ENSE00001300703	2	-	ENSG00000213047
1	197595207	197595333	ENSE00001665696	2	-	ENSG00000213047
1	197605481	197607174	ENSG00000213047.4_M2	2	-	ENSG00000213047
1	197611930	197611976	ENSE00003512318	2	-	ENSG00000213047
1	197617658	197617759	ENSE00003516077	2	-	ENSG00000213047
1	197642710	197642821	ENSG00000213047.5_M2	2	-	ENSG00000213047
1	197645689	197645743	ENSE00003559665	2	-	ENSG00000213047
1	197647054	197647114	ENSE00001444420	2	-	ENSG00000213047
1	197658299	197658369	ENSG00000213047.6_M2	2	-	ENSG00000213047
1	197672036	197672156	ENSE00003553298	2	-	ENSG00000213047
1	197674119	197674169	ENSE00003483417	2	-	ENSG00000213047
1	197685639	197685740	ENSE00001499419	2	-	ENSG00000207139
1	197688759	197689076	ENSE00001510312	2	+	ENSG00000213046
1	197689462	197689712	ENSE00001510311	2	+	ENSG00000213046
1	197689847	197690627	ENSE00001733833	2	+	ENSG00000213046
1	197715030	197715074	ENSE00003528378	2	-	ENSG00000213047
1	197734008	197735635	ENSG00000213047.1_M4	2	-	ENSG00000213047
1	197746750	197747451	ENSE00001768196	2	-	ENSG00000233040
1	197757318	197757401	ENSE00001677477	2	+	ENSG00000224901
1	197761801	197761965	ENSE00001741730	2	+	ENSG00000224901
1	197772867	197772932	ENSE00003604571	2	-	ENSG00000213047
1	197774486	197774607	ENSE00001812103	2	-	ENSG00000213047
1	197775138	197775696	ENSG00000213047.1_M7	2	-	ENSG00000213047
1	197902646	197902913	ENSG00000203724.1_M2	2	+	ENSG00000203724
1	197905516	197905539	ENSE00002315216	2	+	ENSG00000203724
1	197905795	197905897	ENSE00003472811	2	+	ENSG00000203724
1	197907148	197907367	ENSG00000203724.2_M2	2	+	ENSG00000203724
1	197911901	197912044	ENSE00003700966	2	+	ENSG00000143355
1	197912129	197913180	ENSG00000143355.1_M7	2	+	ENSG00000143355
1	197915836	197916751	ENSE00002552448	2	+	ENSG00000143355
1	197917354	197917997	ENSG00000143355.1_M5	2	+	ENSG00000143355
1	197918315	197918766	ENSE00001444406	2	+	ENSG00000143355
1	197919971	197920174	ENSE00000959533	2	+	ENSG00000143355
1	197921303	197921659	ENSE00000959534	2	+	ENSG00000143355
1	197927590	197927793	ENSE00000959535	2	+	ENSG00000143355
1	197929001	197935478	ENSG00000143355.1_M4	2	+	ENSG00000143355
1	198156962	198157276	ENSG00000151414.1_M4	2	+	ENSG00000151414
1	198197778	198198186	ENSE00001713372	2	-	ENSG00000232824
1	198206873	198207224	ENSE00002256122	2	+	ENSG00000151414
1	198208537	198208588	ENSE00001671655	2	+	ENSG00000151414
1	198220798	198221110	ENSG00000151414.1_M2	2	+	ENSG00000151414
1	198232552	198232637	ENSE00003639938	2	+	ENSG00000151414
1	198245188	198245349	ENSE00001734528	2	+	ENSG00000151414
1	198253039	198253180	ENSG00000151414.1_M3	2	+	ENSG00000151414
1	198256327	198256531	ENSE00001444393	2	+	ENSG00000151414
1	198262574	198262637	ENSG00000151414.2_M2	2	+	ENSG00000151414
1	198264124	198264235	ENSE00000999456	2	+	ENSG00000151414
1	198277703	198278069	ENSG00000151414.3_M2	2	+	ENSG00000151414
1	198278953	198279061	ENSE00003566226	2	+	ENSG00000151414
1	198292944	198293039	ENSE00003583530	2	+	ENSG00000151414
1	198297126	198297240	ENSE00003478699	2	+	ENSG00000151414
1	198319411	198322420	ENSG00000151414.2_M3	2	+	ENSG00000151414
1	198523221	198523564	ENSG00000151418.1_M3	2	-	ENSG00000151418
1	198529080	198529181	ENSE00003492293	2	-	ENSG00000151418
1	198540568	198540735	ENSG00000151418.2_M3	2	-	ENSG00000151418
1	198540874	198540945	ENSE00002246095	2	-	ENSG00000151418
1	198597723	198597983	ENSE00001696110	2	-	ENSG00000223881
1	198598765	198598868	ENSE00001613687	2	-	ENSG00000223881
1	198638670	198638698	ENSE00001444388	2	+	ENSG00000081237
1	198639018	198639137	ENSG00000081237.1_M6	2	+	ENSG00000081237
1	198639161	198639341	ENSG00000081237.1_M3	2	+	ENSG00000081237
1	198657552	198657821	ENSE00002607642	2	-	ENSG00000261573
1	198660622	198660706	ENSE00002609028	2	-	ENSG00000261573
1	198666998	198667061	ENSE00002615356	2	-	ENSG00000261573
1	198679138	198679220	ENSE00001593030	2	-	ENSG00000236278
1	198679567	198680033	ENSE00001656929	2	-	ENSG00000236278
1	198692346	198693206	ENSG00000081237.1_M2	2	+	ENSG00000081237
1	198694017	198695171	ENSE00001839694	2	+	ENSG00000081237
1	198696711	198696909	ENSG00000081237.2_M2	2	+	ENSG00000081237
1	198699563	198700146	ENSG00000081237.2_M3	2	+	ENSG00000081237
1	198702386	198702530	ENSE00003671199	2	+	ENSG00000081237
1	198703297	198703874	ENSG00000081237.3_M3	2	+	ENSG00000081237
1	198704471	198704498	ENSE00003144868	2	+	ENSG00000081237
1	198706733	198706952	ENSE00003204115	2	+	ENSG00000081237
1	198708132	198708261	ENSG00000081237.3_M2	2	+	ENSG00000081237
1	198712789	198713072	ENSG00000081237.4_M2	2	+	ENSG00000081237
1	198718093	198718302	ENSG00000081237.5_M2	2	+	ENSG00000081237
1	198722415	198722476	ENSE00003220965	2	+	ENSG00000081237
1	198728339	198728448	ENSE00003098735	2	+	ENSG00000081237
1	198729136	198729171	ENSE00003083554	2	+	ENSG00000081237
1	198731616	198731726	ENSE00003094512	2	+	ENSG00000081237
1	198732299	198732390	ENSE00002981112	2	+	ENSG00000081237
1	198732479	198732556	ENSE00003788019	2	+	ENSG00000081237
1	198734195	198734232	ENSE00003029831	2	+	ENSG00000081237
1	198734327	198734425	ENSE00003002248	2	+	ENSG00000081237
1	198735126	198735252	ENSE00003791087	2	+	ENSG00000081237
1	198741868	198742026	ENSE00002419276	2	+	ENSG00000081237
1	198742231	198742367	ENSE00002402933	2	+	ENSG00000081237
1	198744053	198744203	ENSE00002370838	2	+	ENSG00000081237
1	198748108	198748199	ENSE00002347823	2	+	ENSG00000081237
1	198749415	198749549	ENSE00002361018	2	+	ENSG00000081237
1	198750491	198750626	ENSE00002364303	2	+	ENSG00000081237
1	198752248	198752371	ENSE00002415158	2	+	ENSG00000081237
1	198752593	198752772	ENSE00002400118	2	+	ENSG00000081237
1	198754268	198754404	ENSE00002333846	2	+	ENSG00000081237
1	198755905	198757283	ENSE00001836497	2	+	ENSG00000081237
1	198807492	198808243	ENSG00000229989.1_M2	2	-	ENSG00000229989
1	198827025	198827216	ENSE00001795413	2	-	ENSG00000229989
1	198858872	198858982	ENSE00001500246	2	-	ENSG00000207975
1	198859043	198859153	ENSE00001500033	2	-	ENSG00000207759
1	198898465	198900569	ENSG00000229989.2_M2	2	-	ENSG00000229989
1	198937225	198937429	ENSG00000229989.3_M2	2	-	ENSG00000229989
1	198949015	198949805	ENSE00001760066	2	+	ENSG00000227747
1	198983320	198983482	ENSE00001677658	2	+	ENSG00000225172
1	198983623	198983668	ENSE00001676146	2	+	ENSG00000225172
1	198984668	198985400	ENSG00000225172.1_M2	2	+	ENSG00000225172
1	199006039	199007429	ENSE00001722178	2	-	ENSG00000233410
1	199008393	199008568	ENSE00001792426	2	-	ENSG00000233410
1	199020817	199021037	ENSE00001684183	2	-	ENSG00000233410
1	199041555	199041672	ENSE00001723310	2	+	ENSG00000235492
1	199076523	199076735	ENSE00001702638	2	+	ENSG00000235492
1	199148597	199148737	ENSE00001772390	2	+	ENSG00000231718
1	199161422	199161485	ENSE00001701666	2	+	ENSG00000231718
1	199162464	199162570	ENSE00001685112	2	+	ENSG00000231718
1	199371876	199372297	ENSE00001521337	2	+	ENSG00000228190
1	199391320	199393307	ENSE00001662632	2	+	ENSG00000231718
1	199752490	199752890	ENSE00001760539	2	+	ENSG00000231984
1	199876977	199877208	ENSE00001704970	2	+	ENSG00000228530
1	199877538	199877558	ENSE00001688359	2	+	ENSG00000228530
1	199888158	199888261	ENSE00001438032	2	+	ENSG00000200139
1	199908920	199909648	ENSE00001617679	2	+	ENSG00000229747
1	200008504	200008607	ENSE00001440384	2	-	ENSG00000202491
1	200014688	200014795	ENSE00001808089	2	-	ENSG00000202329
1	200027601	200027911	ENSG00000116833.1_M4	2	+	ENSG00000116833
1	200029032	200029728	ENSE00001873724	2	+	ENSG00000116833
1	200038700	200038772	ENSE00001444317	2	+	ENSG00000116833
1	200039657	200039795	ENSG00000116833.1_M2	2	+	ENSG00000116833
1	200042824	200042965	ENSE00002293626	2	+	ENSG00000116833
1	200043773	200044535	ENSG00000116833.1_M3	2	+	ENSG00000116833
1	200045442	200045584	ENSE00002429517	2	+	ENSG00000116833
1	200048171	200048818	ENSE00002375808	2	+	ENSG00000116833
1	200054060	200054165	ENSE00002089328	2	+	ENSG00000252860
1	200057503	200058424	ENSE00001631552	2	+	ENSG00000116833
1	200111201	200111321	ENSE00002365321	2	+	ENSG00000116833
1	200147530	200148279	ENSE00001663772	2	-	ENSG00000229220
1	200173962	200177424	ENSG00000116833.2_M3	2	+	ENSG00000116833
1	200253418	200254071	ENSE00003800417	2	-	ENSG00000203721
1	200315434	200315967	ENSE00003707224	2	-	ENSG00000273093
1	200329160	200329677	ENSE00001770826	2	+	ENSG00000213045
1	200333192	200333286	ENSE00003800244	2	+	ENSG00000230623
1	200342543	200343410	ENSG00000203721.1_M3	2	-	ENSG00000203721
1	200360491	200360611	ENSE00003798325	2	+	ENSG00000230623
1	200363371	200363528	ENSE00003797654	2	+	ENSG00000230623
1	200366590	200367230	ENSE00003795913	2	-	ENSG00000203721
1	200368664	200368871	ENSE00001444307	2	-	ENSG00000203721
1	200371045	200371165	ENSE00001444308	2	-	ENSG00000203721
1	200373092	200373169	ENSE00003701975	2	-	ENSG00000203721
1	200373646	200373792	ENSE00001444310	2	-	ENSG00000203721
1	200374014	200374354	ENSG00000203721.2_M3	2	-	ENSG00000203721
1	200400581	200400705	ENSE00003796583	2	-	ENSG00000203721
1	200404939	200409723	ENSG00000162702.1_M4	2	-	ENSG00000162702
1	200409945	200410056	ENSG00000162702.1_M3	2	-	ENSG00000162702
1	200411799	200411962	ENSG00000230623.1_M2	2	+	ENSG00000230623
1	200473908	200475513	ENSG00000230623.1_M3	2	+	ENSG00000230623
1	200477967	200478019	ENSG00000230623.2_M2	2	+	ENSG00000230623
1	200478154	200478293	ENSE00001737494_F2	2	+	ENSG00000230623
1	200483101	200483604	ENSE00003785232	2	-	ENSG00000282849
1	200554467	200554606	ENSE00000796389	2	-	ENSG00000118193
1	200555379	200555454	ENSE00000796390	2	-	ENSG00000118193
1	200559329	200559452	ENSE00000796391	2	-	ENSG00000118193
1	200560721	200560880	ENSE00000796392	2	-	ENSG00000118193
1	200565068	200565253	ENSE00000796393	2	-	ENSG00000118193
1	200565444	200565669	ENSE00000796394	2	-	ENSG00000118193
1	200569910	200570005	ENSE00000796395	2	-	ENSG00000118193
1	200575590	200575691	ENSE00000796396	2	-	ENSG00000118193
1	200580253	200580383	ENSE00000796397	2	-	ENSG00000118193
1	200581200	200581294	ENSE00000796398	2	-	ENSG00000118193
1	200586100	200586227	ENSE00000796399	2	-	ENSG00000118193
1	200589216	200589369	ENSE00000796400	2	-	ENSG00000118193
1	200590124	200590272	ENSE00000796401	2	-	ENSG00000118193
1	200592079	200592240	ENSE00000796402	2	-	ENSG00000118193
1	200593666	200593769	ENSE00000796403	2	-	ENSG00000118193
1	200598236	200598421	ENSE00000796404	2	-	ENSG00000118193
1	200600049	200600113	ENSE00000796405	2	-	ENSG00000118193
1	200600355	200600503	ENSE00000796406	2	-	ENSG00000118193
1	200601895	200602068	ENSE00001444294	2	-	ENSG00000118193
1	200603225	200603341	ENSE00001444295	2	-	ENSG00000118193
1	200603838	200603955	ENSE00000796409	2	-	ENSG00000118193
1	200605282	200605390	ENSE00000796410	2	-	ENSG00000118193
1	200605863	200605894	ENSE00001042854	2	-	ENSG00000118193
1	200606745	200606798	ENSE00000796411	2	-	ENSG00000118193
1	200608829	200608928	ENSE00000796412	2	-	ENSG00000118193
1	200614317	200614405	ENSE00000796413	2	-	ENSG00000118193
1	200615354	200615609	ENSE00000796414	2	-	ENSG00000118193
1	200617611	200618838	ENSG00000118193.2_M2	2	-	ENSG00000118193
1	200620410	200620734	ENSE00001444297	2	-	ENSG00000118193
1	200623895	200625047	ENSE00001710432	2	-	ENSG00000118197
1	200640810	200641256	ENSG00000118197.1_M2	2	-	ENSG00000118197
1	200644038	200644517	ENSG00000118197.1_M3	2	-	ENSG00000118197
1	200648438	200648567	ENSE00000796420	2	-	ENSG00000118197
1	200649073	200649226	ENSG00000118197.2_M2	2	-	ENSG00000118197
1	200650424	200650676	ENSG00000118197.2_M3	2	-	ENSG00000118197
1	200654440	200654582	ENSG00000118197.3_M2	2	-	ENSG00000118197
1	200654805	200655104	ENSG00000118197.4_M2	2	-	ENSG00000118197
1	200659026	200659116	ENSE00002284446	2	-	ENSG00000118197
1	200663918	200664086	ENSG00000118197.5_M2	2	-	ENSG00000118197
1	200665936	200666751	ENSG00000118197.6_M2	2	-	ENSG00000118197
1	200669506	200669566	ENSE00002576725_F1	2	+	ENSG00000260088
1	200669622	200669708	ENSE00001745845_F1	2	-	ENSG00000118197
1	200693752	200694250	ENSE00002618803	2	+	ENSG00000260088
1	200739557	200739966	ENSG00000118200.1_M2	2	+	ENSG00000118200
1	200760838	200761098	ENSE00002266145	2	+	ENSG00000118200
1	200807375	200807537	ENSE00002248396	2	+	ENSG00000118200
1	200815560	200815644	ENSE00002294548	2	+	ENSG00000118200
1	200828572	200828605	ENSE00001194152	2	+	ENSG00000118200
1	200832107	200832341	ENSG00000118200.2_M2	2	+	ENSG00000118200
1	200832705	200832845	ENSG00000118200.1_M3	2	+	ENSG00000118200
1	200841993	200842087	ENSE00002287717	2	+	ENSG00000118200
1	200844781	200844869	ENSE00002238336	2	+	ENSG00000118200
1	200847209	200847292	ENSG00000118200.3_M2	2	+	ENSG00000118200
1	200847639	200847709	ENSE00001194133	2	+	ENSG00000118200
1	200848031	200850234	ENSE00000796432	2	+	ENSG00000118200
1	200852540	200852677	ENSE00003574731	2	+	ENSG00000118200
1	200853274	200853495	ENSG00000118200.4_M2	2	+	ENSG00000118200
1	200854816	200854889	ENSE00000796435	2	+	ENSG00000118200
1	200856009	200856125	ENSG00000118200.5_M2	2	+	ENSG00000118200
1	200857305	200857724	ENSG00000118200.6_M2	2	+	ENSG00000118200
1	200857753	200860704	ENSG00000118200.2_M3	2	+	ENSG00000118200
1	200872954	200874178	ENSE00001159564	2	+	ENSG00000170128
1	200891047	200891701	ENSG00000163362.1_M3	2	+	ENSG00000163362
1	200894820	200895087	ENSE00001649654	2	+	ENSG00000163362
1	200898306	200898455	ENSG00000163362.1_M2	2	+	ENSG00000163362
1	200899472	200899597	ENSG00000163362.2_M2	2	+	ENSG00000163362
1	200900103	200900220	ENSE00002152049	2	+	ENSG00000163362
1	200900936	200901159	ENSG00000163362.3_M2	2	+	ENSG00000163362
1	200902951	200903100	ENSE00002163659	2	+	ENSG00000163362
1	200906191	200906495	ENSE00002154966	2	+	ENSG00000163362
1	200907833	200907887	ENSE00003497734	2	+	ENSG00000163362
1	200908115	200908162	ENSE00002198837	2	+	ENSG00000163362
1	200908729	200908940	ENSE00003477520	2	+	ENSG00000163362
1	200909223	200909397	ENSE00003558809	2	+	ENSG00000163362
1	200911452	200912137	ENSG00000163362.2_M3	2	+	ENSG00000163362
1	200917459	200917547	ENSE00003796408	2	+	ENSG00000233217
1	200920454	200920519	ENSE00003794531	2	+	ENSG00000233217
1	200920993	200921116	ENSE00001614099	2	+	ENSG00000233217
1	200921259	200921339	ENSE00001720051	2	+	ENSG00000233217
1	200921735	200921861	ENSE00003794191	2	+	ENSG00000233217
1	200922674	200922761	ENSG00000233217.1_M2	2	+	ENSG00000233217
1	200928231	200928421	ENSG00000233217.2_M2	2	+	ENSG00000233217
1	200928928	200929064	ENSE00001681438	2	+	ENSG00000233217
1	200929889	200929978	ENSE00003800360	2	+	ENSG00000233217
1	200932268	200932418	ENSE00001671553	2	+	ENSG00000233217
1	200933344	200933447	ENSE00001808095	2	-	ENSG00000201032
1	200948091	200948236	ENSE00001621942	2	+	ENSG00000233217
1	200948696	200948872	ENSE00001774039	2	+	ENSG00000233217
1	200949523	200949661	ENSE00001616359	2	+	ENSG00000233217
1	200949758	200949874	ENSE00001667423	2	+	ENSG00000233217
1	200957298	200957439	ENSE00001695023	2	+	ENSG00000233217
1	200957706	200957826	ENSE00003799452	2	+	ENSG00000233217
1	200958022	200958199	ENSE00001746037	2	+	ENSG00000233217
1	200958828	200959038	ENSG00000233217.4_M2	2	+	ENSG00000233217
1	200960331	200960433	ENSE00001655341	2	+	ENSG00000233217
1	200965030	200965133	ENSE00001639907	2	+	ENSG00000233217
1	200965709	200965769	ENSE00001718015	2	+	ENSG00000233217
1	200966384	200966668	ENSG00000233217.5_M2	2	+	ENSG00000233217
1	200969389	200974194	ENSG00000116852.1_M3	2	-	ENSG00000116852
1	200974713	200974913	ENSE00001073832	2	-	ENSG00000116852
1	200975498	200975669	ENSE00001073833	2	-	ENSG00000116852
1	200976775	200976893	ENSE00001073830	2	-	ENSG00000116852
1	200977211	200977376	ENSE00001073838	2	-	ENSG00000116852
1	200979534	200979715	ENSE00001073837	2	-	ENSG00000116852
1	200980959	200981096	ENSE00001073836	2	-	ENSG00000116852
1	200983055	200983094	ENSE00001817533	2	-	ENSG00000116852
1	200984858	200984972	ENSE00000796442	2	-	ENSG00000116852
1	200986843	200986918	ENSE00001139205	2	-	ENSG00000116852
1	200986995	200987201	ENSE00000796444	2	-	ENSG00000116852
1	200988295	200988353	ENSE00000796445	2	-	ENSG00000116852
1	200988492	200988544	ENSE00000522216	2	-	ENSG00000116852
1	200988765	200988931	ENSE00000522214	2	-	ENSG00000116852
1	200989941	200990043	ENSE00000791207	2	-	ENSG00000116852
1	200990137	200990332	ENSE00000796446	2	-	ENSG00000116852
1	200990575	200990723	ENSE00000796447	2	-	ENSG00000116852
1	200990916	200991149	ENSE00001073963	2	-	ENSG00000116852
1	200991656	200991725	ENSE00001444264	2	-	ENSG00000116852
1	200992281	200992389	ENSE00001444265	2	-	ENSG00000116852
1	200996195	200996395	ENSE00001444266	2	-	ENSG00000116852
1	200998383	200998575	ENSE00001444268	2	-	ENSG00000116852
1	200999348	200999466	ENSE00001444269	2	-	ENSG00000116852
1	200999882	200999964	ENSE00001444270	2	-	ENSG00000116852
1	201000389	201000608	ENSE00001304748	2	-	ENSG00000116852
1	201000716	201000780	ENSE00001324327	2	-	ENSG00000116852
1	201001406	201003781	ENSG00000116852.2_M3	2	-	ENSG00000116852
1	201004339	201004455	ENSE00003668463	2	-	ENSG00000116852
1	201004540	201004933	ENSG00000116852.1_M2	2	-	ENSG00000116852
1	201005307	201005442	ENSE00003524338	2	-	ENSG00000116852
1	201005544	201005694	ENSG00000116852.2_M2	2	-	ENSG00000116852
1	201008768	201008951	ENSE00001295045	2	-	ENSG00000116852
1	201009265	201009488	ENSE00001373994	2	-	ENSG00000116852
1	201023342	201023700	ENSG00000116852.3_M2	2	-	ENSG00000116852
1	201023948	201024085	ENSG00000229191.1_M2	2	+	ENSG00000229191
1	201025421	201028792	ENSG00000229191.2_M2	2	+	ENSG00000229191
1	201031135	201031231	ENSE00003715224	2	+	ENSG00000234132
1	201035051	201035123	ENSG00000234132.1_M2	2	+	ENSG00000234132
1	201036287	201036675	ENSG00000234132.2_M2	2	+	ENSG00000234132
1	201039511	201040082	ENSG00000081248.1_M2	2	-	ENSG00000081248
1	201040230	201040374	ENSE00000791224	2	-	ENSG00000081248
1	201040621	201040713	ENSE00001074038	2	-	ENSG00000081248
1	201041503	201041589	ENSE00001074012	2	-	ENSG00000081248
1	201041854	201041933	ENSE00001806247	2	+	ENSG00000234132
1	201042854	201043073	ENSE00001621132	2	+	ENSG00000234132
1	201043280	201043531	ENSE00000914678	2	-	ENSG00000081248
1	201044327	201044456	ENSE00000791228	2	-	ENSG00000081248
1	201047114	201047239	ENSE00000914688	2	-	ENSG00000081248
1	201047524	201047626	ENSE00001772983	2	-	ENSG00000081248
1	201048581	201048684	ENSE00001667889	2	-	ENSG00000081248
1	201049002	201049099	ENSE00001724912	2	-	ENSG00000081248
1	201050388	201050516	ENSE00000522341	2	-	ENSG00000081248
1	201050983	201051143	ENSE00000914730	2	-	ENSG00000081248
1	201052556	201052648	ENSE00001436614	2	-	ENSG00000081248
1	201053208	201053274	ENSE00002405307	2	-	ENSG00000081248
1	201053458	201053587	ENSE00000914754	2	-	ENSG00000081248
1	201054504	201054561	ENSE00000791239	2	-	ENSG00000081248
1	201058407	201058491	ENSE00000522305	2	-	ENSG00000081248
1	201059188	201059299	ENSE00000791241	2	-	ENSG00000081248
1	201060657	201060816	ENSE00000914787	2	-	ENSG00000081248
1	201061266	201061468	ENSE00002380573	2	-	ENSG00000081248
1	201061943	201062090	ENSE00001074041	2	-	ENSG00000081248
1	201062461	201062514	ENSE00001074042	2	-	ENSG00000081248
1	201065837	201065945	ENSE00002414648	2	-	ENSG00000081248
1	201066228	201066316	ENSE00001074035	2	-	ENSG00000081248
1	201066886	201066993	ENSE00001074049	2	-	ENSG00000081248
1	201069136	201069196	ENSE00000791281	2	-	ENSG00000081248
1	201069471	201069601	ENSE00001274424	2	-	ENSG00000081248
1	201070271	201070404	ENSE00000914853	2	-	ENSG00000081248
1	201072754	201072824	ENSE00000914856	2	-	ENSG00000081248
1	201073548	201073642	ENSE00000791290	2	-	ENSG00000081248
1	201074505	201074620	ENSE00000914869	2	-	ENSG00000081248
1	201075494	201075615	ENSE00000914881	2	-	ENSG00000081248
1	201076919	201077127	ENSE00000914887	2	-	ENSG00000081248
1	201077878	201078104	ENSE00000522534	2	-	ENSG00000081248
1	201083161	201083322	ENSE00000914906	2	-	ENSG00000081248
1	201084949	201085031	ENSE00000791306	2	-	ENSG00000081248
1	201085435	201085581	ENSE00000914916	2	-	ENSG00000081248
1	201087825	201087929	ENSE00000791313	2	-	ENSG00000081248
1	201089257	201089463	ENSE00000914933	2	-	ENSG00000081248
1	201091639	201091792	ENSE00000914934	2	-	ENSG00000081248
1	201091971	201092114	ENSE00001274498	2	-	ENSG00000081248
1	201093881	201094021	ENSE00000914952	2	-	ENSG00000081248
1	201110163	201110269	ENSE00000914956	2	-	ENSG00000081248
1	201112187	201112566	ENSG00000081248.2_M2	2	-	ENSG00000081248
1	201113952	201115877	ENSG00000232237.1_M2	2	-	ENSG00000232237
1	201127083	201127184	ENSE00001662950	2	-	ENSG00000232237
1	201134771	201135815	ENSG00000116857.1_M7	2	-	ENSG00000116857
1	201143819	201145668	ENSG00000116857.1_M3	2	-	ENSG00000116857
1	201146739	201146869	ENSG00000116857.2_M3	2	-	ENSG00000116857
1	201151760	201151852	ENSE00003702534	2	-	ENSG00000116857
1	201153782	201154440	ENSG00000116857.1_M9	2	-	ENSG00000116857
1	201154444	201154501	ENSG00000116857.3_M3	2	-	ENSG00000116857
1	201171489	201171574	ENSE00001427217	2	-	ENSG00000116857
1	201190824	201190907	ENSE00001655562	2	+	ENSG00000163395
1	201193246	201193300	ENSE00003729169	2	+	ENSG00000163395
1	201194153	201194273	ENSE00003735447	2	+	ENSG00000163395
1	201195838	201195978	ENSE00003746968	2	+	ENSG00000163395
1	201197217	201197317	ENSE00003728565	2	+	ENSG00000163395
1	201199333	201199378	ENSE00003727529	2	+	ENSG00000163395
1	201199608	201199654	ENSE00003736930	2	+	ENSG00000163395
1	201200236	201200411	ENSE00003718291	2	+	ENSG00000163395
1	201201718	201201832	ENSE00003738745	2	+	ENSG00000163395
1	201203737	201203906	ENSE00003725291	2	+	ENSG00000163395
1	201205081	201205354	ENSE00003540647	2	+	ENSG00000163395
1	201214176	201214301	ENSE00003553285	2	+	ENSG00000163395
1	201215012	201215154	ENSE00003465531	2	+	ENSG00000163395
1	201215538	201216144	ENSG00000163395.1_M4	2	+	ENSG00000163395
1	201216453	201216753	ENSE00003490815	2	+	ENSG00000163395
1	201217286	201217460	ENSE00003563265	2	+	ENSG00000163395
1	201218529	201218658	ENSE00003519041	2	+	ENSG00000163395
1	201221443	201221746	ENSE00003506676	2	+	ENSG00000163395
1	201222112	201222425	ENSE00001743526	2	-	ENSG00000229821
1	201222665	201222738	ENSE00001801176_F1	2	-	ENSG00000229821
1	201222827	201223123	ENSE00001801176_F2	2	-	ENSG00000229821
1	201224678	201224874	ENSE00003473495	2	+	ENSG00000163395
1	201225823	201226123	ENSE00003517678	2	+	ENSG00000163395
1	201226881	201227208	ENSE00003468111	2	+	ENSG00000163395
1	201228385	201228952	ENSG00000163395.1_M2	2	+	ENSG00000163395
1	201283451	201283904	ENSG00000081277.1_M2	2	+	ENSG00000081277
1	201293941	201294045	ENSE00000791344	2	+	ENSG00000081277
1	201313165	201313560	ENSE00000791345	2	+	ENSG00000081277
1	201316191	201316234	ENSE00001890051	2	+	ENSG00000081277
1	201316552	201316697	ENSE00003646474	2	+	ENSG00000081277
1	201317571	201317779	ENSE00003508674	2	+	ENSG00000081277
1	201318617	201318795	ENSE00003470076	2	+	ENSG00000081277
1	201319815	201320172	ENSG00000081277.2_M2	2	+	ENSG00000081277
1	201320266	201320381	ENSE00000791350	2	+	ENSG00000081277
1	201321977	201322133	ENSE00000791351	2	+	ENSG00000081277
1	201323012	201323189	ENSE00000791353	2	+	ENSG00000081277
1	201324427	201324581	ENSE00000523184	2	+	ENSG00000081277
1	201325753	201325838	ENSE00000791356	2	+	ENSG00000081277
1	201328334	201328868	ENSG00000081277.1_M3	2	+	ENSG00000081277
1	201330073	201332993	ENSG00000081277.3_M2	2	+	ENSG00000081277
1	201359007	201359255	ENSG00000118194.1_M7	2	-	ENSG00000118194
1	201359622	201359663	ENSE00003490622	2	-	ENSG00000118194
1	201360452	201361369	ENSG00000118194.1_M5	2	-	ENSG00000118194
1	201361912	201362034	ENSG00000118194.1_M3	2	-	ENSG00000118194
1	201362385	201362394	ENSG00000118194.1_M2	2	-	ENSG00000118194
1	201363295	201364375	ENSG00000118194.2_M7	2	-	ENSG00000118194
1	201365190	201365307	ENSG00000118194.2_M3	2	-	ENSG00000118194
1	201365609	201366966	ENSG00000118194.1_M6	2	-	ENSG00000118194
1	201367142	201367808	ENSG00000118194.2_M5	2	-	ENSG00000118194
1	201368161	201368314	ENSG00000118194.2_M2	2	-	ENSG00000118194
1	201369815	201369845	ENSE00001192286	2	-	ENSG00000118194
1	201372026	201372155	ENSG00000118194.1_M4	2	-	ENSG00000118194
1	201373118	201373243	ENSG00000118194.1_M10	2	-	ENSG00000118194
1	201373268	201375368	ENSG00000118194.3_M3	2	-	ENSG00000118194
1	201377678	201377762	ENSG00000118194.4_M3	2	-	ENSG00000118194
1	201380837	201381893	ENSG00000159166.1_M2	2	-	ENSG00000159166
1	201382251	201382326	ENSG00000159166.2_M2	2	-	ENSG00000159166
1	201382652	201382805	ENSG00000159166.1_M3	2	-	ENSG00000159166
1	201383073	201383211	ENSG00000159166.3_M2	2	-	ENSG00000159166
1	201383316	201383573	ENSG00000159166.4_M2	2	-	ENSG00000159166
1	201384791	201384835	ENSE00001043690	2	-	ENSG00000159166
1	201385700	201385805	ENSG00000159166.5_M2	2	-	ENSG00000159166
1	201386334	201387178	ENSG00000159166.1_M4	2	-	ENSG00000159166
1	201389159	201389303	ENSE00001192656	2	-	ENSG00000159166
1	201391077	201391195	ENSE00003775552	2	-	ENSG00000159166
1	201397227	201397316	ENSE00003778283	2	-	ENSG00000159166
1	201399268	201399608	ENSG00000159166.2_M3	2	-	ENSG00000159166
1	201399632	201399790	ENSE00003778737	2	+	ENSG00000282221
1	201400792	201401190	ENSE00003777446	2	+	ENSG00000282221
1	201409856	201410435	ENSG00000159173.1_M3	2	-	ENSG00000159173
1	201411356	201411533	ENSG00000159173.1_M2	2	-	ENSG00000159173
1	201413031	201413121	ENSG00000159173.2_M2	2	-	ENSG00000159173
1	201414517	201414649	ENSE00003471139	2	-	ENSG00000159173
1	201415212	201415258	ENSG00000159173.3_M2	2	-	ENSG00000159173
1	201417746	201417812	ENSG00000159173.4_M2	2	-	ENSG00000159173
1	201421672	201421746	ENSG00000159173.2_M3	2	-	ENSG00000159173
1	201422018	201422167	ENSG00000159173.5_M2	2	-	ENSG00000159173
1	201427174	201427293	ENSE00001444164	2	-	ENSG00000159173
1	201428837	201428974	ENSE00001444165_F1	2	-	ENSG00000159173
1	201429274	201429361	ENSE00001715346_F1	2	+	ENSG00000227048
1	201429698	201429866	ENSE00001444166	2	-	ENSG00000159173
1	201464894	201465060	ENSE00001444157_F1	2	-	ENSG00000174307
1	201465146	201466178	ENSG00000174307.1_M4	2	-	ENSG00000174307
1	201466310	201466657	ENSE00001820952	2	-	ENSG00000174307
1	201468340	201469237	ENSG00000174307.2_M4	2	-	ENSG00000174307
1	201483529	201484789	ENSG00000159176.1_M10	2	-	ENSG00000159176
1	201485282	201492901	ENSG00000159176.1_M13	2	-	ENSG00000159176
1	201495598	201496304	ENSG00000159176.1_M6	2	-	ENSG00000159176
1	201496421	201496573	ENSE00002170331	2	-	ENSG00000159176
1	201506621	201506839	ENSG00000159176.1_M2	2	-	ENSG00000159176
1	201507069	201507240	ENSG00000159176.1_M5	2	-	ENSG00000159176
1	201507412	201507419	ENSE00001791096_F1	2	+	ENSG00000224536
1	201509436	201509456	ENSE00001444148	2	-	ENSG00000159176
1	201520549	201520650	ENSE00001691355_F2	2	+	ENSG00000223396
1	201530093	201530474	ENSE00001441224	2	+	ENSG00000223396
1	201533447	201534784	ENSE00001633240	2	+	ENSG00000224536
1	201622884	201623610	ENSG00000134369.1_M3	2	+	ENSG00000134369
1	201629403	201629540	ENSG00000134369.1_M2	2	+	ENSG00000134369
1	201648248	201649425	ENSG00000134369.2_M2	2	+	ENSG00000134369
1	201673104	201673366	ENSE00001743640	2	-	ENSG00000236390
1	201673827	201674144	ENSE00001618953	2	-	ENSG00000236390
1	201688258	201688413	ENSE00001646489	2	-	ENSG00000231871
1	201712816	201712919	ENSE00002351889	2	+	ENSG00000134369
1	201718389	201718755	ENSE00002375869	2	+	ENSG00000134369
1	201719507	201719627	ENSE00002695312	2	+	ENSG00000264802
1	201723293	201724915	ENSE00001593791	2	-	ENSG00000235121
1	201737319	201737506	ENSE00001772799	2	-	ENSG00000235121
1	201739316	201739844	ENSE00001845669	2	+	ENSG00000134369
1	201739867	201740076	ENSE00002688717	2	+	ENSG00000134369
1	201780420	201780559	ENSG00000134369.3_M2	2	+	ENSG00000134369
1	201781011	201781309	ENSE00003518185	2	+	ENSG00000134369
1	201782175	201782869	ENSG00000134369.4_M2	2	+	ENSG00000134369
1	201783405	201783852	ENSE00003563089	2	+	ENSG00000134369
1	201785309	201785351	ENSE00003463171	2	+	ENSG00000134369
1	201786428	201786577	ENSG00000134369.2_M3	2	+	ENSG00000134369
1	201787652	201787768	ENSE00001889195	2	+	ENSG00000134369
1	201788467	201788638	ENSE00003516675	2	+	ENSG00000134369
1	201789739	201789792	ENSE00003458302	2	+	ENSG00000134369
1	201790553	201790577	ENSE00002399112	2	+	ENSG00000134369
1	201790688	201798608	ENSG00000134369.1_M6	2	+	ENSG00000134369
1	201803592	201803714	ENSG00000134369.3_M3	2	+	ENSG00000134369
1	201804488	201804497	ENSE00002401668	2	+	ENSG00000134369
1	201807952	201808149	ENSG00000134369.5_M2	2	+	ENSG00000134369
1	201808417	201808610	ENSE00002335957	2	+	ENSG00000134369
1	201808610	201808702	ENSE00001564736	2	+	ENSG00000221028
1	201808702	201808871	ENSE00002381167	2	+	ENSG00000134369
1	201809163	201809261	ENSE00002347173	2	+	ENSG00000134369
1	201809441	201809537	ENSE00002371738	2	+	ENSG00000134369
1	201809945	201810105	ENSE00002390902	2	+	ENSG00000134369
1	201810522	201810758	ENSE00002401323	2	+	ENSG00000134369
1	201811602	201811757	ENSE00002416205	2	+	ENSG00000134369
1	201811902	201811974	ENSE00002358078	2	+	ENSG00000134369
1	201812464	201812661	ENSE00002332765	2	+	ENSG00000134369
1	201813139	201813258	ENSE00002428325	2	+	ENSG00000134369
1	201817087	201817226	ENSE00002406981_F1	2	+	ENSG00000134369
1	201817285	201817301	ENSE00001657260_F1	2	-	ENSG00000231871
1	201819836	201820454	ENSG00000134369.6_M2	2	+	ENSG00000134369
1	201820636	201821960	ENSG00000134369.7_M2	2	+	ENSG00000134369
1	201822099	201826969	ENSG00000134369.8_M2	2	+	ENSG00000134369
1	201828950	201829140	ENSG00000231871.1_M3	2	-	ENSG00000231871
1	201829372	201829559	ENSE00001706034_F2	2	-	ENSG00000231871
1	201834953	201835064	ENSE00001930321	2	+	ENSG00000198700
1	201847278	201847340	ENSG00000198700.1_M2	2	+	ENSG00000198700
1	201847551	201847638	ENSE00003598029	2	+	ENSG00000198700
1	201848392	201848594	ENSE00003548972	2	+	ENSG00000198700
1	201850447	201850816	ENSE00001955309	2	+	ENSG00000198700
1	201852103	201852192	ENSE00003608860	2	+	ENSG00000198700
1	201853010	201853097	ENSG00000198700.2_M2	2	+	ENSG00000198700
1	201854594	201854714	ENSE00001435727	2	+	ENSG00000198700
1	201854822	201854923	ENSE00001434838	2	+	ENSG00000198700
1	201855123	201855182	ENSE00001435653	2	+	ENSG00000198700
1	201855782	201855934	ENSE00001435626	2	+	ENSG00000198700
1	201857095	201857194	ENSE00001435758	2	+	ENSG00000198700
1	201858446	201858553	ENSE00001435853	2	+	ENSG00000198700
1	201858854	201858994	ENSE00001436244	2	+	ENSG00000198700
1	201863372	201863447	ENSE00003726661	2	+	ENSG00000277681
1	201863447	201863607	ENSE00001435798	2	+	ENSG00000198700
1	201866732	201866959	ENSE00001436031	2	+	ENSG00000198700
1	201868647	201868796	ENSE00001435980	2	+	ENSG00000198700
1	201869589	201869718	ENSE00001435957	2	+	ENSG00000198700
1	201870582	201870858	ENSE00001435931	2	+	ENSG00000198700
1	201871160	201871327	ENSE00001435402	2	+	ENSG00000198700
1	201872827	201872961	ENSE00001434876	2	+	ENSG00000198700
1	201874249	201874372	ENSG00000198700.3_M2	2	+	ENSG00000198700
1	201874831	201874936	ENSE00001434944	2	+	ENSG00000198700
1	201875151	201875228	ENSE00001434913	2	+	ENSG00000198700
1	201888679	201889616	ENSG00000198892.1_M4	2	+	ENSG00000198892
1	201890453	201890587	ENSG00000198892.1_M2	2	+	ENSG00000198892
1	201891400	201891568	ENSE00003536053	2	+	ENSG00000198892
1	201891799	201892306	ENSG00000198892.2_M2	2	+	ENSG00000198892
1	201893841	201893912	ENSE00001676536	2	+	ENSG00000223774
1	201896451	201898099	ENSG00000163431.1_M2	2	-	ENSG00000163431
1	201898276	201898398	ENSG00000163431.2_M2	2	-	ENSG00000163431
1	201899346	201899729	ENSG00000163431.3_M2	2	-	ENSG00000163431
1	201899978	201900751	ENSG00000163431.4_M2	2	-	ENSG00000163431
1	201946079	201946588	ENSG00000163431.5_M2	2	-	ENSG00000163431
1	201955490	201955552	ENSG00000134375.1_M3	2	+	ENSG00000134375
1	201957280	201957380	ENSE00003592824	2	+	ENSG00000134375
1	201957510	201958028	ENSG00000134375.1_M2	2	+	ENSG00000134375
1	201962215	201963744	ENSG00000134375.2_M3	2	+	ENSG00000134375
1	201965432	201965543	ENSE00003535486	2	+	ENSG00000134375
1	201969468	201970661	ENSG00000134375.3_M3	2	+	ENSG00000134375
1	201982371	201982437	ENSE00001894311	2	+	ENSG00000176393
1	201982623	201983113	ENSG00000176393.1_M5	2	+	ENSG00000176393
1	201983329	201983884	ENSG00000176393.2_M5	2	+	ENSG00000176393
1	201988903	201989044	ENSE00003472513	2	+	ENSG00000176393
1	201989382	201989531	ENSG00000176393.1_M2	2	+	ENSG00000176393
1	201995695	201996146	ENSE00003710674_F1	2	-	ENSG00000273478
1	201996352	201996409	ENSE00001918157_F1	2	+	ENSG00000176393
1	201997318	201997554	ENSE00003458668	2	+	ENSG00000176393
1	201999901	202000015	ENSG00000176393.2_M2	2	+	ENSG00000176393
1	202000093	202000327	ENSG00000234678.1_M2	2	-	ENSG00000234678
1	202001010	202001260	ENSE00001795816_F1	2	-	ENSG00000234678
1	202001283	202001767	ENSG00000176393.1_M6	2	+	ENSG00000176393
1	202003123	202003236	ENSE00003737556	2	+	ENSG00000275207
1	202003236	202003461	ENSG00000176393.1_M4	2	+	ENSG00000176393
1	202004353	202004496	ENSE00003523422	2	+	ENSG00000176393
1	202005557	202006147	ENSE00003504794	2	+	ENSG00000176393
1	202007944	202009799	ENSE00001346715_F1	2	+	ENSG00000163435
1	202010353	202011369	ENSG00000163435.1_M10	2	+	ENSG00000163435
1	202011584	202011808	ENSE00001859929_F2	2	+	ENSG00000163435
1	202011956	202012759	ENSG00000163435.1_M7	2	+	ENSG00000163435
1	202012856	202013036	ENSG00000163435.1_M2	2	+	ENSG00000163435
1	202013181	202013298	ENSG00000163435.1_M4	2	+	ENSG00000163435
1	202013777	202014024	ENSG00000163435.2_M2	2	+	ENSG00000163435
1	202014885	202015208	ENSE00002028687_F1	2	+	ENSG00000249007
1	202015657	202017188	ENSG00000163435.1_M3	2	+	ENSG00000163435
1	202028605	202028692	ENSE00001693797	2	+	ENSG00000232296
1	202070840	202070943	ENSE00001508994	2	+	ENSG00000212512
1	202096758	202096978	ENSE00001719463	2	+	ENSG00000227109
1	202122857	202123593	ENSE00001444059	2	+	ENSG00000170075
1	202127740	202133403	ENSE00001444058_F1	2	+	ENSG00000170075
1	202133592	202134516	ENSG00000143862.1_M2	2	-	ENSG00000143862
1	202135149	202135220	ENSG00000143862.2_M2	2	-	ENSG00000143862
1	202135458	202135800	ENSG00000143862.1_M4	2	-	ENSG00000143862
1	202137964	202138038	ENSG00000143862.3_M2	2	-	ENSG00000143862
1	202138367	202138448	ENSE00000962395	2	-	ENSG00000143862
1	202144449	202144743	ENSG00000143862.4_M2	2	-	ENSG00000143862
1	202149850	202150424	ENSG00000143851.1_M2	2	-	ENSG00000143851
1	202152537	202152699	ENSG00000143851.2_M2	2	-	ENSG00000143851
1	202153724	202153835	ENSG00000143851.1_M3	2	-	ENSG00000143851
1	202154185	202154323	ENSG00000143851.3_M2	2	-	ENSG00000143851
1	202155532	202155609	ENSG00000143851.1_M4	2	-	ENSG00000143851
1	202157738	202157823	ENSG00000143851.4_M2	2	-	ENSG00000143851
1	202157963	202159991	ENSG00000143851.1_M12	2	-	ENSG00000143851
1	202160544	202161588	ENSG00000143851.1_M10	2	-	ENSG00000143851
1	202168050	202168511	ENSE00001917095	2	+	ENSG00000243323
1	202168621	202168670	ENSE00001896161	2	+	ENSG00000243323
1	202169313	202169582	ENSE00001916816	2	+	ENSG00000243323
1	202169780	202170044	ENSE00001821611	2	+	ENSG00000243323
1	202171184	202171439	ENSE00001861285	2	+	ENSG00000243323
1	202171540	202171786	ENSE00001873752	2	+	ENSG00000243323
1	202177048	202177333	ENSE00001820037	2	+	ENSG00000243323
1	202177519	202177938	ENSE00001876710	2	+	ENSG00000243323
1	202180110	202180389	ENSE00001869673	2	+	ENSG00000243323
1	202181657	202181784	ENSE00001851530	2	+	ENSG00000243323
1	202181888	202181936	ENSE00001903945	2	+	ENSG00000243323
1	202183127	202183221	ENSE00001812767	2	+	ENSG00000243323
1	202186260	202186429	ENSE00001954738	2	+	ENSG00000243323
1	202186854	202187139	ENSG00000243323.1_M3	2	+	ENSG00000243323
1	202203735	202203875	ENSG00000133067.1_M2	2	+	ENSG00000133067
1	202210707	202210791	ENSE00001699026	2	+	ENSG00000133067
1	202214154	202214237	ENSE00001191157	2	+	ENSG00000133067
1	202225422	202225494	ENSE00003471871	2	+	ENSG00000133067
1	202227935	202228007	ENSE00003477460	2	+	ENSG00000133067
1	202235921	202236334	ENSG00000133067.2_M2	2	+	ENSG00000133067
1	202276269	202276521	ENSG00000133067.1_M3	2	+	ENSG00000133067
1	202280780	202281013	ENSG00000133067.3_M2	2	+	ENSG00000133067
1	202297507	202297576	ENSE00003476178	2	+	ENSG00000133067
1	202300848	202300920	ENSE00003621743	2	+	ENSG00000133067
1	202301163	202301235	ENSE00003623192	2	+	ENSG00000133067
1	202303278	202303347	ENSE00003471012	2	+	ENSG00000133067
1	202304558	202304630	ENSE00003485774	2	+	ENSG00000133067
1	202305683	202305749	ENSE00003476995	2	+	ENSG00000133067
1	202306764	202306939	ENSG00000133067.2_M3	2	+	ENSG00000133067
1	202307329	202307401	ENSE00003472587	2	+	ENSG00000133067
1	202309050	202309176	ENSE00003632567	2	+	ENSG00000133067
1	202310196	202310357	ENSE00003688443	2	+	ENSG00000133067
1	202317951	202319781	ENSG00000133067.3_M3	2	+	ENSG00000133067
1	202331656	202331960	ENSG00000077152.1_M2	2	-	ENSG00000077152
1	202333009	202333335	ENSG00000077152.1_M3	2	-	ENSG00000077152
1	202333449	202333555	ENSE00003606362	2	-	ENSG00000077152
1	202334988	202335058	ENSE00003504498	2	-	ENSG00000077152
1	202335645	202335818	ENSE00003602536	2	-	ENSG00000077152
1	202341894	202341980	ENSE00001444037	2	-	ENSG00000077152
1	202348698	202349142	ENSG00000077157.1_M3	2	+	ENSG00000077157
1	202434655	202434768	ENSG00000077157.3_M2	2	+	ENSG00000077157
1	202437819	202438242	ENSG00000077157.2_M3	2	+	ENSG00000077157
1	202438395	202438446	ENSE00001703912_F1	2	+	ENSG00000232626
1	202438623	202439957	ENSG00000232626.1_M2	2	+	ENSG00000232626
1	202440705	202440788	ENSE00002252595	2	+	ENSG00000077157
1	202442446	202442572	ENSG00000077157.4_M2	2	+	ENSG00000077157
1	202443086	202443127	ENSE00001913713	2	+	ENSG00000077157
1	202445045	202445228	ENSE00001674054	2	+	ENSG00000077157
1	202562777	202562922	ENSE00003574578	2	+	ENSG00000077157
1	202564442	202564547	ENSG00000077157.9_M2	2	+	ENSG00000077157
1	202567423	202567517	ENSE00001916431	2	+	ENSG00000077157
1	202567517	202567597	ENSE00001866330	2	+	ENSG00000077157
1	202567777	202567831	ENSG00000077157.3_M3	2	+	ENSG00000077157
1	202574917	202577250	ENSG00000077157.10_M2	2	+	ENSG00000077157
1	202599217	202599351	ENSE00001743748	2	-	ENSG00000143858
1	202600356	202600474	ENSE00002228223	2	-	ENSG00000143858
1	202601889	202602057	ENSE00000962381	2	-	ENSG00000143858
1	202602377	202602545	ENSE00000962385	2	-	ENSG00000143858
1	202602998	202603118	ENSE00000962379	2	-	ENSG00000143858
1	202604267	202604335	ENSE00001754222	2	+	ENSG00000226862
1	202604454	202604621	ENSE00000962378	2	-	ENSG00000143858
1	202605594	202605789	ENSE00001444016	2	-	ENSG00000143858
1	202632632	202632911	ENSE00001596596	2	+	ENSG00000225620
1	202710257	202710417	ENSE00001305848	2	-	ENSG00000143858
1	202724490	202729173	ENSG00000117139.1_M2	2	-	ENSG00000117139
1	202729315	202730027	ENSG00000117139.1_M4	2	-	ENSG00000117139
1	202730908	202731063	ENSE00003492455	2	-	ENSG00000117139
1	202731827	202732141	ENSG00000117139.2_M2	2	-	ENSG00000117139
1	202733400	202733886	ENSE00003498904	2	-	ENSG00000117139
1	202735428	202735587	ENSE00003489061	2	-	ENSG00000117139
1	202736212	202736392	ENSG00000117139.3_M2	2	-	ENSG00000117139
1	202740673	202740812	ENSE00002326684	2	-	ENSG00000117139
1	202741366	202741722	ENSE00001074894	2	-	ENSG00000117139
1	202742390	202742505	ENSE00001074919	2	-	ENSG00000117139
1	202742654	202742805	ENSE00001074896	2	-	ENSG00000117139
1	202745857	202745982	ENSG00000117139.4_M2	2	-	ENSG00000117139
1	202746141	202746595	ENSG00000117139.5_M2	2	-	ENSG00000117139
1	202748944	202749139	ENSE00002420574	2	-	ENSG00000117139
1	202750658	202750778	ENSE00001643352	2	-	ENSG00000117139
1	202752904	202753067	ENSG00000117139.6_M2	2	-	ENSG00000117139
1	202755270	202755452	ENSE00003458669	2	-	ENSG00000117139
1	202756357	202756516	ENSE00003591120	2	-	ENSG00000117139
1	202758390	202758510	ENSE00003628706	2	-	ENSG00000117139
1	202758876	202758949	ENSE00001800954	2	-	ENSG00000117139
1	202760414	202760573	ENSE00001299608	2	-	ENSG00000117139
1	202762698	202762808	ENSE00001316733	2	-	ENSG00000117139
1	202764048	202764145	ENSE00001297765	2	-	ENSG00000117139
1	202766925	202767060	ENSG00000117139.7_M2	2	-	ENSG00000117139
1	202773117	202773288	ENSG00000117139.8_M2	2	-	ENSG00000117139
1	202774612	202774735	ENSG00000117139.9_M2	2	-	ENSG00000117139
1	202776104	202776220	ENSE00003515300	2	-	ENSG00000117139
1	202777016	202777094	ENSE00003628493	2	-	ENSG00000117139
1	202796029	202797094	ENSE00001646943	2	+	ENSG00000226148
1	202806489	202806751	ENSE00001892313	2	-	ENSG00000117139
1	202806976	202807299	ENSG00000117139.10_M2	2	-	ENSG00000117139
1	202808101	202809470	ENSG00000117139.1_M3	2	-	ENSG00000117139
1	202810237	202810829	ENSE00002624088	2	-	ENSG00000260021
1	202810953	202811370	ENSG00000228288.1_M2	2	+	ENSG00000228288
1	202811574	202811913	ENSG00000228288.2_M2	2	+	ENSG00000228288
1	202812022	202812156	ENSE00002393722	2	+	ENSG00000228288
1	202820265	202820385	ENSE00001326127	2	+	ENSG00000184774
1	202823256	202823906	ENSE00001300115	2	+	ENSG00000184774
1	202825185	202827225	ENSG00000184774.1_M2	2	+	ENSG00000184774
1	202851827	202853280	ENSG00000214796.1_M3	2	-	ENSG00000214796
1	202855551	202856156	ENSE00001690878	2	-	ENSG00000214796
1	202857646	202857795	ENSE00001732869	2	-	ENSG00000214796
1	202857927	202858164	ENSE00001667451	2	-	ENSG00000214796
1	202858881	202859222	ENSG00000214796.2_M3	2	-	ENSG00000214796
1	202861447	202861620	ENSG00000214796.1_M2	2	-	ENSG00000214796
1	202861753	202861809	ENSE00001649426	2	+	ENSG00000234996
1	202872199	202872279	ENSE00001760988	2	+	ENSG00000234996
1	202873056	202875241	ENSG00000234996.1_M2	2	+	ENSG00000234996
1	202888972	202889135	ENSE00001444005	2	-	ENSG00000183155
1	202909009	202909161	ENSG00000117153.2_M2	2	-	ENSG00000117153
1	202911811	202912729	ENSE00001595888	2	+	ENSG00000230280
1	202927088	202927262	ENSE00001835443	2	-	ENSG00000117153
1	202928480	202928636	ENSE00001443962	2	-	ENSG00000117153
1	202940822	202941701	ENSG00000159346.1_M3	2	-	ENSG00000159346
1	202943757	202944796	ENSG00000159346.1_M4	2	-	ENSG00000159346
1	202946438	202946610	ENSE00001044995	2	-	ENSG00000159346
1	202950929	202951164	ENSE00001386121	2	-	ENSG00000159346
1	202954240	202954307	ENSE00001738417	2	-	ENSG00000159346
1	202958184	202958389	ENSG00000159346.2_M3	2	-	ENSG00000159346
1	202958474	202958572	ENSE00001760121	2	-	ENSG00000159346
1	202961868	202963559	ENSG00000159348.1_M7	2	-	ENSG00000159348
1	202963641	202965500	ENSG00000159348.1_M4	2	-	ENSG00000159348
1	202965886	202966600	ENSG00000159348.1_M5	2	-	ENSG00000159348
1	202966748	202966898	ENSE00003567443	2	-	ENSG00000159348
1	202967190	202967280	ENSG00000159348.2_M4	2	-	ENSG00000159348
1	202986556	202987662	ENSG00000234761.1_M2	2	-	ENSG00000234761
1	202988449	202988582	ENSG00000234761.2_M2	2	-	ENSG00000234761
1	202999737	202999755	ENSE00002386685	2	+	ENSG00000231547
1	203000060	203000352	ENSE00001691678	2	+	ENSG00000231547
1	203007385	203007863	ENSG00000163444.1_M3	2	+	ENSG00000163444
1	203014888	203015572	ENSG00000163444.2_M2	2	+	ENSG00000163444
1	203015839	203016140	ENSG00000163444.2_M3	2	+	ENSG00000163444
1	203017755	203017919	ENSE00001874491	2	+	ENSG00000163444
1	203022854	203024848	ENSE00001443918	2	+	ENSG00000163444
1	203026497	203026625	ENSE00001443917	2	+	ENSG00000143847
1	203034483	203034589	ENSE00001757857	2	+	ENSG00000143847
1	203034702	203034780	ENSE00001652590	2	+	ENSG00000143847
1	203035238	203035322	ENSE00001670512	2	+	ENSG00000143847
1	203035558	203035640	ENSE00001700728	2	+	ENSG00000143847
1	203037173	203037202	ENSE00001648666	2	+	ENSG00000143847
1	203038609	203039242	ENSG00000143847.1_M2	2	+	ENSG00000143847
1	203043396	203043498	ENSE00003536731	2	+	ENSG00000143847
1	203043930	203044095	ENSE00003551259	2	+	ENSG00000143847
1	203044378	203044453	ENSE00003524297	2	+	ENSG00000143847
1	203044695	203044785	ENSE00003679826	2	+	ENSG00000143847
1	203045367	203045559	ENSG00000143847.1_M3	2	+	ENSG00000143847
1	203045840	203045987	ENSE00003480717	2	+	ENSG00000143847
1	203046247	203046507	ENSG00000143847.2_M2	2	+	ENSG00000143847
1	203048226	203048310	ENSE00003572175	2	+	ENSG00000143847
1	203048570	203048714	ENSG00000143847.3_M2	2	+	ENSG00000143847
1	203048917	203048980	ENSE00003502194	2	+	ENSG00000143847
1	203049675	203049767	ENSE00003482770	2	+	ENSG00000143847
1	203051182	203051877	ENSG00000143847.2_M3	2	+	ENSG00000143847
1	203053702	203053961	ENSG00000143847.1_M4	2	+	ENSG00000143847
1	203054057	203054123	ENSE00001708100	2	+	ENSG00000143847
1	203055431	203055672	ENSG00000143847.4_M2	2	+	ENSG00000143847
1	203056119	203056155	ENSE00000962273	2	+	ENSG00000143847
1	203056374	203056508	ENSG00000143847.5_M2	2	+	ENSG00000143847
1	203056783	203056950	ENSG00000143847.6_M2	2	+	ENSG00000143847
1	203059177	203059271	ENSE00000962276	2	+	ENSG00000143847
1	203059769	203059851	ENSE00000962277	2	+	ENSG00000143847
1	203060216	203060417	ENSE00002420372	2	+	ENSG00000143847
1	203060969	203061032	ENSE00000962279	2	+	ENSG00000143847
1	203061365	203061678	ENSG00000143847.7_M2	2	+	ENSG00000143847
1	203062958	203064003	ENSG00000143847.8_M2	2	+	ENSG00000143847
1	203067444	203067792	ENSG00000143847.3_M3	2	+	ENSG00000143847
1	203068452	203068628	ENSG00000143847.9_M2	2	+	ENSG00000143847
1	203071691	203071760	ENSE00003515567	2	+	ENSG00000143847
1	203075576	203078740	ENSG00000143847.1_M9	2	+	ENSG00000143847
1	203083131	203084031	ENSE00001325479	2	-	ENSG00000122180
1	203084646	203084728	ENSE00000828715	2	-	ENSG00000122180
1	203085490	203086036	ENSE00001323364	2	-	ENSG00000122180
1	203090653	203090734	ENSE00001295972	2	+	ENSG00000163485
1	203091692	203091710	ENSE00002376530	2	+	ENSG00000163485
1	203127064	203127258	ENSE00001877159_F1	2	+	ENSG00000163485
1	203127490	203127806	ENSG00000163485.1_M2	2	+	ENSG00000163485
1	203127928	203127954	ENSE00001784562_F1	2	-	ENSG00000234775
1	203128277	203128432	ENSG00000163485.1_M3	2	+	ENSG00000163485
1	203128784	203129182	ENSE00001346470	2	+	ENSG00000163485
1	203129633	203129698	ENSE00001933397	2	+	ENSG00000163485
1	203144693	203144891	ENSE00001770836	2	-	ENSG00000224671
1	203149965	203150052	ENSE00001655112	2	-	ENSG00000224671
1	203150631	203150778	ENSE00001820883	2	+	ENSG00000163485
1	203152549	203152579	ENSE00001683817	2	-	ENSG00000224671
1	203152645	203152758	ENSE00001926754	2	+	ENSG00000163485
1	203165055	203167405	ENSG00000163485.1_M8	2	+	ENSG00000163485
1	203167810	203168091	ENSE00001411156	2	-	ENSG00000133055
1	203168626	203168675	ENSE00001410275	2	-	ENSG00000133055
1	203168905	203169092	ENSG00000133055.1_M2	2	-	ENSG00000133055
1	203169252	203169389	ENSG00000133055.1_M4	2	-	ENSG00000133055
1	203170290	203170450	ENSE00001045151	2	-	ENSG00000133055
1	203171060	203171200	ENSE00001045157	2	-	ENSG00000133055
1	203171382	203171578	ENSE00001045155	2	-	ENSG00000133055
1	203171951	203172040	ENSE00001045154	2	-	ENSG00000133055
1	203174429	203174597	ENSE00001045156	2	-	ENSG00000133055
1	203175326	203175461	ENSE00001045143	2	-	ENSG00000133055
1	203175550	203175813	ENSG00000133055.2_M2	2	-	ENSG00000133055
1	203178930	203180652	ENSG00000133048.1_M8	2	-	ENSG00000133048
1	203181161	203182134	ENSG00000133048.1_M2	2	-	ENSG00000133048
1	203182730	203182852	ENSG00000133048.1_M3	2	-	ENSG00000133048
1	203183640	203183791	ENSE00002219779	2	-	ENSG00000133048
1	203184575	203184632	ENSE00002317562	2	-	ENSG00000133048
1	203185183	203185385	ENSE00002314206	2	-	ENSG00000133048
1	203186315	203186345	ENSE00002206594	2	-	ENSG00000133048
1	203186598	203186749	ENSE00001918937	2	-	ENSG00000133048
1	203212826	203213045	ENSG00000133063.1_M2	2	-	ENSG00000133063
1	203216078	203217133	ENSG00000133063.1_M3	2	-	ENSG00000133063
1	203217301	203217372	ENSE00003520311	2	-	ENSG00000133063
1	203217738	203218091	ENSG00000133063.2_M3	2	-	ENSG00000133063
1	203219215	203219329	ENSE00003641539	2	-	ENSG00000133063
1	203219573	203219849	ENSG00000133063.2_M2	2	-	ENSG00000133063
1	203222201	203222325	ENSG00000133063.3_M2	2	-	ENSG00000133063
1	203223134	203223259	ENSE00000907172	2	-	ENSG00000133063
1	203223494	203223660	ENSG00000133063.4_M2	2	-	ENSG00000133063
1	203225047	203225104	ENSE00003617019	2	-	ENSG00000133063
1	203225668	203225870	ENSE00003468954	2	-	ENSG00000133063
1	203228532	203228562	ENSE00003526709	2	-	ENSG00000133063
1	203229611	203229671	ENSG00000133063.5_M2	2	-	ENSG00000133063
1	203230014	203230084	ENSE00002023502	2	-	ENSG00000133063
1	203240329	203240428	ENSE00001921089	2	-	ENSG00000133063
1	203240462	203240520	ENSE00001854349	2	-	ENSG00000133063
1	203240626	203240658	ENSE00001918324	2	-	ENSG00000133063
1	203268517	203272809	ENSE00001872227	2	-	ENSG00000133063
1	203273375	203273641	ENSE00001888385	2	-	ENSG00000133063
1	203287151	203287311	ENSE00001768140	2	+	ENSG00000231507
1	203287769	203287831	ENSE00001685410	2	+	ENSG00000231507
1	203287988	203288306	ENSG00000231507.1_M2	2	+	ENSG00000231507
1	203288504	203288801	ENSG00000231507.2_M2	2	+	ENSG00000231507
1	203301089	203301281	ENSG00000233791.2_M2	2	-	ENSG00000233791
1	203304519	203304705	ENSG00000233791.3_M2	2	-	ENSG00000233791
1	203304852	203305309	ENSG00000233791.4_M2	2	-	ENSG00000233791
1	203305490	203305748	ENSG00000159388.1_M2	2	+	ENSG00000159388
1	203307103	203309602	ENSG00000159388.1_M3	2	+	ENSG00000159388
1	203340627	203342494	ENSG00000122176.1_M4	2	-	ENSG00000122176
1	203347291	203348277	ENSE00000828741	2	-	ENSG00000122176
1	203351032	203351489	ENSG00000122176.1_M3	2	-	ENSG00000122176
1	203353364	203353651	ENSE00001721979	2	-	ENSG00000229652
1	203400265	203400581	ENSE00003639678	2	-	ENSG00000271588
1	203475827	203475938	ENSE00001380814	2	+	ENSG00000188783
1	203483168	203484157	ENSE00001375213	2	+	ENSG00000188783
1	203486705	203491352	ENSE00001902735	2	+	ENSG00000188783
1	203494142	203494217	ENSE00001381292	2	+	ENSG00000188770
1	203495964	203496236	ENSG00000188770.1_M2	2	+	ENSG00000188770
1	203496976	203497115	ENSE00001372858	2	+	ENSG00000188770
1	203498680	203498839	ENSG00000188770.2_M2	2	+	ENSG00000188770
1	203499648	203499851	ENSG00000188770.3_M2	2	+	ENSG00000188770
1	203502913	203503009	ENSE00001371908	2	+	ENSG00000188770
1	203503549	203503745	ENSE00001376779	2	+	ENSG00000188770
1	203508645	203508864	ENSE00001822243	2	+	ENSG00000188770
1	203626560	203627219	ENSG00000058668.1_M2	2	+	ENSG00000058668
1	203682741	203683398	ENSG00000058668.2_M2	2	+	ENSG00000058668
1	203698156	203698354	ENSE00001075115	2	+	ENSG00000058668
1	203699459	203699717	ENSE00001075120	2	+	ENSG00000058668
1	203700205	203700331	ENSE00001075137	2	+	ENSG00000058668
1	203700797	203700923	ENSE00001075121	2	+	ENSG00000058668
1	203702043	203702079	ENSE00001075135	2	+	ENSG00000058668
1	203703651	203703813	ENSE00001075132	2	+	ENSG00000058668
1	203707008	203707223	ENSE00001764544	2	+	ENSG00000058668
1	203707861	203708104	ENSE00001075119	2	+	ENSG00000058668
1	203709300	203709542	ENSE00001075118	2	+	ENSG00000058668
1	203710876	203711108	ENSE00001075122	2	+	ENSG00000058668
1	203711959	203712139	ENSE00001129421	2	+	ENSG00000058668
1	203713164	203713252	ENSE00000828762	2	+	ENSG00000058668
1	203714170	203714277	ENSE00000791584	2	+	ENSG00000058668
1	203720548	203720740	ENSE00001601399	2	+	ENSG00000058668
1	203721196	203721410	ENSE00001799826	2	+	ENSG00000058668
1	203722477	203722689	ENSE00000545354	2	+	ENSG00000058668
1	203723880	203723988	ENSG00000058668.1_M4	2	+	ENSG00000058668
1	203727394	203727754	ENSG00000058668.1_M3	2	+	ENSG00000058668
1	203728150	203728310	ENSE00001721954	2	+	ENSG00000058668
1	203733222	203733632	ENSG00000058668.3_M2	2	+	ENSG00000058668
1	203765175	203765654	ENSG00000122188.1_M2	2	+	ENSG00000122188
1	203769637	203769696	ENSE00001443843	2	+	ENSG00000122188
1	203770827	203770937	ENSE00003642212	2	+	ENSG00000122188
1	203771366	203771477	ENSE00003637489	2	+	ENSG00000122188
1	203772067	203772147	ENSE00003642223	2	+	ENSG00000122188
1	203773874	203776233	ENSG00000122188.1_M3	2	+	ENSG00000122188
1	203795794	203796292	ENSE00002384654_F1	2	+	ENSG00000257315
1	203805620	203806263	ENSE00001707974	2	-	ENSG00000227417
1	203814904	203814972	ENSE00001443819	2	+	ENSG00000058673
1	203829270	203829654	ENSE00001817193	2	+	ENSG00000058673
1	203833936	203834102	ENSE00003804647	2	+	ENSG00000058673
1	203835584	203835912	ENSE00001679114	2	-	ENSG00000223505
1	203850173	203850681	ENSG00000058673.1_M2	2	+	ENSG00000058673
1	203861602	203862222	ENSG00000182004.1_M7	2	+	ENSG00000182004
1	203863624	203863725	ENSG00000182004.1_M2	2	+	ENSG00000182004
1	203869876	203870550	ENSG00000182004.1_M5	2	+	ENSG00000182004
1	203872573	203872916	ENSE00001705618	2	-	ENSG00000236430
1	203873159	203874187	ENSE00001661148	2	-	ENSG00000236430
1	203955513	203955780	ENSE00001806129	2	+	ENSG00000237379
1	204032446	204033250	ENSG00000176754.1_M2	2	-	ENSG00000176754
1	204033704	204033867	ENSE00001443807	2	-	ENSG00000176754
1	204036968	204037588	ENSG00000176754.1_M4	2	-	ENSG00000176754
1	204040264	204040394	ENSE00001701153	2	-	ENSG00000176754
1	204073114	204073711	ENSG00000143842.1_M4	2	+	ENSG00000143842
1	204074025	204074389	ENSE00002145091	2	+	ENSG00000143842
1	204078128	204078185	ENSE00002191567	2	+	ENSG00000143842
1	204112914	204113134	ENSG00000143842.1_M3	2	+	ENSG00000143842
1	204114320	204114432	ENSE00003466459	2	+	ENSG00000143842
1	204114518	204114605	ENSG00000143842.1_M2	2	+	ENSG00000143842
1	204116064	204116349	ENSE00002200673	2	+	ENSG00000143842
1	204116503	204116679	ENSG00000143842.2_M3	2	+	ENSG00000143842
1	204117121	204117190	ENSG00000143842.2_M2	2	+	ENSG00000143842
1	204121870	204121985	ENSG00000143842.4_M2	2	+	ENSG00000143842
1	204122236	204122963	ENSG00000143842.2_M4	2	+	ENSG00000143842
1	204123111	204123208	ENSE00003458312	2	+	ENSG00000143842
1	204123660	204123804	ENSG00000143842.5_M2	2	+	ENSG00000143842
1	204124640	204124857	ENSE00003593343	2	+	ENSG00000143842
1	204125857	204127743	ENSG00000143842.3_M3	2	+	ENSG00000143842
1	204131171	204131632	ENSE00003522467_F1	2	-	ENSG00000143845
1	204131966	204132256	ENSG00000143845.1_M3	2	-	ENSG00000143845
1	204134514	204134694	ENSG00000143845.1_M4	2	-	ENSG00000143845
1	204137103	204137249	ENSG00000143845.2_M3	2	-	ENSG00000143845
1	204138618	204138919	ENSE00001818987	2	-	ENSG00000143845
1	204140034	204140118	ENSE00003571234	2	-	ENSG00000143845
1	204141024	204141287	ENSG00000143845.1_M2	2	-	ENSG00000143845
1	204141314	204141407	ENSG00000143845.2_M2	2	-	ENSG00000143845
1	204141476	204141564	ENSE00001838510_F2	2	-	ENSG00000143845
1	204142026	204142260	ENSE00001785626_F1	2	+	ENSG00000230550
1	204142648	204143009	ENSE00001715390	2	+	ENSG00000230550
1	204146641	204146990	ENSG00000143845.3_M3	2	-	ENSG00000143845
1	204147459	204147575	ENSE00001443788	2	-	ENSG00000143845
1	204149702	204149962	ENSG00000143845.4_M3	2	-	ENSG00000143845
1	204150499	204150539	ENSE00001632308	2	-	ENSG00000143845
1	204151011	204151428	ENSE00001723914	2	-	ENSG00000143845
1	204151594	204152003	ENSG00000143845.3_M2	2	-	ENSG00000143845
1	204154818	204155177	ENSG00000143839.1_M2	2	-	ENSG00000143839
1	204155819	204155918	ENSE00000962223	2	-	ENSG00000143839
1	204156177	204156319	ENSE00001306111	2	-	ENSG00000143839
1	204156676	204156796	ENSE00000962221	2	-	ENSG00000143839
1	204157360	204157369	ENSE00002396134	2	-	ENSG00000143839
1	204159398	204159595	ENSE00001075100	2	-	ENSG00000143839
1	204160559	204160678	ENSE00001075102	2	-	ENSG00000143839
1	204161291	204161415	ENSE00000962218	2	-	ENSG00000143839
1	204162012	204162163	ENSE00002388313	2	-	ENSG00000143839
1	204166195	204166322	ENSE00001952423	2	-	ENSG00000143839
1	204172506	204172617	ENSE00003797838	2	-	ENSG00000143839
1	204173837	204173920	ENSE00003795869	2	-	ENSG00000143839
1	204183005	204183537	ENSE00001698047	2	+	ENSG00000225522
1	204190231	204190324	ENSE00003794472	2	-	ENSG00000143839
1	204190340	204190797	ENSG00000170498.1_M3	2	-	ENSG00000170498
1	204192773	204192914	ENSG00000170498.1_M2	2	-	ENSG00000170498
1	204196375	204196486	ENSE00001855471	2	-	ENSG00000170498
1	204198159	204198496	ENSE00001373409	2	-	ENSG00000174567
1	204198941	204199258	ENSG00000174567.1_M2	2	-	ENSG00000174567
1	204201632	204201811	ENSG00000174567.2_M2	2	-	ENSG00000174567
1	204202895	204202987	ENSE00001194918	2	-	ENSG00000174567
1	204213881	204214092	ENSE00001377126	2	-	ENSG00000174567
1	204218850	204222779	ENSG00000143850.1_M3	2	-	ENSG00000143850
1	204223461	204223585	ENSE00001125867	2	-	ENSG00000143850
1	204228082	204228228	ENSE00001039741	2	-	ENSG00000143850
1	204228727	204228861	ENSE00001039739	2	-	ENSG00000143850
1	204228936	204229104	ENSE00001039735	2	-	ENSG00000143850
1	204230412	204230586	ENSE00001039740	2	-	ENSG00000143850
1	204241374	204241481	ENSE00000962342	2	-	ENSG00000143850
1	204241684	204241814	ENSE00000962341	2	-	ENSG00000143850
1	204243113	204243263	ENSE00003799825	2	-	ENSG00000143850
1	204244863	204245003	ENSE00000962340	2	-	ENSG00000143850
1	204245614	204245726	ENSE00000962339	2	-	ENSG00000143850
1	204247364	204247460	ENSE00000962338	2	-	ENSG00000143850
1	204248820	204248970	ENSE00000962337	2	-	ENSG00000143850
1	204249183	204249264	ENSE00000962336	2	-	ENSG00000143850
1	204250545	204250614	ENSE00000962335	2	-	ENSG00000143850
1	204251530	204251611	ENSE00003799163	2	-	ENSG00000143850
1	204255625	204255679	ENSE00003793622	2	-	ENSG00000143850
1	204256801	204256888	ENSE00003793789	2	-	ENSG00000143850
1	204257352	204257869	ENSE00000962334	2	-	ENSG00000143850
1	204259257	204259740	ENSE00000962333	2	-	ENSG00000143850
1	204261305	204261508	ENSG00000143850.2_M3	2	-	ENSG00000143850
1	204261959	204262100	ENSE00001953439	2	-	ENSG00000143850
1	204264941	204265042	ENSE00000962331	2	-	ENSG00000143850
1	204267474	204267547	ENSE00000962330	2	-	ENSG00000143850
1	204268207	204268312	ENSE00000962329	2	-	ENSG00000143850
1	204273625	204273740	ENSE00001125876	2	-	ENSG00000143850
1	204274728	204274809	ENSG00000143850.1_M2	2	-	ENSG00000143850
1	204277004	204277105	ENSE00001705376	2	+	ENSG00000231691
1	204277603	204277948	ENSE00001800271	2	+	ENSG00000231691
1	204307336	204307395	ENSE00003793275	2	-	ENSG00000143850
1	204359693	204359916	ENSE00001379233	2	-	ENSG00000143850
1	204367798	204367856	ENSE00002604305	2	-	ENSG00000143850
1	204368430	204369719	ENSE00003771018	2	-	ENSG00000280924
1	204371529	204371606	ENSE00002588956	2	-	ENSG00000143850
1	204377582	204377665	ENSE00002629202	2	-	ENSG00000143850
1	204377849	204377995	ENSE00001727656	2	+	ENSG00000226330
1	204394540	204394774	ENSE00001677912	2	+	ENSG00000237848
1	204403386	204406313	ENSE00001443770	2	-	ENSG00000158615
1	204409491	204411791	ENSE00001443771	2	-	ENSG00000158615
1	204422627	204425040	ENSG00000133056.1_M2	2	-	ENSG00000133056
1	204425612	204425741	ENSE00001039889	2	-	ENSG00000133056
1	204427647	204427754	ENSE00001039880	2	-	ENSG00000133056
1	204428138	204428220	ENSE00001039876	2	-	ENSG00000133056
1	204429920	204430038	ENSE00001039874	2	-	ENSG00000133056
1	204431339	204431793	ENSG00000133056.2_M2	2	-	ENSG00000133056
1	204432199	204432401	ENSG00000133056.3_M2	2	-	ENSG00000133056
1	204433315	204433425	ENSE00001039890	2	-	ENSG00000133056
1	204433792	204433949	ENSE00001039894	2	-	ENSG00000133056
1	204434438	204434608	ENSE00001039885	2	-	ENSG00000133056
1	204435336	204435461	ENSE00001648362	2	+	ENSG00000226330
1	204435631	204435846	ENSE00001681262	2	+	ENSG00000226330
1	204438934	204439071	ENSE00001039882	2	-	ENSG00000133056
1	204440191	204440321	ENSE00001039879	2	-	ENSG00000133056
1	204441470	204441563	ENSE00001039897	2	-	ENSG00000133056
1	204442525	204442633	ENSE00001039905	2	-	ENSG00000133056
1	204443416	204443597	ENSE00001039877	2	-	ENSG00000133056
1	204444067	204444162	ENSE00001039895	2	-	ENSG00000133056
1	204444330	204444424	ENSE00001039892	2	-	ENSG00000133056
1	204445955	204446144	ENSG00000133056.1_M3	2	-	ENSG00000133056
1	204447435	204447578	ENSE00001039881	2	-	ENSG00000133056
1	204449175	204449296	ENSG00000133056.4_M2	2	-	ENSG00000133056
1	204449849	204450130	ENSG00000133056.5_M2	2	-	ENSG00000133056
1	204454576	204454791	ENSG00000133056.6_M2	2	-	ENSG00000133056
1	204455855	204456291	ENSG00000133056.7_M2	2	-	ENSG00000133056
1	204457036	204457070	ENSE00002376668	2	-	ENSG00000133056
1	204457727	204457874	ENSE00002407335	2	-	ENSG00000133056
1	204459877	204459941	ENSE00002425488	2	-	ENSG00000133056
1	204460323	204460403	ENSE00002409527	2	-	ENSG00000133056
1	204460549	204460661	ENSE00002348198	2	-	ENSG00000133056
1	204464011	204464132	ENSE00002365436	2	-	ENSG00000133056
1	204464449	204464604	ENSG00000133056.8_M2	2	-	ENSG00000133056
1	204465218	204465319	ENSE00002208042	2	-	ENSG00000133056
1	204466770	204467346	ENSE00001633415	2	-	ENSG00000133056
1	204468869	204469886	ENSG00000133056.2_M3	2	-	ENSG00000133056
1	204489815	204489931	ENSE00001360218	2	-	ENSG00000133056
1	204490067	204490424	ENSG00000133056.9_M2	2	-	ENSG00000133056
1	204494355	204494724	ENSG00000133056.10_M2	2	-	ENSG00000133056
1	204516378	204516509	ENSG00000198625.1_M5	2	+	ENSG00000198625
1	204525483	204525596	ENSG00000198625.1_M3	2	+	ENSG00000198625
1	204526359	204526434	ENSE00003648402	2	+	ENSG00000198625
1	204528844	204529692	ENSE00001765611	2	-	ENSG00000236779
1	204530683	204530817	ENSE00003526016	2	+	ENSG00000198625
1	204532190	204532650	ENSG00000198625.1_M2	2	+	ENSG00000198625
1	204532768	204532819	ENSE00001443726	2	+	ENSG00000198625
1	204536917	204537041	ENSE00001443725	2	+	ENSG00000198625
1	204537429	204537497	ENSG00000198625.2_M2	2	+	ENSG00000198625
1	204537856	204538308	ENSG00000198625.1_M4	2	+	ENSG00000198625
1	204542783	204542944	ENSG00000198625.2_M3	2	+	ENSG00000198625
1	204544534	204544684	ENSG00000198625.3_M2	2	+	ENSG00000198625
1	204546796	204546877	ENSG00000198625.3_M3	2	+	ENSG00000198625
1	204549112	204558120	ENSG00000198625.1_M8	2	+	ENSG00000198625
1	204603034	204603151	ENSE00001731368	2	+	ENSG00000240710
1	204615186	204615269	ENSE00002243223	2	+	ENSG00000240710
1	204616082	204616565	ENSE00001714829	2	+	ENSG00000240710
1	204617169	204622205	ENSG00000170382.1_M3	2	-	ENSG00000170382
1	204626774	204627376	ENSE00001761147	2	+	ENSG00000240219
1	204628095	204629712	ENSE00001628090	2	+	ENSG00000240219
1	204663871	204664010	ENSE00001697926	2	+	ENSG00000228153
1	204664307	204664613	ENSE00001602754	2	+	ENSG00000228153
1	204682869	204682997	ENSE00001443715	2	-	ENSG00000170382
1	204685319	204685733	ENSG00000170382.2_M3	2	-	ENSG00000170382
1	204707319	204707430	ENSE00002089118	2	-	ENSG00000252650
1	204727990	204728106	ENSE00002088329	2	+	ENSG00000251861
1	204828650	204828782	ENSG00000163531.1_M3	2	+	ENSG00000163531
1	204870603	204870700	ENSE00001932499	2	+	ENSG00000163531
1	204870830	204871070	ENSG00000163531.1_M2	2	+	ENSG00000163531
1	204920631	204920740	ENSE00002247220	2	+	ENSG00000163531
1	204929408	204929502	ENSE00002046156	2	+	ENSG00000163531
1	204944225	204944406	ENSG00000163531.2_M3	2	+	ENSG00000163531
1	204944736	204945032	ENSE00001881666	2	+	ENSG00000163531
1	204946607	204947169	ENSE00001717306	2	+	ENSG00000229657
1	204950556	204950574	ENSE00002369906	2	+	ENSG00000163531
1	204952010	204952116	ENSE00003573258	2	+	ENSG00000163531
1	204954187	204954384	ENSG00000163531.2_M2	2	+	ENSG00000163531
1	204954828	204954951	ENSE00003680127	2	+	ENSG00000163531
1	204957655	204957826	ENSG00000163531.3_M3	2	+	ENSG00000163531
1	204962107	204962158	ENSE00003523073	2	+	ENSG00000163531
1	204967844	204968057	ENSE00001876497	2	+	ENSG00000163531
1	204968248	204968982	ENSG00000163531.4_M3	2	+	ENSG00000163531
1	204970615	204970747	ENSE00003498275	2	+	ENSG00000163531
1	204973275	204973419	ENSE00003530582	2	+	ENSG00000163531
1	204974178	204974823	ENSG00000163531.1_M4	2	+	ENSG00000163531
1	204975270	204975418	ENSE00003575698	2	+	ENSG00000163531
1	204976670	204977139	ENSG00000163531.3_M2	2	+	ENSG00000163531
1	204977680	204977725	ENSE00003495863	2	+	ENSG00000163531
1	204978967	204979069	ENSE00003606225	2	+	ENSG00000163531
1	204979361	204979559	ENSG00000163531.4_M2	2	+	ENSG00000163531
1	204980369	204980440	ENSE00003509313	2	+	ENSG00000163531
1	204981797	204982020	ENSG00000163531.5_M3	2	+	ENSG00000163531
1	204984026	204984329	ENSG00000163531.5_M2	2	+	ENSG00000163531
1	204985909	204986114	ENSE00003593689	2	+	ENSG00000163531
1	204986674	204987540	ENSG00000163531.2_M4	2	+	ENSG00000163531
1	204988632	204990563	ENSG00000163531.6_M3	2	+	ENSG00000163531
1	204991291	204991306	ENSE00003564551	2	+	ENSG00000163531
1	204997169	205000846	ENSG00000163531.7_M3	2	+	ENSG00000163531
1	205001169	205001286	ENSE00001381834	2	+	ENSG00000163531
1	205002595	205002748	ENSE00003656846	2	+	ENSG00000163531
1	205008444	205010924	ENSG00000163531.8_M3	2	+	ENSG00000163531
1	205012796	205012866	ENSE00003478550	2	+	ENSG00000163531
1	205016307	205022822	ENSG00000163531.1_M7	2	+	ENSG00000163531
1	205042936	205043042	ENSG00000184144.1_M2	2	+	ENSG00000184144
1	205043123	205043394	ENSG00000184144.1_M6	2	+	ENSG00000184144
1	205053099	205053255	ENSE00001075789	2	+	ENSG00000184144
1	205057207	205058065	ENSG00000184144.2_M2	2	+	ENSG00000184144
1	205058180	205060687	ENSG00000184144.1_M15	2	+	ENSG00000184144
1	205060775	205061420	ENSG00000184144.2_M6	2	+	ENSG00000184144
1	205061535	205063610	ENSG00000184144.1_M7	2	+	ENSG00000184144
1	205064321	205064472	ENSE00003597317	2	+	ENSG00000184144
1	205064622	205064750	ENSG00000184144.1_M4	2	+	ENSG00000184144
1	205065086	205065262	ENSG00000184144.3_M2	2	+	ENSG00000184144
1	205065788	205066346	ENSG00000184144.2_M4	2	+	ENSG00000184144
1	205066351	205066599	ENSG00000184144.3_M4	2	+	ENSG00000184144
1	205067100	205067870	ENSG00000184144.4_M2	2	+	ENSG00000184144
1	205068058	205070856	ENSG00000184144.1_M11	2	+	ENSG00000184144
1	205071946	205078284	ENSG00000184144.1_M25	2	+	ENSG00000184144
1	205083128	205084460	ENSE00001443672	2	-	ENSG00000174529
1	205086141	205088815	ENSE00001408697	2	-	ENSG00000117222
1	205094872	205095064	ENSG00000117222.1_M2	2	-	ENSG00000117222
1	205096681	205096911	ENSE00001040293	2	-	ENSG00000117222
1	205097325	205097395	ENSE00001040291	2	-	ENSG00000117222
1	205098988	205099106	ENSE00001040285	2	-	ENSG00000117222
1	205099740	205099812	ENSE00001040274	2	-	ENSG00000117222
1	205099910	205100064	ENSE00001040279	2	-	ENSG00000117222
1	205100151	205100271	ENSE00001040300	2	-	ENSG00000117222
1	205101599	205101709	ENSE00001040284	2	-	ENSG00000117222
1	205103856	205104019	ENSE00001040282	2	-	ENSG00000117222
1	205105027	205105168	ENSG00000117222.2_M2	2	-	ENSG00000117222
1	205114788	205114961	ENSE00003593828	2	-	ENSG00000117222
1	205115857	205115883	ENSE00001267748	2	-	ENSG00000117222
1	205121854	205122015	ENSG00000117222.3_M2	2	-	ENSG00000117222
1	205134645	205134950	ENSE00001595643	2	+	ENSG00000236108
1	205142504	205147745	ENSE00001879279	2	-	ENSG00000133059
1	205148204	205148339	ENSE00000791764	2	-	ENSG00000133059
1	205150679	205150794	ENSE00000791765	2	-	ENSG00000133059
1	205157272	205157386	ENSE00001341975	2	-	ENSG00000133059
1	205159546	205159679	ENSE00000791767	2	-	ENSG00000133059
1	205160005	205160270	ENSG00000133059.1_M2	2	-	ENSG00000133059
1	205161257	205161387	ENSE00000791769	2	-	ENSG00000133059
1	205162035	205162212	ENSE00001177356	2	-	ENSG00000133059
1	205162922	205163006	ENSE00001177331	2	-	ENSG00000133059
1	205163722	205163955	ENSG00000133059.2_M2	2	-	ENSG00000133059
1	205169162	205169832	ENSE00001334600	2	-	ENSG00000133059
1	205173036	205173393	ENSE00003729318	2	-	ENSG00000133059
1	205187417	205187806	ENSE00001334604	2	-	ENSG00000133059
1	205211270	205211566	ENSE00001951458	2	-	ENSG00000133059
1	205228175	205228771	ENSE00001443661	2	+	ENSG00000133069
1	205228930	205229128	ENSE00002255287	2	+	ENSG00000133069
1	205229731	205230169	ENSE00001850666	2	+	ENSG00000133069
1	205233820	205234143	ENSE00001717519	2	-	ENSG00000225063
1	205236504	205236867	ENSE00001696847	2	-	ENSG00000225063
1	205241504	205242044	ENSE00003523248	2	+	ENSG00000133069
1	205246495	205246691	ENSG00000133069.1_M2	2	+	ENSG00000133069
1	205256200	205256416	ENSG00000133069.2_M2	2	+	ENSG00000133069
1	205268949	205269884	ENSG00000133069.3_M2	2	+	ENSG00000133069
1	205271119	205271255	ENSE00003546424	2	+	ENSG00000133069
1	205271812	205273343	ENSG00000133069.1_M4	2	+	ENSG00000133069
1	205302058	205304513	ENSE00001607276	2	-	ENSG00000163545
1	205305198	205305331	ENSE00001075855	2	-	ENSG00000163545
1	205306187	205306307	ENSE00001075861	2	-	ENSG00000163545
1	205308164	205308230	ENSE00001075853	2	-	ENSG00000163545
1	205308580	205308732	ENSE00001075858	2	-	ENSG00000163545
1	205311704	205311825	ENSE00001075851	2	-	ENSG00000163545
1	205321397	205321791	ENSE00001443657	2	-	ENSG00000163545
1	205336064	205337592	ENSG00000162873.1_M4	2	-	ENSG00000162873
1	205338494	205338596	ENSE00003697098	2	-	ENSG00000162873
1	205339193	205339409	ENSE00003694878	2	-	ENSG00000162873
1	205339643	205339861	ENSG00000162873.1_M3	2	-	ENSG00000162873
1	205343228	205343793	ENSG00000162873.1_M7	2	-	ENSG00000162873
1	205344133	205344458	ENSG00000162873.2_M4	2	-	ENSG00000162873
1	205348375	205348590	ENSE00001443653	2	-	ENSG00000162873
1	205356532	205356911	ENSG00000162873.1_M5	2	-	ENSG00000162873
1	205356987	205357090	ENSG00000162873.1_M2	2	-	ENSG00000162873
1	205373251	205373434	ENSE00001763095	2	+	ENSG00000226235
1	205379053	205379325	ENSE00001733721	2	+	ENSG00000226235
1	205381377	205381856	ENSG00000186007.1_M2	2	-	ENSG00000186007
1	205382026	205382144	ENSE00002365767	2	+	ENSG00000226235
1	205384287	205384364	ENSE00003621658	2	-	ENSG00000186007
1	205385232	205387440	ENSE00001671812	2	+	ENSG00000226235
1	205416231	205416296	ENSE00001332310	2	-	ENSG00000186007
1	205419229	205419352	ENSE00001332313	2	-	ENSG00000186007
1	205420454	205420582	ENSG00000186007.2_M2	2	-	ENSG00000186007
1	205421989	205422054	ENSG00000186007.3_M2	2	-	ENSG00000186007
1	205434885	205436985	ENSE00003775072_F1	2	-	ENSG00000281406
1	205437331	205437879	ENSE00003775072_F2	2	-	ENSG00000281406
1	205440606	205441062	ENSE00003773608	2	-	ENSG00000186007
1	205448301	205448398	ENSE00001436952	2	-	ENSG00000199059
1	205449867	205449931	ENSE00001443646	2	-	ENSG00000186007
1	205455916	205455928	ENSG00000186007.1_M3	2	-	ENSG00000186007
1	205456086	205456223	ENSE00001759376_F1	2	+	ENSG00000224717
1	205456865	205456891	ENSE00003768110_F1	2	-	ENSG00000186007
1	205457077	205457091	ENSE00003768110_F2	2	-	ENSG00000186007
1	205466620	205469024	ENSE00001697705	2	+	ENSG00000224717
1	205504594	205504878	ENSG00000117266.1_M11	2	+	ENSG00000117266
1	205516816	205517034	ENSE00002054249	2	+	ENSG00000117266
1	205522428	205523715	ENSG00000117266.1_M13	2	+	ENSG00000117266
1	205524231	205524357	ENSG00000117266.1_M3	2	+	ENSG00000117266
1	205525138	205525195	ENSG00000117266.1_M2	2	+	ENSG00000117266
1	205526064	205526179	ENSE00003557463	2	+	ENSG00000117266
1	205526366	205526461	ENSE00003486503	2	+	ENSG00000117266
1	205526732	205527263	ENSG00000117266.1_M4	2	+	ENSG00000117266
1	205528047	205528168	ENSG00000117266.2_M3	2	+	ENSG00000117266
1	205528662	205528994	ENSE00002069762	2	+	ENSG00000117266
1	205528998	205530705	ENSG00000117266.1_M14	2	+	ENSG00000117266
1	205531343	205532793	ENSG00000117266.1_M9	2	+	ENSG00000117266
1	205566715	205566799	ENSE00002089565	2	+	ENSG00000253097
1	205568884	205569299	ENSG00000174514.1_M4	2	+	ENSG00000174514
1	205579530	205579949	ENSG00000174514.1_M5	2	+	ENSG00000174514
1	205580660	205580921	ENSG00000174514.1_M2	2	+	ENSG00000174514
1	205583954	205584123	ENSG00000174514.1_M3	2	+	ENSG00000174514
1	205584875	205584991	ENSE00003462088	2	+	ENSG00000174514
1	205586033	205586207	ENSE00003533355	2	+	ENSG00000174514
1	205592036	205592287	ENSG00000174514.2_M3	2	+	ENSG00000174514
1	205595040	205595147	ENSE00001807078	2	+	ENSG00000206762
1	205597862	205598454	ENSG00000174514.2_M2	2	+	ENSG00000174514
1	205598649	205599251	ENSG00000174514.3_M2	2	+	ENSG00000174514
1	205599824	205600194	ENSG00000158711.1_M2	2	-	ENSG00000158711
1	205600405	205600650	ENSG00000174514.2_M5	2	+	ENSG00000174514
1	205600794	205602918	ENSG00000174514.4_M2	2	+	ENSG00000174514
1	205603200	205603353	ENSE00003716480	2	-	ENSG00000158711
1	205607942	205616644	ENSG00000158711.2_M2	2	-	ENSG00000158711
1	205618956	205619073	ENSE00001040443	2	-	ENSG00000158711
1	205619267	205620838	ENSG00000158711.1_M3	2	-	ENSG00000158711
1	205623675	205623891	ENSE00003720094	2	-	ENSG00000158711
1	205625982	205626153	ENSE00001804294	2	+	ENSG00000236942
1	205631631	205631962	ENSG00000158711.3_M2	2	-	ENSG00000158711
1	205657850	205659671	ENSE00003594191	2	-	ENSG00000158715
1	205661860	205662126	ENSE00003644968	2	-	ENSG00000158715
1	205662307	205662668	ENSE00001910233	2	-	ENSG00000158715
1	205662832	205663618	ENSE00001040528	2	-	ENSG00000158715
1	205664484	205664886	ENSE00001443627	2	-	ENSG00000158715
1	205680393	205680459	ENSE00001443628	2	-	ENSG00000158715
1	205684017	205684307	ENSE00003717785	2	+	ENSG00000275213
1	205712818	205718479	ENSG00000069275.1_M2	2	-	ENSG00000069275
1	205719526	205719726	ENSG00000069275.2_M2	2	-	ENSG00000069275
1	205720500	205720653	ENSE00001381812	2	-	ENSG00000069275
1	205723925	205723981	ENSE00001133436	2	-	ENSG00000069275
1	205727699	205727805	ENSE00001069372	2	-	ENSG00000069275
1	205729571	205729621	ENSE00001388725	2	-	ENSG00000069275
1	205731220	205731352	ENSE00001807136	2	-	ENSG00000201944
1	205749956	205750276	ENSE00001443624	2	-	ENSG00000069275
1	205767985	205770453	ENSG00000117280.1_M7	2	-	ENSG00000117280
1	205770732	205770854	ENSE00003495264	2	-	ENSG00000117280
1	205771061	205771653	ENSG00000117280.1_M3	2	-	ENSG00000117280
1	205772495	205772567	ENSE00003529892	2	-	ENSG00000117280
1	205774832	205775460	ENSG00000117280.1_M10	2	-	ENSG00000117280
1	205913047	205915404	ENSG00000174502.1_M5	2	-	ENSG00000174502
1	205917282	205917354	ENSE00003495133	2	-	ENSG00000174502
1	205918839	205918985	ENSE00003477881	2	-	ENSG00000174502
1	205920175	205920230	ENSE00003538298	2	-	ENSG00000174502
1	205921565	205921847	ENSE00003502269	2	-	ENSG00000174502
1	205923081	205923195	ENSG00000174502.1_M2	2	-	ENSG00000174502
1	205923334	205923427	ENSE00003476824	2	-	ENSG00000174502
1	205923543	205923613	ENSE00003475581	2	-	ENSG00000174502
1	205924382	205924745	ENSG00000174502.2_M2	2	-	ENSG00000174502
1	205926534	205926630	ENSE00003487120	2	-	ENSG00000174502
1	205927210	205927288	ENSE00003633669	2	-	ENSG00000174502
1	205927491	205927605	ENSE00003583723	2	-	ENSG00000174502
1	205927901	205928386	ENSG00000174502.3_M2	2	-	ENSG00000174502
1	205928826	205928909	ENSE00003540045	2	-	ENSG00000174502
1	205929203	205929356	ENSE00003505097	2	-	ENSG00000174502
1	205929891	205930292	ENSG00000174502.4_M2	2	-	ENSG00000174502
1	205931859	205932035	ENSE00001193671	2	-	ENSG00000174502
1	205932701	205932812	ENSE00001193675	2	-	ENSG00000174502
1	205932944	205933084	ENSE00001193680	2	-	ENSG00000174502
1	205935127	205935196	ENSE00001618643	2	+	ENSG00000227687
1	205935607	205935695	ENSE00001797399_F1	2	+	ENSG00000227687
1	205935768	205935838	ENSG00000174502.5_M2	2	-	ENSG00000174502
1	205943364	205943460	ENSE00001339033	2	-	ENSG00000174502
1	205976739	205978928	ENSG00000276600.1_M5	2	-	ENSG00000276600
1	205983742	205984204	ENSE00003755196	2	-	ENSG00000276600
1	205985539	205985665	ENSE00003727377	2	-	ENSG00000276600
1	205992479	205992695	ENSG00000276600.1_M2	2	-	ENSG00000276600
1	205993419	205993546	ENSE00003739744	2	-	ENSG00000276600
1	205994082	205994439	ENSG00000276600.1_M3	2	-	ENSG00000276600
1	206003252	206003461	ENSG00000276600.2_M2	2	-	ENSG00000276600
1	206009263	206010347	ENSG00000196188.1_M2	2	-	ENSG00000196188
1	206012307	206012406	ENSG00000196188.2_M2	2	-	ENSG00000196188
1	206012507	206012649	ENSE00001399754	2	-	ENSG00000196188
1	206013771	206014130	ENSG00000196188.1_M3	2	-	ENSG00000196188
1	206015930	206016130	ENSE00003482039	2	-	ENSG00000196188
1	206021048	206021374	ENSG00000196188.3_M2	2	-	ENSG00000196188
1	206022149	206022267	ENSE00002285773	2	-	ENSG00000196188
1	206022900	206023057	ENSE00001413782	2	-	ENSG00000196188
1	206023723	206023909	ENSG00000196188.4_M2	2	-	ENSG00000196188
1	206037230	206037299	ENSG00000263961.1_M2	2	+	ENSG00000263961
1	206051741	206052001	ENSG00000263961.1_M3	2	+	ENSG00000263961
1	206060400	206060449	ENSE00002725274	2	+	ENSG00000263961
1	206061157	206061397	ENSG00000263961.2_M2	2	+	ENSG00000263961
1	206061661	206062257	ENSG00000263961.2_M3	2	+	ENSG00000263961
1	206080238	206080324	ENSE00002089160	2	+	ENSG00000252692
1	206083562	206083650	ENSG00000263961.3_M2	2	+	ENSG00000263961
1	206097660	206097839	ENSG00000263961.3_M3	2	+	ENSG00000263961
1	206098080	206098537	ENSG00000263961.4_M2	2	+	ENSG00000263961
1	206099654	206099798	ENSE00003727936	2	+	ENSG00000263961
1	206101135	206101197	ENSE00003750840	2	+	ENSG00000263961
1	206101751	206102459	ENSG00000263961.1_M4	2	+	ENSG00000263961
1	206109691	206110523	ENSG00000198049.1_M2	2	-	ENSG00000198049
1	206115950	206117355	ENSE00001443590	2	-	ENSG00000198049
1	206117663	206117699	ENSE00003733093	2	-	ENSG00000198049
1	206117782	206117825	ENSE00001749986	2	+	ENSG00000226780
1	206118069	206118340	ENSE00001618876	2	+	ENSG00000226780
1	206126489	206126805	ENSE00001650782	2	+	ENSG00000226780
1	206419372	206419400	ENSE00003534898	2	+	ENSG00000266028
1	206421249	206421274	ENSE00003572197	2	+	ENSG00000266028
1	206430161	206430222	ENSE00003570284	2	+	ENSG00000266028
1	206436964	206437042	ENSE00003672379	2	+	ENSG00000266028
1	206437618	206438098	ENSG00000266028.6_M2	2	+	ENSG00000266028
1	206439975	206440081	ENSG00000266028.7_M2	2	+	ENSG00000266028
1	206446074	206446299	ENSG00000266028.8_M2	2	+	ENSG00000266028
1	206450385	206450465	ENSE00003649875	2	+	ENSG00000266028
1	206453198	206453380	ENSG00000266028.9_M2	2	+	ENSG00000266028
1	206453660	206456159	ENSG00000266028.1_M5	2	+	ENSG00000266028
1	206458370	206458409	ENSE00003649934	2	+	ENSG00000266028
1	206458622	206458947	ENSE00003506333	2	+	ENSG00000266028
1	206461036	206464443	ENSG00000266028.2_M3	2	+	ENSG00000266028
1	206470475	206470698	ENSG00000263528.1_M3	2	+	ENSG00000263528
1	206471155	206471245	ENSE00002689552	2	+	ENSG00000263528
1	206472853	206472963	ENSE00003542743	2	+	ENSG00000263528
1	206473195	206473314	ENSE00003660062	2	+	ENSG00000263528
1	206474330	206474471	ENSE00003604685	2	+	ENSG00000263528
1	206474802	206474864	ENSE00003743838	2	+	ENSG00000278465
1	206474864	206475135	ENSG00000263528.1_M2	2	+	ENSG00000263528
1	206476180	206476362	ENSG00000263528.2_M2	2	+	ENSG00000263528
1	206476677	206476838	ENSE00003659428	2	+	ENSG00000263528
1	206477748	206478339	ENSG00000263528.2_M3	2	+	ENSG00000263528
1	206478942	206479133	ENSE00003562419	2	+	ENSG00000263528
1	206479869	206479934	ENSE00003552185	2	+	ENSG00000263528
1	206480021	206480113	ENSE00003594756	2	+	ENSG00000263528
1	206480446	206480533	ENSE00003495897	2	+	ENSG00000263528
1	206484996	206485072	ENSE00003673974	2	+	ENSG00000263528
1	206485193	206485306	ENSE00003631223	2	+	ENSG00000263528
1	206487913	206487990	ENSE00003532649	2	+	ENSG00000263528
1	206490818	206490858	ENSE00003627537	2	+	ENSG00000263528
1	206491115	206491647	ENSE00001443551_F1	2	-	ENSG00000162888
1	206491749	206493022	ENSE00001443551_F2	2	-	ENSG00000162888
1	206493076	206493119	ENSE00003483164_F1	2	+	ENSG00000263528
1	206493265	206493378	ENSE00003471158	2	+	ENSG00000263528
1	206493919	206493991	ENSE00003459310	2	+	ENSG00000263528
1	206496111	206496889	ENSG00000263528.3_M2	2	+	ENSG00000263528
1	206497593	206497728	ENSE00001443552	2	-	ENSG00000162888
1	206503947	206504456	ENSE00002595560	2	+	ENSG00000261000
1	206507529	206508059	ENSG00000266094.1_M3	2	+	ENSG00000266094
1	206518387	206518544	ENSE00003800809	2	+	ENSG00000266094
1	206538171	206538293	ENSE00002699683	2	+	ENSG00000266094
1	206541757	206544892	ENSE00003756815	2	+	ENSG00000279946
1	206557164	206557693	ENSG00000266094.1_M2	2	+	ENSG00000266094
1	206571291	206571493	ENSE00001857744	2	-	ENSG00000143486
1	206572594	206572699	ENSE00001880134	2	-	ENSG00000143486
1	206580691	206580768	ENSE00001900526	2	-	ENSG00000143486
1	206580934	206581162	ENSE00001916006	2	-	ENSG00000143486
1	206584386	206589448	ENSG00000266094.1_M10	2	+	ENSG00000266094
1	206591641	206591845	ENSE00001896912	2	-	ENSG00000143486
1	206593618	206593793	ENSE00002386259	2	-	ENSG00000143486
1	206594039	206595838	ENSG00000143486.1_M4	2	-	ENSG00000143486
1	206597099	206597195	ENSG00000143486.1_M2	2	-	ENSG00000143486
1	206599002	206599092	ENSE00003534897	2	-	ENSG00000143486
1	206599462	206599836	ENSG00000143486.1_M3	2	-	ENSG00000143486
1	206600262	206603501	ENSG00000143486.1_M7	2	-	ENSG00000143486
1	206604732	206605507	ENSG00000143486.2_M2	2	-	ENSG00000143486
1	206608235	206608326	ENSG00000143486.2_M3	2	-	ENSG00000143486
1	206609375	206609459	ENSG00000143486.3_M2	2	-	ENSG00000143486
1	206611147	206611374	ENSG00000143486.4_M2	2	-	ENSG00000143486
1	206612286	206612463	ENSG00000143486.3_M3	2	-	ENSG00000143486
1	206634648	206634983	ENSE00001794035	2	-	ENSG00000237605
1	206635535	206635599	ENSG00000143479.1_M2	2	+	ENSG00000143479
1	206635622	206636224	ENSG00000143479.1_M5	2	+	ENSG00000143479
1	206636874	206636968	ENSE00003542974	2	+	ENSG00000143479
1	206637649	206637761	ENSE00003677693	2	+	ENSG00000143479
1	206647387	206649197	ENSG00000143479.1_M4	2	+	ENSG00000143479
1	206682906	206684419	ENSE00001895933	2	+	ENSG00000143479
1	206684943	206685508	ENSG00000162889.1_M2	2	+	ENSG00000162889
1	206728709	206728849	ENSE00001069545	2	+	ENSG00000162889
1	206728933	206729099	ENSG00000162889.2_M2	2	+	ENSG00000162889
1	206729395	206729475	ENSG00000162889.3_M2	2	+	ENSG00000162889
1	206729971	206730098	ENSE00001069551	2	+	ENSG00000162889
1	206730687	206730763	ENSE00001648220	2	+	ENSG00000162889
1	206731137	206731262	ENSE00001069544	2	+	ENSG00000162889
1	206731287	206731725	ENSG00000162889.4_M2	2	+	ENSG00000162889
1	206731805	206734283	ENSG00000162889.1_M4	2	+	ENSG00000162889
1	206747979	206748092	ENSE00001807994	2	-	ENSG00000199349
1	206767601	206768728	ENSG00000136634.1_M2	2	-	ENSG00000136634
1	206769620	206769894	ENSG00000136634.2_M2	2	-	ENSG00000136634
1	206770398	206770575	ENSE00003805763	2	-	ENSG00000284486
1	206770906	206771199	ENSG00000136634.1_M3	2	-	ENSG00000136634
1	206771355	206771415	ENSE00001069556	2	-	ENSG00000136634
1	206772270	206772494	ENSE00001443493	2	-	ENSG00000136634
1	206798869	206799006	ENSE00001404549	2	+	ENSG00000142224
1	206828876	206829126	ENSE00001510102	2	+	ENSG00000142224
1	206833707	206834400	ENSG00000142224.1_M2	2	+	ENSG00000142224
1	206836660	206836806	ENSG00000142224.2_M2	2	+	ENSG00000142224
1	206836957	206837023	ENSE00003486320	2	+	ENSG00000142224
1	206839849	206840614	ENSG00000142224.3_M2	2	+	ENSG00000142224
1	206841003	206841078	ENSE00001069560	2	+	ENSG00000142224
1	206842526	206842981	ENSG00000142224.1_M3	2	+	ENSG00000142224
1	206865353	206865686	ENSE00001405992	2	+	ENSG00000162891
1	206865808	206866011	ENSG00000162891.1_M2	2	+	ENSG00000162891
1	206866298	206866364	ENSE00001069571	2	+	ENSG00000162891
1	206866483	206866636	ENSE00001069569	2	+	ENSG00000162891
1	206867383	206867458	ENSE00001069566	2	+	ENSG00000162891
1	206868486	206869223	ENSG00000162891.1_M3	2	+	ENSG00000162891
1	206897442	206897615	ENSG00000162892.1_M3	2	+	ENSG00000162892
1	206897730	206897876	ENSG00000162892.1_M2	2	+	ENSG00000162892
1	206899316	206899515	ENSG00000162892.2_M2	2	+	ENSG00000162892
1	206900294	206900357	ENSE00003524457	2	+	ENSG00000162892
1	206901493	206901652	ENSE00003559228	2	+	ENSG00000162892
1	206901997	206902072	ENSE00003602662	2	+	ENSG00000162892
1	206902975	206904139	ENSG00000162892.1_M4	2	+	ENSG00000162892
1	206904385	206905147	ENSG00000162894.1_M6	2	-	ENSG00000162894
1	206905927	206906393	ENSE00003568992	2	+	ENSG00000271680
1	206909461	206909520	ENSE00003583262	2	-	ENSG00000162894
1	206909724	206909945	ENSG00000162894.1_M2	2	-	ENSG00000162894
1	206910209	206910340	ENSE00003510049	2	-	ENSG00000162894
1	206911729	206911952	ENSE00003483940	2	-	ENSG00000162894
1	206912928	206913042	ENSG00000162894.1_M3	2	-	ENSG00000162894
1	206913631	206914094	ENSG00000162894.1_M4	2	-	ENSG00000162894
1	206921817	206921998	ENSG00000162894.1_M7	2	-	ENSG00000162894
1	206923146	206923247	ENSG00000162894.2_M2	2	-	ENSG00000162894
1	206928517	206930413	ENSE00001418275	2	-	ENSG00000162896
1	206931433	206931555	ENSG00000162896.1_M2	2	-	ENSG00000162896
1	206931670	206931833	ENSG00000162896.2_M2	2	-	ENSG00000162896
1	206932455	206932577	ENSE00001069606	2	-	ENSG00000162896
1	206932985	206933166	ENSE00001069605	2	-	ENSG00000162896
1	206934419	206934746	ENSE00001069602	2	-	ENSG00000162896
1	206935485	206935818	ENSE00001069597	2	-	ENSG00000162896
1	206937094	206937751	ENSG00000162896.3_M2	2	-	ENSG00000162896
1	206939118	206939466	ENSG00000162896.4_M2	2	-	ENSG00000162896
1	206940488	206940584	ENSE00001443459	2	-	ENSG00000162896
1	206946335	206946466	ENSE00001443460	2	-	ENSG00000162896
1	206957964	206958676	ENSG00000162897.1_M5	2	-	ENSG00000162897
1	206959678	206961223	ENSG00000162897.1_M3	2	-	ENSG00000162897
1	206962212	206962551	ENSG00000162897.2_M3	2	-	ENSG00000162897
1	206965714	206965858	ENSE00003510635	2	-	ENSG00000162897
1	206967051	206967112	ENSE00003576262	2	-	ENSG00000162897
1	206967582	206967651	ENSE00003590395	2	-	ENSG00000162897
1	206969226	206969358	ENSE00001908044	2	-	ENSG00000162897
1	206970086	206970625	ENSG00000162897.1_M7	2	-	ENSG00000162897
1	207018520	207023480	ENSG00000182795.1_M2	2	-	ENSG00000182795
1	207024886	207025064	ENSE00003539838	2	-	ENSG00000182795
1	207027493	207027679	ENSE00001443447	2	-	ENSG00000182795
1	207032578	207032756	ENSG00000182795.2_M2	2	-	ENSG00000182795
1	207034365	207034472	ENSG00000123836.1_M2	2	+	ENSG00000123836
1	207034945	207035080	ENSE00003726783	2	+	ENSG00000123836
1	207042168	207042212	ENSE00003731438	2	+	ENSG00000123836
1	207043848	207049156	ENSE00001274625_F1	2	-	ENSG00000180667
1	207049299	207049463	ENSE00001274625_F2	2	-	ENSG00000180667
1	207049635	207049723	ENSE00001274625_F3	2	-	ENSG00000180667
1	207050687	207051077	ENSG00000180667.1_M2	2	-	ENSG00000180667
1	207052184	207052323	ENSE00001443443	2	-	ENSG00000180667
1	207052863	207052980	ENSE00001443444	2	-	ENSG00000180667
1	207053259	207053366	ENSG00000123836.1_M4	2	+	ENSG00000123836
1	207054700	207054955	ENSG00000123836.2_M2	2	+	ENSG00000123836
1	207060845	207060930	ENSE00001941232	2	+	ENSG00000123836
1	207061952	207062078	ENSG00000123836.3_M2	2	+	ENSG00000123836
1	207062546	207062716	ENSG00000123836.4_M2	2	+	ENSG00000123836
1	207063142	207063209	ENSG00000123836.5_M2	2	+	ENSG00000123836
1	207063346	207063421	ENSE00003719916	2	+	ENSG00000123836
1	207063772	207063829	ENSE00003721822	2	+	ENSG00000123836
1	207065035	207065160	ENSE00002233337	2	+	ENSG00000123836
1	207067498	207067706	ENSE00003737521	2	+	ENSG00000123836
1	207068162	207068309	ENSE00003721443	2	+	ENSG00000123836
1	207069423	207069528	ENSE00003494606	2	+	ENSG00000123836
1	207070279	207070409	ENSE00003721982	2	+	ENSG00000123836
1	207070644	207070764	ENSE00001845862	2	+	ENSG00000123836
1	207071187	207071250	ENSE00003530485	2	+	ENSG00000123836
1	207071508	207071573	ENSE00003549399	2	+	ENSG00000123836
1	207078953	207081024	ENSG00000123836.1_M3	2	+	ENSG00000123836
1	207088841	207088946	ENSG00000123843.1_M2	2	+	ENSG00000123843
1	207089212	207089589	ENSG00000123843.1_M5	2	+	ENSG00000123843
1	207090307	207090481	ENSG00000123843.2_M2	2	+	ENSG00000123843
1	207091643	207091872	ENSG00000123843.3_M2	2	+	ENSG00000123843
1	207094933	207096615	ENSG00000123843.4_M2	2	+	ENSG00000123843
1	207097817	207098264	ENSG00000123843.1_M3	2	+	ENSG00000123843
1	207099788	207099993	ENSG00000123843.2_M3	2	+	ENSG00000123843
1	207104261	207104430	ENSG00000123838.1_M3	2	+	ENSG00000123838
1	207112898	207113167	ENSG00000123838.1_M2	2	+	ENSG00000123838
1	207114099	207114285	ENSE00002279742	2	+	ENSG00000123838
1	207115415	207115515	ENSG00000123838.2_M2	2	+	ENSG00000123838
1	207123921	207124007	ENSG00000123838.3_M2	2	+	ENSG00000123838
1	207124174	207124366	ENSE00000842601	2	+	ENSG00000123838
1	207126712	207126895	ENSE00000925451	2	+	ENSG00000123838
1	207127009	207127486	ENSE00003723533	2	-	ENSG00000275392
1	207131545	207131740	ENSE00000925452	2	+	ENSG00000123838
1	207134403	207134592	ENSE00000842604	2	+	ENSG00000123838
1	207141105	207141276	ENSE00000925454	2	+	ENSG00000123838
1	207143817	207143993	ENSE00002391805	2	+	ENSG00000123838
1	207144543	207144972	ENSE00001906660	2	+	ENSG00000123838
1	207165495	207165652	ENSE00001630862	2	+	ENSG00000224462
1	207166594	207166774	ENSE00001692411	2	+	ENSG00000224462
1	207167321	207167429	ENSE00001729406	2	+	ENSG00000224462
1	207171623	207171707	ENSE00001794463	2	+	ENSG00000224462
1	207171878	207172073	ENSE00001615367	2	+	ENSG00000224462
1	207173616	207173799	ENSE00001737979	2	+	ENSG00000224462
1	207175136	207175334	ENSE00001707222	2	+	ENSG00000224462
1	207178662	207178857	ENSE00001624092	2	+	ENSG00000224462
1	207179295	207179495	ENSE00001686250	2	+	ENSG00000243636
1	207181374	207181542	ENSE00003546151	2	+	ENSG00000224462
1	207182547	207182723	ENSE00003507080	2	+	ENSG00000224462
1	207183910	207184062	ENSE00001784334_F1	2	+	ENSG00000243636
1	207225797	207225957	ENSE00001690772	2	+	ENSG00000232621
1	207228300	207228502	ENSE00001721567	2	+	ENSG00000232621
1	207229086	207229202	ENSE00001627877	2	+	ENSG00000232621
1	207240121	207240193	ENSE00003785094	2	+	ENSG00000237074
1	207244432	207244536	ENSE00003784729	2	+	ENSG00000237074
1	207249066	207249150	ENSE00001657072	2	+	ENSG00000237074
1	207301769	207301907	ENSE00001797814	2	+	ENSG00000237074
1	207308466	207309292	ENSG00000237074.1_M2	2	+	ENSG00000237074
1	207322235	207322289	ENSE00001642170	2	+	ENSG00000196352
1	207322381	207322567	ENSE00003479001	2	+	ENSG00000196352
1	207324558	207324750	ENSG00000196352.1_M2	2	+	ENSG00000196352
1	207325621	207325721	ENSE00003509601	2	+	ENSG00000196352
1	207326751	207326837	ENSE00003638413	2	+	ENSG00000196352
1	207331107	207331296	ENSE00003476403	2	+	ENSG00000196352
1	207336692	207337659	ENSG00000196352.1_M8	2	+	ENSG00000196352
1	207339396	207339417	ENSE00003509388	2	+	ENSG00000196352
1	207340390	207340766	ENSG00000196352.2_M2	2	+	ENSG00000196352
1	207358515	207358621	ENSE00001855982	2	+	ENSG00000196352
1	207359545	207360966	ENSG00000196352.1_M5	2	+	ENSG00000196352
1	207372558	207372768	ENSE00003716376_F1	2	+	ENSG00000274245
1	207385221	207385406	ENSE00003787938	2	+	ENSG00000196352
1	207386205	207386804	ENSE00003785000	2	+	ENSG00000196352
1	207401690	207401884	ENSE00003788650	2	-	ENSG00000283044
1	207404851	207404951	ENSE00003788386	2	-	ENSG00000283044
1	207416051	207416236	ENSE00003785097	2	-	ENSG00000283044
1	207454229	207454476	ENSE00001952555	2	+	ENSG00000117322
1	207454650	207454955	ENSE00001836299	2	+	ENSG00000117322
1	207466525	207466912	ENSG00000117322.1_M2	2	+	ENSG00000117322
1	207468305	207468715	ENSG00000117322.2_M2	2	+	ENSG00000117322
1	207468799	207468899	ENSE00003504294	2	+	ENSG00000117322
1	207469149	207469232	ENSE00003517027	2	+	ENSG00000117322
1	207469694	207470102	ENSG00000117322.3_M2	2	+	ENSG00000117322
1	207470739	207470916	ENSE00000882440	2	+	ENSG00000117322
1	207470996	207471087	ENSG00000117322.1_M3	2	+	ENSG00000117322
1	207471422	207471499	ENSE00003501038	2	+	ENSG00000117322
1	207471853	207471972	ENSE00001836655	2	+	ENSG00000117322
1	207472771	207473179	ENSG00000117322.4_M2	2	+	ENSG00000117322
1	207473544	207473721	ENSE00001385266	2	+	ENSG00000117322
1	207473800	207473885	ENSE00001167916	2	+	ENSG00000117322
1	207474240	207474323	ENSE00001167908	2	+	ENSG00000117322
1	207474823	207475216	ENSE00001167899	2	+	ENSG00000117322
1	207476233	207476419	ENSE00001167890	2	+	ENSG00000117322
1	207477884	207478070	ENSE00001167878	2	+	ENSG00000117322
1	207479256	207479280	ENSE00001167866	2	+	ENSG00000117322
1	207479977	207480053	ENSE00001167855	2	+	ENSG00000117322
1	207485463	207485572	ENSE00001246608	2	+	ENSG00000117322
1	207489141	207489895	ENSE00001841611	2	+	ENSG00000117322
1	207496146	207496388	ENSG00000203710.1_M7	2	+	ENSG00000203710
1	207506713	207507610	ENSG00000203710.1_M2	2	+	ENSG00000203710
1	207511568	207511654	ENSE00003522440	2	+	ENSG00000203710
1	207545307	207545484	ENSE00003504725	2	+	ENSG00000203710
1	207577804	207578203	ENSE00003716035	2	+	ENSG00000203710
1	207580239	207580416	ENSE00003729025	2	+	ENSG00000203710
1	207581917	207582003	ENSE00003712429	2	+	ENSG00000203710
1	207587385	207587565	ENSE00003736213	2	+	ENSG00000203710
1	207588674	207588774	ENSE00003734817	2	+	ENSG00000203710
1	207598845	207599006	ENSE00002997659	2	-	ENSG00000236911
1	207600624	207600855	ENSE00003759795	2	-	ENSG00000236911
1	207605880	207605983	ENSE00003074202	2	-	ENSG00000236911
1	207607250	207607336	ENSE00003724784	2	+	ENSG00000203710
1	207609289	207609688	ENSG00000203710.3_M2	2	+	ENSG00000203710
1	207614403	207614489	ENSE00002425493	2	+	ENSG00000203710
1	207618070	207618247	ENSE00001443333	2	+	ENSG00000203710
1	207619879	207620065	ENSE00001443332	2	+	ENSG00000203710
1	207630516	207630627	ENSG00000203710.4_M2	2	+	ENSG00000203710
1	207652546	207652735	ENSE00002378211	2	+	ENSG00000244703
1	207655189	207655275	ENSE00002382144	2	+	ENSG00000244703
1	207657122	207657410	ENSE00001644332	2	+	ENSG00000244703
1	207658453	207659142	ENSE00001594690	2	+	ENSG00000226289
1	207683871	207684036	ENSG00000197721.4_M2	2	+	ENSG00000197721
1	207694352	207694751	ENSE00002361643	2	+	ENSG00000197721
1	207697502	207697679	ENSE00002354300	2	+	ENSG00000197721
1	207701518	207701618	ENSE00002410911	2	+	ENSG00000197721
1	207708177	207708263	ENSE00002400062	2	+	ENSG00000197721
1	207717463	207717691	ENSE00003534671	2	+	ENSG00000197721
1	207723617	207723703	ENSG00000197721.5_M2	2	+	ENSG00000197721
1	207724632	207724708	ENSE00002405004	2	+	ENSG00000197721
1	207738403	207738416	ENSE00002418737	2	+	ENSG00000197721
1	207752056	207752309	ENSG00000117335.1_M5	2	+	ENSG00000117335
1	207757013	207757202	ENSE00003465327	2	+	ENSG00000117335
1	207759638	207761446	ENSG00000117335.1_M4	2	+	ENSG00000117335
1	207762583	207763263	ENSE00001785946	2	+	ENSG00000234219
1	207783291	207783728	ENSG00000117335.1_M2	2	+	ENSG00000117335
1	207785070	207785106	ENSE00003520315	2	+	ENSG00000117335
1	207785618	207786062	ENSG00000117335.1_M3	2	+	ENSG00000117335
1	207790252	207790345	ENSE00003474789	2	+	ENSG00000117335
1	207793518	207795513	ENSG00000117335.1_M7	2	+	ENSG00000117335
1	207801517	207801851	ENSE00003710791_F1	2	-	ENSG00000203709
1	207801939	207802442	ENSE00003710791_F2	2	-	ENSG00000203709
1	207802523	207816080	ENSG00000203709.1_M5	2	-	ENSG00000203709
1	207817238	207817414	ENSE00002218850	2	-	ENSG00000203709
1	207818961	207819146	ENSE00003703911	2	-	ENSG00000203709
1	207822203	207822703	ENSE00001955986	2	-	ENSG00000203709
1	207867925	207868023	ENSE00003702614	2	-	ENSG00000203709
1	207869027	207869150	ENSE00003702932	2	-	ENSG00000203709
1	207869914	207870108	ENSE00003795589	2	-	ENSG00000203709
1	207873794	207874083	ENSE00001598550	2	-	ENSG00000203709
1	207874889	207874969	ENSE00001641471	2	-	ENSG00000203709
1	207878879	207879096	ENSG00000203709.1_M2	2	-	ENSG00000203709
1	207880971	207888118	ENSG00000174059.1_M4	2	-	ENSG00000174059
1	207888681	207888846	ENSE00003489497	2	-	ENSG00000174059
1	207889160	207889213	ENSE00003576841	2	-	ENSG00000174059
1	207889464	207889621	ENSE00003465308	2	-	ENSG00000174059
1	207889714	207890492	ENSE00001443303	2	-	ENSG00000174059
1	207897492	207897573	ENSE00003611021	2	-	ENSG00000174059
1	207898972	207899226	ENSG00000174059.1_M2	2	-	ENSG00000174059
1	207899820	207900003	ENSE00003539576	2	-	ENSG00000174059
1	207911001	207911402	ENSE00001917699	2	-	ENSG00000174059
1	207959291	207959839	ENSE00003808073	2	+	ENSG00000284237
1	207960114	207960182	ENSE00003809625	2	+	ENSG00000284237
1	207961320	207963963	ENSE00003804152	2	+	ENSG00000284237
1	207964525	207965004	ENSE00003808276	2	+	ENSG00000284237
1	207965627	207969329	ENSE00003802044	2	+	ENSG00000284237
1	208022241	208027338	ENSG00000076356.1_M2	2	-	ENSG00000076356
1	208028008	208028159	ENSE00003615724	2	-	ENSG00000076356
1	208028829	208030303	ENSG00000076356.2_M2	2	-	ENSG00000076356
1	208031041	208031338	ENSE00001941918	2	-	ENSG00000076356
1	208031589	208031759	ENSG00000076356.3_M2	2	-	ENSG00000076356
1	208033318	208033509	ENSE00001010248	2	-	ENSG00000076356
1	208034492	208034592	ENSE00001010278	2	-	ENSG00000076356
1	208038370	208038474	ENSE00001751444	2	-	ENSG00000076356
1	208038824	208038984	ENSG00000076356.4_M2	2	-	ENSG00000076356
1	208039991	208040264	ENSG00000076356.5_M2	2	-	ENSG00000076356
1	208042097	208042366	ENSE00002407343	2	-	ENSG00000076356
1	208043060	208043203	ENSE00001010257	2	-	ENSG00000076356
1	208044507	208044742	ENSE00001010244	2	-	ENSG00000076356
1	208045066	208045210	ENSE00001010274	2	-	ENSG00000076356
1	208045877	208046117	ENSE00001010262	2	-	ENSG00000076356
1	208051008	208051102	ENSE00001010265	2	-	ENSG00000076356
1	208051255	208051423	ENSE00001010254	2	-	ENSG00000076356
1	208052326	208052463	ENSE00001010268	2	-	ENSG00000076356
1	208054420	208054538	ENSE00001010267	2	-	ENSG00000076356
1	208060685	208060837	ENSE00001071275	2	-	ENSG00000076356
1	208079259	208079450	ENSE00001071271	2	-	ENSG00000076356
1	208082411	208082508	ENSE00001071284	2	-	ENSG00000076356
1	208084379	208084580	ENSE00000960312	2	-	ENSG00000076356
1	208092785	208092900	ENSE00002366986	2	-	ENSG00000076356
1	208096028	208096125	ENSE00000960310	2	-	ENSG00000076356
1	208096729	208096883	ENSE00000960309	2	-	ENSG00000076356
1	208098845	208098969	ENSE00000960307	2	-	ENSG00000076356
1	208103146	208103247	ENSE00000960306	2	-	ENSG00000076356
1	208142328	208142463	ENSE00000960304	2	-	ENSG00000076356
1	208209986	208210462	ENSG00000076356.6_M2	2	-	ENSG00000076356
1	208216734	208218002	ENSG00000076356.7_M2	2	-	ENSG00000076356
1	208230190	208230470	ENSE00001819532	2	-	ENSG00000076356
1	208243642	208244320	ENSG00000076356.8_M2	2	-	ENSG00000076356
1	208607099	208607275	ENSE00002618199	2	-	ENSG00000261453
1	208612089	208612192	ENSE00002581544	2	-	ENSG00000261453
1	208626740	208626913	ENSE00002576286	2	-	ENSG00000259815
1	208627973	208628085	ENSE00002620260	2	-	ENSG00000259815
1	208728687	208728734	ENSE00001694194	2	+	ENSG00000232812
1	208729142	208729277	ENSE00001623224	2	+	ENSG00000232812
1	208729817	208730075	ENSE00001592791	2	+	ENSG00000232812
1	208733097	208733184	ENSE00001641115	2	+	ENSG00000232812
1	208972453	208972776	ENSE00001704887	2	+	ENSG00000236950
1	208975035	208975307	ENSE00001715172	2	+	ENSG00000236950
1	209001337	209001476	ENSE00003732937	2	+	ENSG00000278684
1	209147266	209147594	ENSE00001717055	2	-	ENSG00000232537
1	209151404	209151505	ENSE00001761423	2	-	ENSG00000232537
1	209155057	209155101	ENSE00001764953	2	-	ENSG00000232537
1	209173013	209173375	ENSE00001798083	2	+	ENSG00000228081
1	209267797	209268223	ENSE00001695502	2	-	ENSG00000225712
1	209325455	209325580	ENSE00001641090	2	+	ENSG00000227940
1	209327347	209327472	ENSE00001619221	2	+	ENSG00000227940
1	209328290	209328532	ENSE00001629044	2	+	ENSG00000227940
1	209367661	209367784	ENSE00001693311	2	+	ENSG00000231648
1	209367888	209368012	ENSE00001715807	2	+	ENSG00000231648
1	209368414	209368469	ENSE00001796477	2	+	ENSG00000231648
1	209372054	209372214	ENSE00001700659	2	+	ENSG00000231648
1	209373393	209373559	ENSG00000231648.1_M2	2	+	ENSG00000231648
1	209379426	209379690	ENSE00001637064	2	+	ENSG00000231648
1	209428819	209431825	ENSG00000230937.1_M16	2	+	ENSG00000230937
1	209432132	209432203	ENSE00001499898_F1	2	+	ENSG00000284485
1	209528454	209528679	ENSG00000224260.1_M2	2	-	ENSG00000224260
1	209531246	209531374	ENSE00001616103	2	-	ENSG00000224260
1	209540697	209540788	ENSE00001593309	2	-	ENSG00000224260
1	209541307	209541429	ENSE00001611966	2	-	ENSG00000224260
1	209542845	209542918	ENSE00001752777	2	-	ENSG00000224260
1	209546012	209546139	ENSG00000224260.2_M2	2	-	ENSG00000224260
1	209567535	209567673	ENSE00001720313	2	-	ENSG00000224260
1	209583716	209583932	ENSG00000008118.1_M2	2	+	ENSG00000008118
1	209594954	209595075	ENSE00000476632	2	+	ENSG00000008118
1	209599982	209600111	ENSE00000792078	2	+	ENSG00000008118
1	209603213	209603288	ENSE00000792079	2	+	ENSG00000008118
1	209605535	209605674	ENSE00001164873	2	+	ENSG00000008118
1	209606319	209606443	ENSE00000792081	2	+	ENSG00000008118
1	209607793	209607933	ENSG00000008118.2_M2	2	+	ENSG00000008118
1	209608979	209609092	ENSE00003490537	2	+	ENSG00000008118
1	209609850	209609929	ENSG00000008118.3_M2	2	+	ENSG00000008118
1	209611464	209611552	ENSE00003528180	2	+	ENSG00000008118
1	209611791	209612216	ENSG00000008118.4_M2	2	+	ENSG00000008118
1	209612784	209612912	ENSE00001167104	2	+	ENSG00000008118
1	209613039	209613938	ENSE00001164825	2	+	ENSG00000008118
1	209614869	209615407	ENSG00000196878.1_M3	2	-	ENSG00000196878
1	209616470	209616624	ENSG00000196878.1_M2	2	-	ENSG00000196878
1	209617409	209617586	ENSE00002208421	2	-	ENSG00000196878
1	209617906	209618048	ENSE00002298569	2	-	ENSG00000196878
1	209618451	209618798	ENSG00000196878.2_M2	2	-	ENSG00000196878
1	209622535	209622680	ENSE00002310168	2	-	ENSG00000196878
1	209622981	209623179	ENSE00002236728	2	-	ENSG00000196878
1	209623443	209623504	ENSE00002723995_F1	2	-	ENSG00000283876
1	209623510	209623725	ENSE00002317073_F1	2	-	ENSG00000196878
1	209623839	209624000	ENSE00002386841	2	-	ENSG00000196878
1	209625647	209626026	ENSE00000792096	2	-	ENSG00000196878
1	209626866	209626978	ENSE00000792097	2	-	ENSG00000196878
1	209627382	209627579	ENSE00001377895	2	-	ENSG00000196878
1	209628034	209628190	ENSE00000792099	2	-	ENSG00000196878
1	209629736	209629925	ENSE00000792100	2	-	ENSG00000196878
1	209630614	209630735	ENSE00000792101	2	-	ENSG00000196878
1	209632582	209632776	ENSE00000792102	2	-	ENSG00000196878
1	209633069	209633133	ENSE00000792103	2	-	ENSG00000196878
1	209634446	209634638	ENSE00003786002	2	-	ENSG00000196878
1	209637907	209637981	ENSE00000792105	2	-	ENSG00000196878
1	209638533	209638648	ENSE00000792106	2	-	ENSG00000196878
1	209649963	209650118	ENSE00000841363	2	-	ENSG00000196878
1	209650916	209651394	ENSG00000196878.2_M3	2	-	ENSG00000196878
1	209652248	209652329	ENSE00001443291	2	-	ENSG00000196878
1	209652368	209652466	ENSE00001920394	2	-	ENSG00000196878
1	209661363	209661567	ENSG00000227591.1_M2	2	-	ENSG00000227591
1	209662910	209663061	ENSE00001604203	2	-	ENSG00000227591
1	209675221	209675247	ENSE00001781449	2	-	ENSG00000227591
1	209675652	209676388	ENSE00001443289	2	+	ENSG00000123689
1	209686177	209686285	ENSG00000117594.1_M3	2	+	ENSG00000117594
1	209704845	209705030	ENSG00000117594.2_M3	2	+	ENSG00000117594
1	209705810	209705941	ENSE00000792110	2	+	ENSG00000117594
1	209706708	209706820	ENSE00000792111	2	+	ENSG00000117594
1	209706942	209707128	ENSE00000792112	2	+	ENSG00000117594
1	209724029	209724125	ENSE00001623587	2	-	ENSG00000227591
1	209732435	209732579	ENSG00000117594.1_M2	2	+	ENSG00000117594
1	209734303	209734950	ENSG00000117594.3_M3	2	+	ENSG00000117594
1	209744372	209745214	ENSE00001769407	2	+	ENSG00000236136
1	209756031	209756309	ENSG00000009790.1_M5	2	+	ENSG00000009790
1	209758497	209758854	ENSG00000009790.1_M2	2	+	ENSG00000009790
1	209759033	209759134	ENSE00001443283	2	+	ENSG00000009790
1	209759981	209760384	ENSG00000009790.1_M4	2	+	ENSG00000009790
1	209762514	209762662	ENSG00000009790.2_M2	2	+	ENSG00000009790
1	209762812	209762870	ENSE00002213174	2	+	ENSG00000009790
1	209763067	209763092	ENSE00002320911	2	+	ENSG00000009790
1	209763362	209763392	ENSE00002262885	2	+	ENSG00000009790
1	209763491	209763587	ENSE00002284279	2	+	ENSG00000009790
1	209768487	209768660	ENSG00000009790.2_M4	2	+	ENSG00000009790
1	209772947	209773019	ENSE00003516467	2	+	ENSG00000009790
1	209778366	209779207	ENSE00001910596_F1	2	+	ENSG00000009790
1	209780606	209780838	ENSE00001068300_F1	2	-	ENSG00000162757
1	209781458	209782055	ENSE00001068300_F2	2	-	ENSG00000162757
1	209782320	209783709	ENSE00001068300_F3	2	-	ENSG00000162757
1	209784377	209784559	ENSE00001068299	2	-	ENSG00000162757
1	209785622	209788644	ENSG00000117595.1_M2	2	-	ENSG00000117595
1	209789666	209789785	ENSE00000792130	2	-	ENSG00000117595
1	209790494	209790887	ENSG00000117595.1_M3	2	-	ENSG00000117595
1	209792268	209792714	ENSG00000117595.2_M2	2	-	ENSG00000117595
1	209795289	209795418	ENSE00000792133	2	-	ENSG00000117595
1	209796347	209796552	ENSE00003516334	2	-	ENSG00000117595
1	209801239	209801416	ENSE00001443263	2	-	ENSG00000117595
1	209801971	209802166	ENSG00000117595.3_M2	2	-	ENSG00000117595
1	209805946	209806175	ENSG00000117595.4_M2	2	-	ENSG00000117595
1	209828006	209828170	ENSE00001443261	2	+	ENSG00000117597
1	209830107	209830147	ENSE00000792137	2	+	ENSG00000117597
1	209830802	209831043	ENSE00000792138	2	+	ENSG00000117597
1	209833184	209833358	ENSE00000792139	2	+	ENSG00000117597
1	209835074	209835163	ENSE00000792140	2	+	ENSG00000117597
1	209836800	209837211	ENSE00000792141	2	+	ENSG00000117597
1	209838804	209839128	ENSG00000117597.1_M2	2	+	ENSG00000117597
1	209840852	209841055	ENSE00000792143	2	+	ENSG00000117597
1	209842264	209844632	ENSG00000117597.1_M4	2	+	ENSG00000117597
1	209851203	209857565	ENSE00001933838	2	+	ENSG00000117597
1	209938173	209938277	ENSG00000143469.1_M4	2	+	ENSG00000143469
1	209953054	209953259	ENSE00001443247	2	+	ENSG00000143469
1	209965892	209966013	ENSE00002324808	2	+	ENSG00000143469
1	210015683	210017099	ENSE00003791833	2	+	ENSG00000143469
1	210021038	210021254	ENSG00000143469.2_M2	2	+	ENSG00000143469
1	210094321	210094593	ENSE00003795232	2	+	ENSG00000143469
1	210100011	210100461	ENSG00000143469.3_M2	2	+	ENSG00000143469
1	210159399	210159477	ENSG00000143469.4_M2	2	+	ENSG00000143469
1	210160728	210171389	ENSG00000143469.1_M9	2	+	ENSG00000143469
1	210231455	210231771	ENSE00003020397	2	-	ENSG00000203706
1	210232697	210232798	ENSE00001847285_F1	2	-	ENSG00000203706
1	210232972	210233011	ENSE00001443240_F1	2	+	ENSG00000082497
1	210233634	210234047	ENSG00000203706.1_M2	2	-	ENSG00000203706
1	210237281	210237468	ENSE00001935710	2	+	ENSG00000082497
1	210237942	210238135	ENSG00000082497.1_M3	2	+	ENSG00000082497
1	210239492	210239608	ENSE00003564995	2	+	ENSG00000082497
1	210241557	210246255	ENSG00000082497.1_M4	2	+	ENSG00000082497
1	210246571	210246631	ENSG00000082497.1_M2	2	+	ENSG00000082497
1	210303683	210304540	ENSE00001787806	2	+	ENSG00000233455
1	210328251	210328384	ENSE00001751165	2	+	ENSG00000054392
1	210328905	210329104	ENSG00000054392.1_M2	2	+	ENSG00000054392
1	210329299	210329483	ENSE00001443232	2	+	ENSG00000054392
1	210348932	210349066	ENSE00003476299	2	+	ENSG00000054392
1	210362851	210362919	ENSE00003657049	2	+	ENSG00000054392
1	210369714	210369783	ENSE00003733822	2	+	ENSG00000054392
1	210374153	210374267	ENSE00001438865	2	-	ENSG00000200972
1	210387467	210387581	ENSE00003493957	2	+	ENSG00000054392
1	210400467	210400662	ENSE00001183016	2	+	ENSG00000054392
1	210404463	210404679	ENSE00000841378	2	+	ENSG00000054392
1	210418153	210418325	ENSE00000841379	2	+	ENSG00000054392
1	210439582	210439753	ENSE00001443231	2	+	ENSG00000054392
1	210464504	210464655	ENSE00003461651	2	+	ENSG00000054392
1	210513152	210513188	ENSE00003729271	2	+	ENSG00000054392
1	210587897	210590542	ENSG00000054392.2_M2	2	+	ENSG00000054392
1	210623525	210623670	ENSE00001183003	2	+	ENSG00000054392
1	210674287	210676296	ENSE00001234597	2	+	ENSG00000054392
1	210676822	210677380	ENSG00000143473.1_M3	2	-	ENSG00000143473
1	210681932	210684138	ENSG00000143473.1_M9	2	-	ENSG00000143473
1	210775347	210775544	ENSG00000143473.1_M2	2	-	ENSG00000143473
1	210797507	210797760	ENSE00001758267	2	-	ENSG00000143473
1	210803966	210804166	ENSE00001690855	2	-	ENSG00000143473
1	210861194	210862285	ENSE00001769027_F1	2	-	ENSG00000224668
1	210918903	210920069	ENSG00000143473.1_M4	2	-	ENSG00000143473
1	211018782	211019256	ENSG00000143473.2_M4	2	-	ENSG00000143473
1	211063391	211063737	ENSE00003758890	2	-	ENSG00000143473
1	211082779	211082871	ENSE00001068333_F1	2	-	ENSG00000143473
1	211090561	211090690	ENSE00001068338	2	-	ENSG00000143473
1	211103495	211103602	ENSG00000143473.2_M2	2	-	ENSG00000143473
1	211107253	211107377	ENSE00001229264	2	-	ENSG00000143473
1	211108444	211108626	ENSE00003805988	2	-	ENSG00000284376
1	211132587	211133026	ENSE00001651542	2	-	ENSG00000234233
1	211133187	211133374	ENSE00001689456	2	-	ENSG00000234233
1	211134078	211134180	ENSG00000143473.2_M9	2	-	ENSG00000143473
1	211167998	211169658	ENSE00003803868	2	-	ENSG00000284376
1	211172146	211172275	ENSG00000284376.1_M2	2	-	ENSG00000284376
1	211175088	211175253	ENSG00000284376.2_M2	2	-	ENSG00000284376
1	211188507	211188533	ENSE00003803350_F1	2	-	ENSG00000283952
1	211207033	211207138	ENSE00003802501	2	-	ENSG00000284376
1	211258376	211258525	ENSG00000117625.1_M2	2	+	ENSG00000117625
1	211259278	211259726	ENSG00000117625.1_M7	2	+	ENSG00000117625
1	211259946	211260164	ENSG00000117625.1_M3	2	+	ENSG00000117625
1	211260928	211261202	ENSE00001898903	2	+	ENSG00000117625
1	211271231	211271874	ENSG00000117625.2_M3	2	+	ENSG00000117625
1	211274209	211274262	ENSE00003539812	2	+	ENSG00000117625
1	211276256	211276418	ENSG00000117625.2_M2	2	+	ENSG00000117625
1	211278116	211278241	ENSG00000117625.3_M2	2	+	ENSG00000117625
1	211279237	211279316	ENSG00000117625.4_M2	2	+	ENSG00000117625
1	211289177	211289396	ENSG00000117625.5_M2	2	+	ENSG00000117625
1	211291523	211291599	ENSE00002145021	2	+	ENSG00000117625
1	211295675	211295753	ENSE00003569614	2	+	ENSG00000117625
1	211312236	211312487	ENSG00000117625.6_M2	2	+	ENSG00000117625
1	211312719	211313298	ENSG00000117625.1_M6	2	+	ENSG00000117625
1	211313423	211316385	ENSG00000117625.2_M7	2	+	ENSG00000117625
1	211326614	211326673	ENSE00001443221	2	+	ENSG00000082512
1	211326697	211326889	ENSG00000082512.1_M3	2	+	ENSG00000082512
1	211346363	211346422	ENSE00001355958	2	+	ENSG00000082512
1	211353238	211353618	ENSG00000082512.1_M2	2	+	ENSG00000082512
1	211354409	211354467	ENSE00003627071	2	+	ENSG00000082512
1	211356366	211360779	ENSG00000082512.1_M5	2	+	ENSG00000082512
1	211361087	211361162	ENSG00000082512.2_M2	2	+	ENSG00000082512
1	211365375	211365509	ENSG00000082512.3_M2	2	+	ENSG00000082512
1	211368928	211369592	ENSG00000082512.4_M2	2	+	ENSG00000082512
1	211371301	211371470	ENSE00003521631	2	+	ENSG00000082512
1	211372127	211374946	ENSG00000082512.1_M4	2	+	ENSG00000082512
1	211382802	211382975	ENSG00000153363.1_M3	2	+	ENSG00000153363
1	211390563	211390670	ENSE00001604273	2	+	ENSG00000153363
1	211391615	211391697	ENSE00003734384	2	+	ENSG00000153363
1	211391826	211391976	ENSE00003729521	2	+	ENSG00000153363
1	211396766	211396831	ENSE00003730834	2	+	ENSG00000153363
1	211398035	211398638	ENSE00003722983	2	+	ENSG00000153363
1	211417024	211417620	ENSE00001726903	2	+	ENSG00000236809
1	211417696	211417934	ENSE00001783549	2	+	ENSG00000236809
1	211426210	211426283	ENSE00001794767	2	+	ENSG00000153363
1	211432318	211435333	ENSG00000153363.1_M2	2	+	ENSG00000153363
1	211476521	211479327	ENSE00003579715	2	-	ENSG00000198570
1	211481119	211481429	ENSE00001443211	2	-	ENSG00000198570
1	211491767	211492254	ENSG00000198570.1_M2	2	-	ENSG00000198570
1	211492423	211492595	ENSE00001443212_F2	2	-	ENSG00000198570
1	211571567	211576289	ENSE00001443209	2	-	ENSG00000170385
1	211577990	211578742	ENSE00001197164	2	-	ENSG00000170385
1	211583014	211583725	ENSE00002613005	2	-	ENSG00000261314
1	211635905	211636445	ENSE00001736311	2	-	ENSG00000228792
1	211639694	211640360	ENSG00000227764.1_M3	2	+	ENSG00000227764
1	211642822	211642867	ENSE00001692383	2	-	ENSG00000228792
1	211654043	211654581	ENSG00000227764.1_M2	2	+	ENSG00000227764
1	211662771	211663652	ENSG00000117650.1_M3	2	-	ENSG00000117650
1	211666429	211667231	ENSG00000117650.1_M2	2	-	ENSG00000117650
1	211669112	211669519	ENSG00000117650.2_M2	2	-	ENSG00000117650
1	211671168	211671284	ENSG00000117650.4_M2	2	-	ENSG00000117650
1	211675383	211675630	ENSG00000117650.2_M3	2	-	ENSG00000117650
1	211675761	211675866	ENSE00001776497	2	+	ENSG00000231057
1	211677066	211677154	ENSE00001678980	2	+	ENSG00000231057
1	211681763	211681864	ENSE00001647993	2	+	ENSG00000231057
1	211683549	211683624	ENSE00001751658	2	+	ENSG00000231057
1	211684653	211684952	ENSE00001754322	2	+	ENSG00000231057
1	211685565	211685806	ENSG00000231057.1_M2	2	+	ENSG00000231057
1	211686469	211687459	ENSG00000231057.1_M3	2	+	ENSG00000231057
1	211715927	211716000	ENSE00001630780	2	-	ENSG00000226868
1	211725301	211725402	ENSE00001593735	2	-	ENSG00000226868
1	211750960	211751067	ENSE00001010400	2	-	ENSG00000123684
1	211792110	211792406	ENSE00001885718	2	-	ENSG00000241395
1	211793071	211793326	ENSG00000123684.3_M2	2	-	ENSG00000123684
1	211803016	211803104	ENSE00001508687	2	+	ENSG00000212205
1	211829058	211829323	ENSG00000123684.4_M2	2	-	ENSG00000123684
1	211829449	211829845	ENSE00001443201_F1	2	-	ENSG00000123684
1	211829918	211830330	ENSG00000123684.5_M2	2	-	ENSG00000123684
1	211830572	211830772	ENSG00000123684.6_M2	2	-	ENSG00000123684
1	211830960	211831040	ENSE00001689309	2	+	ENSG00000229258
1	211831244	211831412	ENSG00000229258.1_M4	2	+	ENSG00000229258
1	211839463	211839533	ENSE00001603957	2	+	ENSG00000229258
1	211839658	211839933	ENSE00001612232	2	+	ENSG00000229258
1	211851520	211851606	ENSE00001598015	2	+	ENSG00000229258
1	211851702	211851772	ENSE00001703254	2	+	ENSG00000229258
1	211853561	211853703	ENSG00000229258.1_M2	2	+	ENSG00000229258
1	211936248	211936634	ENSE00001788801	2	+	ENSG00000233626
1	211940398	211942111	ENSG00000143493.1_M6	2	-	ENSG00000143493
1	211944783	211944969	ENSG00000143493.1_M2	2	-	ENSG00000143493
1	211946606	211946705	ENSG00000143493.2_M2	2	-	ENSG00000143493
1	211966123	211966498	ENSG00000143493.2_M3	2	-	ENSG00000143493
1	211967877	211967981	ENSE00003615770	2	-	ENSG00000143493
1	211968512	211968707	ENSG00000143493.3_M2	2	-	ENSG00000143493
1	211975165	211975372	ENSG00000143493.4_M2	2	-	ENSG00000143493
1	211976581	211976719	ENSG00000143493.5_M2	2	-	ENSG00000143493
1	211978271	211978511	ENSE00003579205	2	-	ENSG00000143493
1	211981092	211981190	ENSE00003616579	2	-	ENSG00000143493
1	211982675	211982810	ENSE00003520193	2	-	ENSG00000143493
1	211987885	211988003	ENSE00003523374	2	-	ENSG00000143493
1	212006638	212006761	ENSG00000143493.6_M2	2	-	ENSG00000143493
1	212007249	212007449	ENSE00003522294	2	-	ENSG00000143493
1	212011374	212011627	ENSG00000143493.7_M2	2	-	ENSG00000143493
1	212016885	212017023	ENSE00003593978	2	-	ENSG00000143493
1	212020121	212020268	ENSG00000143493.8_M2	2	-	ENSG00000143493
1	212020720	212020754	ENSE00001879571	2	-	ENSG00000143493
1	212021082	212021212	ENSE00003628786	2	-	ENSG00000143493
1	212025560	212025682	ENSE00001508669	2	+	ENSG00000212187
1	212030736	212030940	ENSE00003718717	2	-	ENSG00000143493
1	212035343	212035542	ENSG00000143493.1_M5	2	-	ENSG00000143493
1	212035552	212035942	ENSG00000143476.1_M3	2	+	ENSG00000143476
1	212042992	212043118	ENSE00001068413	2	+	ENSG00000143476
1	212044659	212044758	ENSE00003590524	2	+	ENSG00000143476
1	212047150	212047212	ENSE00003628479	2	+	ENSG00000143476
1	212047296	212047417	ENSE00003517955	2	+	ENSG00000143476
1	212062883	212062949	ENSE00003520787	2	+	ENSG00000143476
1	212064916	212065029	ENSE00003482774	2	+	ENSG00000143476
1	212066811	212066885	ENSE00003494163	2	+	ENSG00000143476
1	212068223	212068327	ENSE00001239264	2	+	ENSG00000143476
1	212068598	212068703	ENSE00003513920	2	+	ENSG00000143476
1	212072073	212072213	ENSG00000143476.1_M2	2	+	ENSG00000143476
1	212077612	212077685	ENSE00002698532	2	+	ENSG00000264358
1	212078172	212078262	ENSE00003473846	2	+	ENSG00000143476
1	212080368	212080750	ENSG00000143476.2_M2	2	+	ENSG00000143476
1	212099520	212099676	ENSE00002089347	2	-	ENSG00000252879
1	212100251	212101084	ENSG00000143476.1_M4	2	+	ENSG00000143476
1	212102841	212105006	ENSG00000143476.3_M2	2	+	ENSG00000143476
1	212107354	212107400	ENSE00001908030	2	+	ENSG00000143476
1	212168206	212168265	ENSE00001650508	2	+	ENSG00000229983
1	212170185	212170295	ENSE00001726833	2	+	ENSG00000229983
1	212225277	212225513	ENSG00000226251.1_M2	2	-	ENSG00000226251
1	212226435	212226538	ENSE00001796809	2	-	ENSG00000226251
1	212230202	212230259	ENSE00001716950	2	-	ENSG00000226251
1	212234502	212234546	ENSE00001707171	2	-	ENSG00000226251
1	212238906	212238977	ENSE00001805498	2	-	ENSG00000226251
1	212285536	212286291	ENSE00001196909	2	+	ENSG00000066027
1	212297447	212297801	ENSE00001627557	2	+	ENSG00000230063
1	212299283	212299494	ENSE00001746691_F1	2	+	ENSG00000230063
1	212299579	212299625	ENSE00001795598_F1	2	-	ENSG00000234915
1	212301805	212302092	ENSG00000066027.1_M2	2	+	ENSG00000066027
1	212313766	212313816	ENSE00001900118	2	+	ENSG00000066027
1	212319376	212319545	ENSE00001944782	2	+	ENSG00000066027
1	212329134	212329331	ENSE00003548238	2	+	ENSG00000066027
1	212331457	212331713	ENSE00001789816	2	-	ENSG00000234915
1	212333496	212333598	ENSE00003544054	2	+	ENSG00000066027
1	212333951	212334024	ENSE00001839377	2	+	ENSG00000066027
1	212342187	212342280	ENSE00003494474	2	+	ENSG00000066027
1	212345802	212345933	ENSE00003702090	2	+	ENSG00000066027
1	212347346	212347406	ENSE00003695918	2	+	ENSG00000066027
1	212348388	212348497	ENSE00003697358	2	+	ENSG00000066027
1	212349188	212349242	ENSE00003697989	2	+	ENSG00000066027
1	212352815	212352950	ENSE00001439437	2	+	ENSG00000201544
1	212356625	212356676	ENSE00003700781	2	+	ENSG00000066027
1	212356949	212357069	ENSE00003701322	2	+	ENSG00000066027
1	212357156	212357284	ENSE00003701846	2	+	ENSG00000066027
1	212357417	212357475	ENSE00001653155	2	+	ENSG00000229832
1	212357915	212358353	ENSE00001596641	2	+	ENSG00000229832
1	212358685	212358787	ENSE00003700605	2	+	ENSG00000066027
1	212360637	212361863	ENSG00000066027.2_M2	2	+	ENSG00000066027
1	212363930	212365376	ENSG00000065600.1_M2	2	-	ENSG00000065600
1	212375192	212375300	ENSG00000065600.1_M3	2	-	ENSG00000065600
1	212376793	212376884	ENSE00001916982	2	-	ENSG00000065600
1	212377561	212377706	ENSE00003656453	2	-	ENSG00000065600
1	212379894	212380037	ENSE00003480654	2	-	ENSG00000065600
1	212385273	212385425	ENSE00003590563	2	-	ENSG00000065600
1	212386890	212387100	ENSE00003580816	2	-	ENSG00000065600
1	212387612	212387732	ENSE00001864672	2	-	ENSG00000065600
1	212410125	212410164	ENSE00001943363	2	-	ENSG00000065600
1	212410424	212410521	ENSE00003605747	2	-	ENSG00000065600
1	212413897	212414080	ENSE00002233408	2	-	ENSG00000065600
1	212414721	212414901	ENSG00000065600.2_M2	2	-	ENSG00000065600
1	212432886	212433120	ENSG00000117691.1_M4	2	+	ENSG00000117691
1	212434704	212435033	ENSE00001956290	2	+	ENSG00000117691
1	212442545	212442625	ENSG00000117691.1_M2	2	+	ENSG00000117691
1	212444338	212444442	ENSE00003557378	2	+	ENSG00000117691
1	212445829	212446379	ENSG00000117691.2_M2	2	+	ENSG00000117691
1	212466815	212467097	ENSE00001732188	2	-	ENSG00000224535
1	212467666	212467743	ENSE00001769601	2	-	ENSG00000224535
1	212545693	212545765	ENSE00001680295	2	+	ENSG00000228067
1	212554411	212554448	ENSE00001670266	2	+	ENSG00000228067
1	212555842	212556065	ENSE00001787601	2	+	ENSG00000228067
1	212557832	212559731	ENSE00002618928	2	-	ENSG00000260805
1	212565333	212565483	ENSE00001615321	2	+	ENSG00000162772
1	212608627	212608930	ENSG00000162772.1_M3	2	+	ENSG00000162772
1	212613435	212614127	ENSE00001856467	2	+	ENSG00000162772
1	212615017	212615261	ENSG00000162772.1_M9	2	+	ENSG00000162772
1	212618126	212620777	ENSG00000162772.1_M11	2	+	ENSG00000162772
1	212624283	212624473	ENSE00001776456_F1	2	-	ENSG00000235862
1	212624970	212625233	ENSE00001068444_F1	2	+	ENSG00000162771
1	212626771	212626778	ENSE00001068444_F2	2	+	ENSG00000162771
1	212647295	212647755	ENSE00001689959	2	+	ENSG00000226036
1	212653998	212654271	ENSE00001745629	2	-	ENSG00000237980
1	212664586	212664687	ENSE00001708167	2	-	ENSG00000237980
1	212665335	212665434	ENSE00001643449	2	-	ENSG00000237980
1	212686417	212686979	ENSE00003529711	2	-	ENSG00000123685
1	212687466	212687509	ENSE00001835369	2	-	ENSG00000123685
1	212696960	212698755	ENSG00000123685.1_M2	2	-	ENSG00000123685
1	212699672	212699985	ENSE00001162929	2	-	ENSG00000123685
1	212726152	212727179	ENSE00001443163	2	-	ENSG00000117697
1	212736955	212738686	ENSG00000117697.1_M3	2	-	ENSG00000117697
1	212739533	212739601	ENSE00003498613	2	-	ENSG00000117697
1	212781931	212782426	ENSG00000117697.1_M2	2	-	ENSG00000117697
1	212784140	212784493	ENSG00000117697.2_M2	2	-	ENSG00000117697
1	212787558	212787637	ENSE00003637527	2	-	ENSG00000117697
1	212791529	212791782	ENSG00000117697.1_M4	2	-	ENSG00000117697
1	212791827	212791987	ENSG00000203705.1_M9	2	+	ENSG00000203705
1	212792922	212792981	ENSE00001893549	2	+	ENSG00000203705
1	212794682	212794808	ENSE00002178975	2	+	ENSG00000203705
1	212794869	212795127	ENSG00000203705.1_M3	2	+	ENSG00000203705
1	212796516	212796977	ENSG00000203705.1_M2	2	+	ENSG00000203705
1	212797111	212797682	ENSG00000203705.2_M2	2	+	ENSG00000203705
1	212802700	212802763	ENSG00000203705.3_M2	2	+	ENSG00000203705
1	212804319	212804524	ENSG00000203705.1_M4	2	+	ENSG00000203705
1	212804595	212804651	ENSG00000203705.4_M2	2	+	ENSG00000203705
1	212807735	212807848	ENSE00003504822	2	+	ENSG00000203705
1	212812226	212812328	ENSG00000203705.2_M4	2	+	ENSG00000203705
1	212815012	212816626	ENSG00000203705.1_M8	2	+	ENSG00000203705
1	212824026	212824505	ENSE00001759428	2	+	ENSG00000236905
1	212847579	212847649	ENSE00001443145	2	-	ENSG00000185523
1	212853426	212854309	ENSE00001410436_F2	2	-	ENSG00000198468
1	212855174	212855366	ENSE00001785934	2	-	ENSG00000236317
1	212856603	212857172	ENSG00000198468.1_M2	2	-	ENSG00000198468
1	212863630	212863869	ENSG00000162769.2_M2	2	+	ENSG00000162769
1	212864392	212864519	ENSG00000162769.3_M2	2	+	ENSG00000162769
1	212870053	212870166	ENSE00002698289	2	+	ENSG00000162769
1	212872677	212872818	ENSE00003529134	2	+	ENSG00000162769
1	212883370	212883438	ENSG00000162769.4_M2	2	+	ENSG00000162769
1	212885292	212885565	ENSG00000162769.5_M2	2	+	ENSG00000162769
1	212887890	212888001	ENSE00001068430	2	+	ENSG00000162769
1	212888488	212888594	ENSE00003543077	2	+	ENSG00000162769
1	212889145	212889257	ENSE00003467847	2	+	ENSG00000162769
1	212894985	212895053	ENSE00003561915	2	+	ENSG00000162769
1	212895215	212899363	ENSG00000162769.1_M3	2	+	ENSG00000162769
1	212916786	212917037	ENSE00003779308	2	+	ENSG00000282718
1	212917115	212917200	ENSE00003777876	2	+	ENSG00000282718
1	212917359	212917577	ENSE00003778603	2	+	ENSG00000282718
1	212950519	212950740	ENSG00000143494.1_M7	2	+	ENSG00000143494
1	212951181	212951818	ENSG00000143494.1_M9	2	+	ENSG00000143494
1	212952429	212952791	ENSE00001898333	2	+	ENSG00000143494
1	212961165	212961360	ENSG00000143494.1_M3	2	+	ENSG00000143494
1	212965721	212966155	ENSG00000143494.1_M2	2	+	ENSG00000143494
1	212966270	212966345	ENSE00003479409	2	+	ENSG00000143494
1	212966956	212967096	ENSE00001877778	2	+	ENSG00000143494
1	212967113	212969249	ENSE00003735152	2	+	ENSG00000143494
1	212972579	212972961	ENSG00000143494.2_M2	2	+	ENSG00000143494
1	212973423	212974070	ENSG00000143494.3_M2	2	+	ENSG00000143494
1	212974596	212974927	ENSE00001827199	2	+	ENSG00000143494
1	212988511	212992037	ENSG00000143494.2_M7	2	+	ENSG00000143494
1	212997154	212997318	ENSG00000174606.1_M2	2	-	ENSG00000174606
1	213000325	213000570	ENSG00000174606.2_M2	2	-	ENSG00000174606
1	213000785	213002234	ENSG00000174606.3_M2	2	-	ENSG00000174606
1	213005032	213005454	ENSG00000174606.4_M2	2	-	ENSG00000174606
1	213006538	213007198	ENSG00000174606.5_M2	2	-	ENSG00000174606
1	213008209	213008466	ENSE00003470160	2	-	ENSG00000174606
1	213011207	213011463	ENSE00001870166	2	-	ENSG00000174606
1	213013092	213013418	ENSE00003611002	2	-	ENSG00000174606
1	213015225	213015493	ENSE00001948282	2	-	ENSG00000174606
1	213015608	213015826	ENSG00000174606.6_M2	2	-	ENSG00000174606
1	213051232	213051509	ENSG00000136643.1_M2	2	+	ENSG00000136643
1	213071005	213071041	ENSE00003499912	2	+	ENSG00000136643
1	213072869	213072986	ENSG00000136643.2_M2	2	+	ENSG00000136643
1	213077695	213077816	ENSE00003503814	2	+	ENSG00000136643
1	213104453	213104569	ENSE00003670046	2	+	ENSG00000136643
1	213117316	213117410	ENSE00003529086	2	+	ENSG00000136643
1	213125765	213125843	ENSE00003730936	2	+	ENSG00000136643
1	213129526	213129889	ENSE00003477892	2	+	ENSG00000136643
1	213167857	213167973	ENSE00003507145	2	+	ENSG00000136643
1	213176399	213176704	ENSG00000136643.3_M2	2	+	ENSG00000136643
1	213230496	213230544	ENSE00003494990	2	+	ENSG00000136643
1	213232122	213232255	ENSE00003477515	2	+	ENSG00000136643
1	213240701	213242658	ENSG00000136643.1_M3	2	+	ENSG00000136643
1	213261557	213261640	ENSE00003465985	2	+	ENSG00000136643
1	213262720	213262816	ENSE00003530968	2	+	ENSG00000136643
1	213272523	213274773	ENSG00000136643.4_M2	2	+	ENSG00000136643
1	213428707	213429077	ENSE00001831338	2	-	ENSG00000228646
1	213492300	213492575	ENSE00001686669	2	+	ENSG00000225233
1	213546282	213546447	ENSE00001780301	2	+	ENSG00000225233
1	213731415	213731558	ENSE00001709024	2	+	ENSG00000228255
1	213794383	213794587	ENSE00001625853	2	+	ENSG00000228255
1	213817750	213822433	ENSE00001785835	2	-	ENSG00000230461
1	213832521	213832648	ENSG00000230461.1_M9	2	-	ENSG00000230461
1	213835852	213836054	ENSE00003703392	2	-	ENSG00000230461
1	213839737	213839797	ENSE00003171147	2	-	ENSG00000230461
1	213840092	213840196	ENSE00003703181	2	-	ENSG00000230461
1	213840507	213841388	ENSG00000230461.1_M8	2	-	ENSG00000230461
1	213843482	213843568	ENSE00003770444	2	-	ENSG00000230461
1	213876637	213876806	ENSE00003151702	2	-	ENSG00000230461
1	213894662	213894748	ENSG00000230461.1_M2	2	-	ENSG00000230461
1	213895393	213895970	ENSG00000230461.1_M6	2	-	ENSG00000230461
1	213901294	213901409	ENSE00003712237	2	-	ENSG00000230461
1	213915934	213916099	ENSG00000230461.1_M3	2	-	ENSG00000230461
1	213921472	213921580	ENSE00003122432	2	-	ENSG00000230461
1	213924748	213926654	ENSE00003761091	2	-	ENSG00000281664
1	213937126	213937164	ENSE00003762811	2	-	ENSG00000230461
1	213937253	213937423	ENSG00000230461.2_M2	2	-	ENSG00000230461
1	213955022	213955239	ENSE00003022275	2	-	ENSG00000230461
1	213963863	213963985	ENSG00000230461.3_M2	2	-	ENSG00000230461
1	213965893	213966284	ENSG00000230461.2_M9	2	-	ENSG00000230461
1	213966717	213967171	ENSG00000230461.3_M3	2	-	ENSG00000230461
1	213968623	213968746	ENSE00003706564	2	-	ENSG00000230461
1	213977128	213977418	ENSE00003162639	2	-	ENSG00000230461
1	213979310	213979421	ENSG00000230461.4_M3	2	-	ENSG00000230461
1	213981295	213981412	ENSG00000230461.1_M4	2	-	ENSG00000230461
1	213983180	213983323	ENSE00001942924	2	+	ENSG00000117707
1	213983792	213986068	ENSE00003739121_F1	2	-	ENSG00000274895
1	213986162	213986419	ENSE00003739121_F2	2	-	ENSG00000274895
1	213987472	213987722	ENSG00000230461.2_M6	2	-	ENSG00000230461
1	213987934	213988320	ENSG00000117707.1_M3	2	+	ENSG00000117707
1	213989717	213989781	ENSE00003702460	2	+	ENSG00000117707
1	213996468	213998262	ENSG00000117707.1_M4	2	+	ENSG00000117707
1	214005164	214005272	ENSG00000117707.1_M2	2	+	ENSG00000117707
1	214011520	214011715	ENSE00001308453	2	+	ENSG00000117707
1	214028890	214030901	ENSE00003700758	2	-	ENSG00000272167
1	214035648	214041502	ENSG00000117707.3_M3	2	+	ENSG00000117707
1	214051193	214052051	ENSE00003793387	2	-	ENSG00000283518
1	214058918	214059160	ENSE00003794979	2	-	ENSG00000283518
1	214072242	214072438	ENSE00003794898	2	-	ENSG00000283518
1	214187112	214187773	ENSE00003797083	2	-	ENSG00000283518
1	214305186	214305250	ENSE00003559461	2	+	ENSG00000143499
1	214314761	214314872	ENSE00003530896	2	+	ENSG00000143499
1	214318078	214318139	ENSE00003611894	2	+	ENSG00000143499
1	214318858	214318983	ENSE00003560282	2	+	ENSG00000143499
1	214324640	214324708	ENSE00003471373	2	+	ENSG00000143499
1	214327493	214327724	ENSG00000143499.1_M2	2	+	ENSG00000143499
1	214330167	214330278	ENSE00003556280	2	+	ENSG00000143499
1	214330949	214334308	ENSG00000143499.1_M6	2	+	ENSG00000143499
1	214336698	214337131	ENSG00000143499.1_M3	2	+	ENSG00000143499
1	214344171	214344410	ENSE00001696269	2	-	ENSG00000228470
1	214348185	214348313	ENSE00001637157	2	-	ENSG00000228470
1	214348695	214357464	ENSE00001443111_F1	2	-	ENSG00000152104
1	214357615	214358050	ENSG00000152104.1_M2	2	-	ENSG00000152104
1	214364511	214364675	ENSE00003541237	2	-	ENSG00000152104
1	214369456	214369691	ENSE00003598582	2	-	ENSG00000152104
1	214372245	214372370	ENSE00001956678	2	-	ENSG00000152104
1	214372710	214372839	ENSE00003479540	2	-	ENSG00000152104
1	214376218	214376437	ENSG00000152104.2_M2	2	-	ENSG00000152104
1	214377958	214378102	ENSE00003573797	2	-	ENSG00000152104
1	214383310	214384788	ENSE00003493290	2	-	ENSG00000152104
1	214386843	214386922	ENSE00003631628	2	-	ENSG00000152104
1	214390987	214391045	ENSE00003501606	2	-	ENSG00000152104
1	214393694	214393777	ENSE00003470868	2	-	ENSG00000152104
1	214394898	214394986	ENSE00003628646	2	-	ENSG00000152104
1	214397912	214398001	ENSE00003645268	2	-	ENSG00000152104
1	214401684	214401772	ENSE00001068834	2	-	ENSG00000152104
1	214402882	214402953	ENSE00001068835	2	-	ENSG00000152104
1	214411683	214411751	ENSE00001068836	2	-	ENSG00000152104
1	214414628	214414726	ENSE00001068826	2	-	ENSG00000152104
1	214451804	214451974	ENSE00001068827	2	-	ENSG00000152104
1	214464629	214464957	ENSG00000152104.3_M2	2	-	ENSG00000152104
1	214528275	214532194	ENSE00001824304_F1	2	-	ENSG00000152104
1	214533407	214533467	ENSE00001694122_F1	2	+	ENSG00000215819
1	214551182	214551602	ENSG00000152104.1_M3	2	-	ENSG00000152104
1	214552314	214552449	ENSE00001899747	2	-	ENSG00000152104
1	214603194	214603321	ENSE00001443110	2	+	ENSG00000117724
1	214612959	214613398	ENSE00001797808	2	-	ENSG00000224584
1	214613713	214613916	ENSG00000117724.1_M2	2	+	ENSG00000117724
1	214614831	214615190	ENSG00000117724.2_M2	2	+	ENSG00000117724
1	214618572	214618694	ENSE00000925529	2	+	ENSG00000117724
1	214619128	214619220	ENSE00000925530	2	+	ENSG00000117724
1	214620654	214620946	ENSE00000925531	2	+	ENSG00000117724
1	214622078	214622281	ENSE00000925532	2	+	ENSG00000117724
1	214629045	214629171	ENSE00000925533	2	+	ENSG00000117724
1	214630533	214630662	ENSE00000925534	2	+	ENSG00000117724
1	214632479	214632602	ENSE00000925535	2	+	ENSG00000117724
1	214637865	214638001	ENSE00000925536	2	+	ENSG00000117724
1	214639920	214643324	ENSE00001166892	2	+	ENSG00000117724
1	214644556	214647400	ENSE00001003434	2	+	ENSG00000117724
1	214647966	214647979	ENSE00003750482	2	+	ENSG00000117724
1	214648484	214648498	ENSE00003718794	2	+	ENSG00000117724
1	214648674	214648827	ENSE00003523917	2	+	ENSG00000117724
1	214651709	214651886	ENSE00003519285	2	+	ENSG00000117724
1	214652827	214652989	ENSE00003541779	2	+	ENSG00000117724
1	214653484	214654419	ENSG00000117724.3_M2	2	+	ENSG00000117724
1	214655147	214655403	ENSG00000117724.4_M2	2	+	ENSG00000117724
1	214656932	214657410	ENSG00000117724.5_M2	2	+	ENSG00000117724
1	214658849	214659028	ENSE00000960427	2	+	ENSG00000117724
1	214663590	214664588	ENSE00001443108	2	+	ENSG00000117724
1	214870733	214871716	ENSE00001711991	2	+	ENSG00000185221
1	214943122	214943540	ENSE00001694722	2	+	ENSG00000223869
1	215005774	215005955	ENSG00000082482.1_M3	2	+	ENSG00000082482
1	215081792	215081861	ENSE00001917273	2	+	ENSG00000082482
1	215082121	215082142	ENSE00001941762	2	+	ENSG00000082482
1	215083123	215083431	ENSG00000082482.1_M4	2	+	ENSG00000082482
1	215083516	215083664	ENSE00001771294	2	+	ENSG00000082482
1	215086367	215086678	ENSE00003517429	2	+	ENSG00000082482
1	215124632	215124750	ENSE00001154082	2	+	ENSG00000082482
1	215169198	215169359	ENSG00000082482.2_M3	2	+	ENSG00000082482
1	215171996	215172183	ENSE00003558086	2	+	ENSG00000082482
1	215194952	215195092	ENSG00000082482.1_M2	2	+	ENSG00000082482
1	215376483	215377374	ENSE00001795004	2	+	ENSG00000232809
1	215393645	215393767	ENSE00003776496	2	-	ENSG00000282265
1	215393958	215394418	ENSE00003781580	2	-	ENSG00000282265
1	215567391	215567768	ENSE00002711367	2	+	ENSG00000136636
1	215573785	215573839	ENSE00002378785	2	+	ENSG00000136636
1	215574072	215574118	ENSE00002421165	2	+	ENSG00000136636
1	215575900	215575974	ENSE00002332760	2	+	ENSG00000136636
1	215578000	215578081	ENSE00002375239	2	+	ENSG00000136636
1	215578999	215579137	ENSE00002400051	2	+	ENSG00000136636
1	215579908	215579999	ENSE00002412930	2	+	ENSG00000136636
1	215580971	215581179	ENSE00001694096	2	+	ENSG00000136636
1	215586494	215586685	ENSE00002386877	2	+	ENSG00000136636
1	215595355	215595471	ENSE00002335312	2	+	ENSG00000136636
1	215601866	215601954	ENSE00002400381	2	+	ENSG00000136636
1	215602084	215602201	ENSG00000136636.1_M2	2	+	ENSG00000136636
1	215604131	215604302	ENSE00002322242	2	+	ENSG00000136636
1	215608016	215608172	ENSE00000925560	2	+	ENSG00000136636
1	215611824	215611921	ENSE00000925561	2	+	ENSG00000136636
1	215618087	215618154	ENSE00001605599	2	+	ENSG00000136636
1	215618244	215619291	ENSG00000136636.1_M5	2	+	ENSG00000136636
1	215620056	215621807	ENSG00000136636.1_M3	2	+	ENSG00000136636
1	215622893	215625870	ENSE00001420094	2	-	ENSG00000042781
1	215628813	215629035	ENSE00001418469	2	-	ENSG00000042781
1	215630025	215630117	ENSE00001440391	2	-	ENSG00000202498
1	215634458	215634703	ENSE00001163127	2	-	ENSG00000042781
1	215639154	215639238	ENSE00001153938	2	-	ENSG00000042781
1	215640557	215640734	ENSE00001153944	2	-	ENSG00000042781
1	215647521	215647730	ENSE00001153952	2	-	ENSG00000042781
1	215648527	215648766	ENSE00001153960	2	-	ENSG00000042781
1	215650591	215650801	ENSE00001163132	2	-	ENSG00000042781
1	215670971	215671293	ENSE00001415724	2	-	ENSG00000042781
1	215674099	215675616	ENSE00001414217	2	-	ENSG00000042781
1	215680148	215680376	ENSE00001412553	2	-	ENSG00000042781
1	215728029	215728384	ENSE00001432095	2	-	ENSG00000042781
1	215741374	215741537	ENSE00001430384	2	-	ENSG00000042781
1	215743176	215743335	ENSE00001428791	2	-	ENSG00000042781
1	215758594	215758752	ENSE00001431560	2	-	ENSG00000042781
1	215759659	215759843	ENSE00001429999	2	-	ENSG00000042781
1	215766680	215766788	ENSE00001428260	2	-	ENSG00000042781
1	215779842	215780041	ENSE00001426708	2	-	ENSG00000042781
1	215782041	215782196	ENSE00001429481	2	-	ENSG00000042781
1	215782737	215782935	ENSE00001426779	2	-	ENSG00000042781
1	215786669	215786874	ENSE00001427314	2	-	ENSG00000042781
1	215790058	215790282	ENSE00001423492	2	-	ENSG00000042781
1	215798906	215799125	ENSE00001443070	2	-	ENSG00000042781
1	215813735	215813904	ENSE00001443071	2	-	ENSG00000042781
1	215816996	215817195	ENSE00001425308	2	-	ENSG00000042781
1	215837990	215838103	ENSE00001421513	2	-	ENSG00000042781
1	215844293	215844496	ENSE00001068846	2	-	ENSG00000042781
1	215845823	215846033	ENSE00001403988	2	-	ENSG00000042781
1	215867006	215867170	ENSE00001404439	2	-	ENSG00000042781
1	215877757	215877880	ENSE00001405160	2	-	ENSG00000042781
1	215878763	215879098	ENSE00001003462	2	-	ENSG00000042781
1	215886581	215886641	ENSE00001688919	2	+	ENSG00000229242
1	215888425	215889054	ENSE00001003463	2	-	ENSG00000042781
1	215900074	215900217	ENSE00001402360	2	-	ENSG00000042781
1	215900724	215900754	ENSE00001769664_F1	2	+	ENSG00000229242
1	215900905	215901464	ENSE00001769664_F2	2	+	ENSG00000229242
1	215934615	215934795	ENSE00001403513	2	-	ENSG00000042781
1	215965316	215965479	ENSE00001400939	2	-	ENSG00000042781
1	215970624	215970776	ENSE00001399207	2	-	ENSG00000042781
1	215993019	215993167	ENSE00001433056	2	-	ENSG00000042781
1	215998886	215999058	ENSE00001400376	2	-	ENSG00000042781
1	216000402	216000562	ENSE00001434267	2	-	ENSG00000042781
1	216046430	216046592	ENSE00001432510	2	-	ENSG00000042781
1	216048533	216048647	ENSE00001430939	2	-	ENSG00000042781
1	216070100	216070292	ENSE00001433737	2	-	ENSG00000042781
1	216072464	216072600	ENSE00001615650	2	+	ENSG00000233620
1	216072728	216072888	ENSG00000233620.1_M2	2	+	ENSG00000233620
1	216072964	216072969	ENSE00001413215_F1	2	-	ENSG00000042781
1	216073096	216073300	ENSE00001415860	2	-	ENSG00000042781
1	216078088	216078362	ENSE00001414403	2	-	ENSG00000042781
1	216079072	216079201	ENSE00001664958	2	+	ENSG00000233620
1	216079964	216080041	ENSE00001607874	2	+	ENSG00000233620
1	216083369	216083586	ENSG00000042781.1_M3	2	-	ENSG00000042781
1	216084697	216085108	ENSG00000042781.1_M2	2	-	ENSG00000042781
1	216086820	216086917	ENSG00000233620.2_M2	2	+	ENSG00000233620
1	216089012	216089139	ENSE00003574861	2	-	ENSG00000042781
1	216097082	216097213	ENSE00001410654	2	-	ENSG00000042781
1	216173945	216175482	ENSG00000042781.2_M2	2	-	ENSG00000042781
1	216190222	216190367	ENSE00000479283	2	-	ENSG00000042781
1	216194050	216194229	ENSE00001779935	2	+	ENSG00000236292
1	216195742	216195925	ENSE00001738921	2	+	ENSG00000236292
1	216196552	216196722	ENSE00000792371	2	-	ENSG00000042781
1	216198314	216198584	ENSE00000792372	2	-	ENSG00000042781
1	216199626	216200121	ENSE00000792373	2	-	ENSG00000042781
1	216201634	216201826	ENSE00001704273	2	-	ENSG00000226013
1	216204029	216204366	ENSE00001668179	2	+	ENSG00000236292
1	216207272	216207431	ENSE00001336966	2	-	ENSG00000042781
1	216217386	216217550	ENSE00001336967	2	-	ENSG00000042781
1	216231952	216232136	ENSE00001336970	2	-	ENSG00000042781
1	216246584	216247226	ENSE00001336973	2	-	ENSG00000042781
1	216250902	216251098	ENSE00001336979	2	-	ENSG00000042781
1	216289279	216289410	ENSE00000925568	2	-	ENSG00000042781
1	216292174	216292370	ENSE00000925569	2	-	ENSG00000042781
1	216321882	216321976	ENSE00000792381	2	-	ENSG00000042781
1	216323473	216323695	ENSE00000792382	2	-	ENSG00000042781
1	216324167	216324352	ENSE00000792383	2	-	ENSG00000042781
1	216325304	216325599	ENSE00000792384	2	-	ENSG00000042781
1	216327590	216327654	ENSE00000792385	2	-	ENSG00000042781
1	216364952	216365085	ENSE00000801763	2	-	ENSG00000042781
1	216418513	216418679	ENSE00000801764	2	-	ENSG00000042781
1	216421851	216422540	ENSE00001162812	2	-	ENSG00000042781
1	216423213	216423396	ENSE00001389560	2	-	ENSG00000042781
1	216503245	216507183	ENSG00000196482.1_M6	2	-	ENSG00000196482
1	216519151	216519421	ENSE00003787984	2	-	ENSG00000196482
1	216564218	216564401	ENSG00000196482.1_M2	2	-	ENSG00000196482
1	216567987	216568098	ENSE00003522532	2	-	ENSG00000196482
1	216650972	216651089	ENSE00001626361	2	-	ENSG00000196482
1	216677075	216677491	ENSG00000196482.1_M4	2	-	ENSG00000196482
1	216681895	216682026	ENSE00001918939	2	-	ENSG00000196482
1	216686081	216686188	ENSE00001947500	2	-	ENSG00000196482
1	216701424	216701509	ENSE00002951981	2	-	ENSG00000196482
1	216707358	216707486	ENSG00000196482.2_M2	2	-	ENSG00000196482
1	216714515	216714634	ENSE00001841311	2	-	ENSG00000196482
1	216715073	216715253	ENSG00000196482.3_M2	2	-	ENSG00000196482
1	216723239	216723472	ENSG00000196482.1_M7	2	-	ENSG00000196482
1	216804942	216805367	ENSE00001409176	2	-	ENSG00000196482
1	216855041	216855125	ENSE00001817517	2	-	ENSG00000196482
1	216862229	216865178	ENSG00000196482.1_M3	2	-	ENSG00000196482
1	216936661	216936699	ENSE00001876378	2	-	ENSG00000196482
1	216939581	216939673	ENSG00000196482.4_M2	2	-	ENSG00000196482
1	216959561	216959685	ENSE00001443059	2	-	ENSG00000196482
1	216985757	216985817	ENSE00001896635	2	-	ENSG00000196482
1	217000252	217000724	ENSE00001947519	2	-	ENSG00000196482
1	217076851	217076931	ENSG00000196482.5_M2	2	-	ENSG00000196482
1	217078135	217078360	ENSG00000196482.6_M2	2	-	ENSG00000196482
1	217089506	217089645	ENSG00000196482.2_M4	2	-	ENSG00000196482
1	217090430	217090547	ENSE00001843472	2	-	ENSG00000196482
1	217137666	217137755	ENSG00000196482.7_M2	2	-	ENSG00000196482
1	217426991	217431365	ENSE00001443042	2	-	ENSG00000092978
1	217449248	217449337	ENSE00001205102	2	-	ENSG00000092978
1	217491505	217491750	ENSG00000092978.1_M2	2	-	ENSG00000092978
1	217492500	217492693	ENSE00001872816	2	-	ENSG00000092978
1	217495014	217495075	ENSE00001867870	2	-	ENSG00000092978
1	217498179	217498764	ENSG00000092978.1_M3	2	-	ENSG00000092978
1	217514821	217514889	ENSE00003606879	2	-	ENSG00000092978
1	217608183	217610192	ENSE00001443035	2	-	ENSG00000092978
1	217610320	217610400	ENSG00000092978.2_M2	2	-	ENSG00000092978
1	217610888	217611071	ENSE00000959525	2	-	ENSG00000092978
1	217614140	217614202	ENSE00000959524	2	-	ENSG00000092978
1	217619782	217620499	ENSE00000792402	2	-	ENSG00000092978
1	217630915	217631082	ENSE00001443049	2	-	ENSG00000092978
1	217631323	217631446	ENSE00003446141	2	+	ENSG00000162814
1	217648881	217648971	ENSE00003291707	2	+	ENSG00000162814
1	217651096	217651178	ENSE00003388175	2	+	ENSG00000162814
1	217665278	217665464	ENSE00001863133	2	+	ENSG00000162814
1	217669032	217669083	ENSE00003657510	2	+	ENSG00000162814
1	217683257	217683361	ENSE00003580611	2	+	ENSG00000162814
1	217739472	217739589	ENSE00001901144	2	+	ENSG00000162814
1	217741974	217742098	ENSG00000162814.1_M2	2	+	ENSG00000162814
1	217774333	217774537	ENSG00000162814.2_M2	2	+	ENSG00000162814
1	217781197	217781283	ENSE00001740754	2	-	ENSG00000234070
1	217782124	217782173	ENSE00001770409_F1	2	-	ENSG00000234070
1	217782299	217782322	ENSE00003552855_F1	2	+	ENSG00000162814
1	217801717	217801850	ENSG00000162814.3_M2	2	+	ENSG00000162814
1	217862773	217862856	ENSG00000162814.4_M2	2	+	ENSG00000162814
1	217866477	217866603	ENSE00001898032	2	+	ENSG00000162814
1	217866877	217871696	ENSG00000162814.1_M3	2	+	ENSG00000162814
1	217892899	217892926	ENSE00001788458	2	+	ENSG00000231814
1	217911757	217911981	ENSE00001805614	2	+	ENSG00000231814
1	217918192	217918304	ENSE00001779520	2	+	ENSG00000231814
1	217919583	217920804	ENSE00001701981	2	+	ENSG00000231814
1	218031834	218031961	ENSE00001675843	2	+	ENSG00000230714
1	218033572	218033660	ENSE00001639213	2	+	ENSG00000230714
1	218043504	218044597	ENSE00001701504	2	+	ENSG00000232100
1	218046133	218046253	ENSE00001706083	2	+	ENSG00000232100
1	218058733	218059140	ENSE00001673053	2	+	ENSG00000232100
1	218129794	218129952	ENSE00001439386	2	+	ENSG00000201493
1	218285286	218285455	ENSG00000067533.1_M2	2	+	ENSG00000067533
1	218301261	218301972	ENSE00001776050	2	-	ENSG00000229016
1	218302293	218302671	ENSG00000067533.2_M2	2	+	ENSG00000067533
1	218305027	218305125	ENSE00001000133	2	+	ENSG00000067533
1	218307430	218307632	ENSE00001000134	2	+	ENSG00000067533
1	218330947	218337983	ENSE00001443017	2	+	ENSG00000067533
1	218338540	218338756	ENSE00001641820	2	+	ENSG00000223375
1	218344195	218344462	ENSE00001761418	2	-	ENSG00000232480
1	218345174	218345388	ENSE00001730390	2	-	ENSG00000232480
1	218345602	218345678	ENSE00001686204	2	-	ENSG00000232480
1	218346234	218347047	ENSG00000092969.1_M2	2	+	ENSG00000092969
1	218363333	218363417	ENSE00001368844	2	+	ENSG00000092969
1	218405168	218405332	ENSE00003481874	2	+	ENSG00000092969
1	218434337	218434448	ENSE00003631099	2	+	ENSG00000092969
1	218435969	218436147	ENSE00003576305	2	+	ENSG00000092969
1	218437342	218437496	ENSE00003595141	2	+	ENSG00000092969
1	218441203	218442625	ENSG00000092969.2_M2	2	+	ENSG00000092969
1	218443996	218444619	ENSE00001443012_F2	2	+	ENSG00000092969
1	218524839	218525080	ENSE00001956821	2	+	ENSG00000228208
1	218525406	218525978	ENSE00003748056	2	+	ENSG00000228208
1	218541689	218541899	ENSE00001509092	2	-	ENSG00000212610
1	218881599	218882650	ENSE00001742332	2	-	ENSG00000226693
1	218912756	218913015	ENSE00001678000	2	-	ENSG00000225561
1	218915234	218915318	ENSE00001601044	2	-	ENSG00000225561
1	218916137	218916184	ENSE00001805836	2	-	ENSG00000225561
1	219086601	219086660	ENSE00001654781	2	-	ENSG00000228063
1	219149938	219150031	ENSE00001796922	2	-	ENSG00000228063
1	219156119	219156199	ENSE00001709578	2	-	ENSG00000228063
1	219173469	219173843	ENSE00001443011_F1	2	-	ENSG00000228063
1	219173961	219174304	ENSG00000143353.1_M9	2	+	ENSG00000143353
1	219174970	219175020	ENSE00001881497	2	+	ENSG00000143353
1	219179146	219179246	ENSE00003533244	2	+	ENSG00000143353
1	219179380	219179426	ENSG00000143353.1_M2	2	+	ENSG00000143353
1	219193081	219193485	ENSG00000143353.1_M3	2	+	ENSG00000143353
1	219198542	219198767	ENSE00001836350	2	+	ENSG00000143353
1	219199913	219200567	ENSE00001744923	2	-	ENSG00000225920
1	219210341	219210647	ENSG00000143353.2_M3	2	+	ENSG00000143353
1	219211491	219212865	ENSG00000143353.3_M3	2	+	ENSG00000143353
1	219222247	219223187	ENSE00001793926	2	-	ENSG00000223842
1	219225311	219225497	ENSE00001747777	2	-	ENSG00000223842
1	219270773	219273387	ENSE00003713118	2	+	ENSG00000277007
1	219409522	219410267	ENSE00001693603	2	-	ENSG00000228536
1	219435151	219435413	ENSG00000228536.1_M2	2	-	ENSG00000228536
1	219437055	219437173	ENSE00001659195	2	-	ENSG00000228536
1	219442571	219442642	ENSE00001769672	2	-	ENSG00000228536
1	219458857	219459369	ENSG00000228536.2_M2	2	-	ENSG00000228536
1	219557191	219557235	ENSE00001628120	2	+	ENSG00000238232
1	219557563	219557701	ENSE00001787810	2	+	ENSG00000238232
1	219685426	219685732	ENSE00001870310	2	-	ENSG00000196660
1	219761788	219761875	ENSE00002088554	2	+	ENSG00000252086
1	219790347	219790448	ENSE00001897313	2	-	ENSG00000196660
1	219791278	219792055	ENSE00001945535	2	-	ENSG00000196660
1	219817662	219817704	ENSE00001916297	2	-	ENSG00000196660
1	219822519	219822620	ENSE00001847011	2	-	ENSG00000196660
1	219884125	219884302	ENSE00001836324	2	-	ENSG00000196660
1	219913505	219915948	ENSG00000196660.1_M3	2	-	ENSG00000196660
1	219918254	219919030	ENSG00000196660.1_M2	2	-	ENSG00000196660
1	219927027	219927143	ENSG00000196660.2_M2	2	-	ENSG00000196660
1	219927800	219928651	ENSG00000196660.3_M2	2	-	ENSG00000196660
1	219958567	219958647	ENSE00001936598	2	-	ENSG00000196660
1	219962651	219962865	ENSE00001565381	2	+	ENSG00000221673
1	219968600	219968956	ENSG00000136628.1_M2	2	-	ENSG00000136628
1	219969057	219969247	ENSG00000136628.2_M2	2	-	ENSG00000136628
1	219972068	219972147	ENSE00002343965	2	-	ENSG00000136628
1	219973237	219973398	ENSE00002390437	2	-	ENSG00000136628
1	219978545	219978719	ENSE00002417673	2	-	ENSG00000136628
1	219979417	219979615	ENSE00002327309	2	-	ENSG00000136628
1	219980084	219980240	ENSE00002360510	2	-	ENSG00000136628
1	219980755	219980857	ENSE00002353014	2	-	ENSG00000136628
1	219981377	219981457	ENSE00002386660	2	-	ENSG00000136628
1	219982509	219982844	ENSG00000136628.3_M2	2	-	ENSG00000136628
1	219983188	219983398	ENSE00003478317	2	-	ENSG00000136628
1	219984205	219984258	ENSG00000136628.4_M2	2	-	ENSG00000136628
1	219987141	219987404	ENSG00000136628.5_M2	2	-	ENSG00000136628
1	219988589	219988823	ENSE00000925588	2	-	ENSG00000136628
1	219996982	219997342	ENSG00000136628.6_M2	2	-	ENSG00000136628
1	220001137	220001255	ENSG00000136628.7_M2	2	-	ENSG00000136628
1	220005247	220005360	ENSE00003485114	2	-	ENSG00000136628
1	220006105	220006313	ENSE00003505749	2	-	ENSG00000136628
1	220007201	220007365	ENSG00000136628.8_M2	2	-	ENSG00000136628
1	220010945	220011056	ENSE00000925594	2	-	ENSG00000136628
1	220018125	220018146	ENSE00003704466	2	-	ENSG00000136628
1	220018448	220018508	ENSE00000925595	2	-	ENSG00000136628
1	220018994	220019079	ENSE00000925596	2	-	ENSG00000136628
1	220019987	220020221	ENSE00000925597	2	-	ENSG00000136628
1	220022346	220022518	ENSE00000925598	2	-	ENSG00000136628
1	220024263	220024456	ENSE00000925599	2	-	ENSG00000136628
1	220025131	220025258	ENSE00001127090	2	-	ENSG00000136628
1	220032386	220032526	ENSE00001127104	2	-	ENSG00000136628
1	220033501	220033658	ENSE00001129041	2	-	ENSG00000136628
1	220034913	220035013	ENSE00003711245	2	-	ENSG00000136628
1	220040184	220040269	ENSE00003703985	2	-	ENSG00000136628
1	220046342	220046658	ENSG00000136628.1_M3	2	-	ENSG00000136628
1	220057481	220058992	ENSG00000162813.1_M4	2	-	ENSG00000162813
1	220059685	220059791	ENSE00002417131	2	-	ENSG00000162813
1	220062756	220062954	ENSG00000162813.1_M5	2	-	ENSG00000162813
1	220067014	220067393	ENSG00000162813.2_M4	2	-	ENSG00000162813
1	220069383	220069432	ENSE00003541331	2	-	ENSG00000162813
1	220072849	220072957	ENSE00003478321	2	-	ENSG00000162813
1	220073966	220074071	ENSG00000162813.1_M2	2	-	ENSG00000162813
1	220079726	220079854	ENSE00002403870	2	-	ENSG00000162813
1	220089643	220089951	ENSG00000162813.1_M9	2	-	ENSG00000162813
1	220090286	220090462	ENSE00002335954	2	-	ENSG00000162813
1	220094101	220094483	ENSE00001442996	2	+	ENSG00000067704
1	220096103	220096226	ENSE00001068892	2	+	ENSG00000067704
1	220100489	220100649	ENSE00001126748	2	+	ENSG00000067704
1	220102128	220102277	ENSE00001126601	2	+	ENSG00000067704
1	220102362	220102412	ENSE00001126738	2	+	ENSG00000067704
1	220102494	220102604	ENSE00001126592	2	+	ENSG00000067704
1	220102686	220102777	ENSE00001126581	2	+	ENSG00000067704
1	220103446	220103562	ENSE00001126574	2	+	ENSG00000067704
1	220105890	220106060	ENSE00001126542	2	+	ENSG00000067704
1	220107060	220107151	ENSE00001126557	2	+	ENSG00000067704
1	220110785	220110937	ENSE00001126532	2	+	ENSG00000067704
1	220114313	220114474	ENSG00000067704.1_M2	2	+	ENSG00000067704
1	220117852	220117962	ENSE00001499865	2	-	ENSG00000207590
1	220118156	220118241	ENSE00001499899	2	-	ENSG00000207624
1	220125236	220125339	ENSE00003522420	2	+	ENSG00000067704
1	220126749	220126843	ENSE00003654867	2	+	ENSG00000067704
1	220134401	220134510	ENSE00003550127	2	+	ENSG00000067704
1	220134614	220134677	ENSE00001958903	2	+	ENSG00000067704
1	220136808	220136911	ENSE00001126701	2	+	ENSG00000067704
1	220137641	220138043	ENSG00000067704.2_M2	2	+	ENSG00000067704
1	220139007	220139139	ENSE00003498042	2	+	ENSG00000067704
1	220140180	220140289	ENSG00000067704.1_M3	2	+	ENSG00000067704
1	220141802	220141948	ENSE00003600754	2	+	ENSG00000067704
1	220142943	220143344	ENSG00000067704.3_M2	2	+	ENSG00000067704
1	220145508	220145653	ENSE00000801820	2	+	ENSG00000067704
1	220147492	220148041	ENSE00001442995	2	+	ENSG00000067704
1	220148292	220151764	ENSG00000118873.1_M5	2	-	ENSG00000118873
1	220153184	220153722	ENSG00000118873.1_M2	2	-	ENSG00000118873
1	220153967	220154428	ENSG00000118873.1_M3	2	-	ENSG00000118873
1	220157269	220157488	ENSE00000801826	2	-	ENSG00000118873
1	220157801	220157876	ENSE00000801827	2	-	ENSG00000118873
1	220159385	220159421	ENSE00000801828	2	-	ENSG00000118873
1	220162197	220162268	ENSE00000801829	2	-	ENSG00000118873
1	220164732	220164799	ENSE00000801830	2	-	ENSG00000118873
1	220167292	220167399	ENSE00000801831	2	-	ENSG00000118873
1	220167501	220167675	ENSE00000801832	2	-	ENSG00000118873
1	220170891	220171120	ENSE00000801833	2	-	ENSG00000118873
1	220171888	220172049	ENSE00000801834	2	-	ENSG00000118873
1	220172636	220172742	ENSE00000801835	2	-	ENSG00000118873
1	220182256	220182354	ENSE00001504943	2	-	ENSG00000118873
1	220182717	220182931	ENSE00001504944	2	-	ENSG00000118873
1	220184035	220184163	ENSE00000801838	2	-	ENSG00000118873
1	220185650	220185741	ENSG00000118873.2_M2	2	-	ENSG00000118873
1	220189702	220189767	ENSE00003512538	2	-	ENSG00000118873
1	220190063	220190146	ENSE00003485046	2	-	ENSG00000118873
1	220190376	220190520	ENSG00000118873.3_M2	2	-	ENSG00000118873
1	220191067	220191284	ENSE00000801843	2	-	ENSG00000118873
1	220193239	220193379	ENSE00000801844	2	-	ENSG00000118873
1	220195077	220195167	ENSE00001442994	2	-	ENSG00000118873
1	220195297	220195377	ENSE00000801846	2	-	ENSG00000118873
1	220196183	220196398	ENSG00000118873.4_M2	2	-	ENSG00000118873
1	220200537	220200545	ENSE00003764771_F1	2	-	ENSG00000281696
1	220200619	220200676	ENSE00001590256_F1	2	-	ENSG00000222370
1	220202275	220202374	ENSE00003631743	2	-	ENSG00000118873
1	220205906	220206006	ENSE00003486321	2	-	ENSG00000118873
1	220207617	220208282	ENSE00003536604	2	+	ENSG00000270585
1	220210387	220210489	ENSE00003479892	2	-	ENSG00000118873
1	220210954	220211002	ENSE00003596617	2	-	ENSG00000118873
1	220232798	220232863	ENSE00003496695	2	-	ENSG00000118873
1	220265984	220266705	ENSE00001879179_F1	2	-	ENSG00000118873
1	220267751	220267917	ENSE00001793990_F1	2	-	ENSG00000213033
1	220271156	220271239	ENSE00001944595	2	-	ENSG00000118873
1	220272222	220272454	ENSG00000118873.1_M6	2	-	ENSG00000118873
1	220313944	220315565	ENSE00001681455	2	-	ENSG00000230318
1	220359730	220359925	ENSE00001729735	2	-	ENSG00000226927
1	220360133	220360183	ENSE00001687698	2	-	ENSG00000226927
1	220401121	220404033	ENSE00002587046	2	+	ENSG00000260505
1	220448515	220448853	ENSE00001600751	2	+	ENSG00000235163
1	220455153	220455312	ENSE00001710633	2	-	ENSG00000234863
1	220467953	220468458	ENSE00001685524	2	+	ENSG00000226226
1	220485103	220485440	ENSE00001671377	2	-	ENSG00000231529
1	220486990	220487043	ENSE00001777423	2	-	ENSG00000231529
1	220528182	220528873	ENSG00000116141.1_M4	2	+	ENSG00000116141
1	220571738	220572035	ENSE00001902069	2	-	ENSG00000243872
1	220576645	220576736	ENSE00001911657	2	+	ENSG00000116141
1	220579353	220579557	ENSG00000116141.1_M2	2	+	ENSG00000116141
1	220581064	220581118	ENSE00003719508	2	+	ENSG00000116141
1	220598330	220598379	ENSE00003737483	2	+	ENSG00000116141
1	220599797	220599863	ENSE00003751055	2	+	ENSG00000116141
1	220604066	220604137	ENSE00002289956	2	+	ENSG00000116141
1	220615938	220615995	ENSE00001068918	2	+	ENSG00000116141
1	220618309	220618546	ENSE00002255055	2	+	ENSG00000116141
1	220618635	220618755	ENSE00001068926	2	+	ENSG00000116141
1	220625739	220626532	ENSE00001733673	2	+	ENSG00000233012
1	220626843	220628056	ENSG00000233012.1_M2	2	+	ENSG00000233012
1	220631034	220631134	ENSE00001068924	2	+	ENSG00000116141
1	220632200	220632313	ENSE00001068921	2	+	ENSG00000116141
1	220635375	220635529	ENSE00001068912	2	+	ENSG00000116141
1	220635832	220636026	ENSE00001068917	2	+	ENSG00000116141
1	220650619	220650720	ENSE00001068916	2	+	ENSG00000116141
1	220651985	220652150	ENSE00001068923	2	+	ENSG00000116141
1	220653097	220653352	ENSG00000116141.2_M2	2	+	ENSG00000116141
1	220657789	220657834	ENSE00001068920	2	+	ENSG00000116141
1	220661811	220664461	ENSG00000116141.1_M3	2	+	ENSG00000116141
1	220689844	220690711	ENSE00001068928	2	+	ENSG00000162817
1	220696611	220699157	ENSE00001068927	2	+	ENSG00000162817
1	220748224	220748803	ENSG00000117791.1_M3	2	+	ENSG00000117791
1	220754367	220754432	ENSE00001899873	2	+	ENSG00000117791
1	220756277	220756422	ENSE00001811889	2	+	ENSG00000117791
1	220761657	220761820	ENSG00000117791.1_M2	2	+	ENSG00000117791
1	220762909	220763050	ENSE00001000175	2	+	ENSG00000117791
1	220779961	220780239	ENSG00000117791.1_M4	2	+	ENSG00000117791
1	220781777	220781932	ENSE00003667771	2	+	ENSG00000117791
1	220783918	220784815	ENSG00000117791.3_M3	2	+	ENSG00000117791
1	220786758	220787219	ENSE00001068935	2	+	ENSG00000186205
1	220790954	220791127	ENSE00001850250	2	+	ENSG00000186205
1	220791490	220791664	ENSE00003511124	2	+	ENSG00000186205
1	220793188	220794355	ENSE00001901240	2	+	ENSG00000186205
1	220796642	220796805	ENSG00000186205.1_M3	2	+	ENSG00000186205
1	220797761	220798065	ENSG00000186205.2_M3	2	+	ENSG00000186205
1	220798151	220798275	ENSE00001826889	2	+	ENSG00000186205
1	220798831	220798905	ENSE00001941443	2	+	ENSG00000186205
1	220805051	220805113	ENSG00000186205.1_M2	2	+	ENSG00000186205
1	220805202	220805274	ENSE00003554903	2	+	ENSG00000186205
1	220808858	220808976	ENSE00001657812	2	+	ENSG00000186205
1	220813291	220819657	ENSG00000186205.3_M3	2	+	ENSG00000186205
1	220825893	220826063	ENSE00003704898_F2	2	+	ENSG00000221571
1	220828675	220829211	ENSE00003707327	2	-	ENSG00000272823
1	220829254	220829442	ENSE00001720057	2	+	ENSG00000238078
1	220830692	220830907	ENSE00001673900	2	+	ENSG00000238078
1	220831141	220831383	ENSE00001741364	2	+	ENSG00000238078
1	220832112	220832429	ENSE00001806503	2	+	ENSG00000238078
1	220832762	220832858	ENSE00002335495	2	-	ENSG00000257551
1	220833017	220833192	ENSE00002358465	2	-	ENSG00000257551
1	220879399	220879848	ENSG00000136630.1_M2	2	+	ENSG00000136630
1	220880140	220885059	ENSG00000136630.1_M7	2	+	ENSG00000136630
1	221133864	221134221	ENSE00001639899	2	-	ENSG00000226211
1	221330079	221333985	ENSG00000234754.1_M3	2	-	ENSG00000234754
1	221335862	221336296	ENSG00000234754.1_M2	2	-	ENSG00000234754
1	221510784	221510979	ENSE00001712387	2	+	ENSG00000232436
1	221549785	221550643	ENSE00001679511	2	-	ENSG00000227585
1	221701423	221702677	ENSG00000143507.1_M4	2	-	ENSG00000143507
1	221706094	221706466	ENSE00003542568	2	-	ENSG00000143507
1	221711636	221711816	ENSE00001912641	2	-	ENSG00000143507
1	221736842	221736900	ENSE00001909594	2	-	ENSG00000143507
1	221738933	221739787	ENSE00002307909	2	-	ENSG00000143507
1	221741980	221742176	ENSG00000143507.1_M2	2	-	ENSG00000143507
1	221827665	221827756	ENSE00001738362	2	-	ENSG00000227925
1	221834291	221834346	ENSE00001681198	2	-	ENSG00000227925
1	221840307	221840453	ENSE00001759515	2	-	ENSG00000227925
1	221840535	221840666	ENSE00001609501	2	-	ENSG00000227925
1	221880980	221881284	ENSE00001709411	2	-	ENSG00000238042
1	221883799	221883888	ENSE00001672923	2	-	ENSG00000238042
1	221913647	221913858	ENSG00000238042.1_M2	2	-	ENSG00000238042
1	221914422	221914531	ENSE00001758366	2	-	ENSG00000238042
1	221918591	221918712	ENSE00001795068	2	-	ENSG00000238042
1	221982999	221983143	ENSE00001688309	2	+	ENSG00000228437
1	221984053	221984964	ENSE00001600434	2	+	ENSG00000228437
1	222041704	222041922	ENSE00001669415	2	-	ENSG00000232679
1	222058413	222058678	ENSE00001768258	2	-	ENSG00000232679
1	222089168	222089565	ENSE00001657428	2	-	ENSG00000236230
1	222218378	222218489	ENSE00001633535	2	-	ENSG00000236230
1	222385640	222385692	ENSE00001728089	2	-	ENSG00000236230
1	222452737	222452899	ENSE00001659097	2	-	ENSG00000226643
1	222454038	222454148	ENSE00001783412	2	-	ENSG00000226643
1	222454659	222454705	ENSE00001770167	2	-	ENSG00000226643
1	222557901	222558268	ENSE00001410987	2	-	ENSG00000143498
1	222558307	222558772	ENSG00000143498.1_M2	2	-	ENSG00000143498
1	222561363	222561518	ENSE00002378957	2	-	ENSG00000143498
1	222563172	222563296	ENSG00000143498.2_M2	2	-	ENSG00000143498
1	222564058	222564125	ENSG00000143498.3_M2	2	-	ENSG00000143498
1	222568828	222569424	ENSE00001948350	2	-	ENSG00000143498
1	222569509	222569668	ENSG00000143498.4_M2	2	-	ENSG00000143498
1	222570534	222570665	ENSG00000143498.5_M2	2	-	ENSG00000143498
1	222577444	222577643	ENSE00003550762	2	-	ENSG00000143498
1	222579758	222579890	ENSG00000143498.1_M3	2	-	ENSG00000143498
1	222584127	222584297	ENSE00003471270	2	-	ENSG00000143498
1	222588442	222588565	ENSE00003560123	2	-	ENSG00000143498
1	222589726	222589824	ENSG00000143498.1_M6	2	-	ENSG00000143498
1	222592165	222593032	ENSG00000225265.1_M3	2	+	ENSG00000225265
1	222618085	222618243	ENSG00000154305.1_M3	2	+	ENSG00000154305
1	222621158	222621292	ENSE00003606455	2	+	ENSG00000154305
1	222624767	222624854	ENSE00003643919	2	+	ENSG00000154305
1	222627574	222630389	ENSG00000154305.2_M3	2	+	ENSG00000154305
1	222632164	222632326	ENSE00003467573	2	+	ENSG00000154305
1	222633103	222633249	ENSE00003532344	2	+	ENSG00000154305
1	222641413	222641858	ENSE00001677256	2	-	ENSG00000229399
1	222644302	222644586	ENSG00000154305.1_M2	2	+	ENSG00000154305
1	222645553	222646135	ENSG00000154305.2_M2	2	+	ENSG00000154305
1	222648828	222648850	ENSE00002281874	2	+	ENSG00000154305
1	222649262	222649791	ENSE00001852585	2	+	ENSG00000154305
1	222650291	222650380	ENSG00000154305.3_M2	2	+	ENSG00000154305
1	222650792	222650903	ENSE00003465133	2	+	ENSG00000154305
1	222651976	222652048	ENSE00003506034	2	+	ENSG00000154305
1	222652227	222652332	ENSG00000154305.4_M2	2	+	ENSG00000154305
1	222653007	222653130	ENSE00002214215	2	+	ENSG00000154305
1	222653227	222653339	ENSE00002211537	2	+	ENSG00000154305
1	222654242	222654298	ENSE00002276969	2	+	ENSG00000154305
1	222654388	222654479	ENSE00002283359	2	+	ENSG00000154305
1	222654654	222654793	ENSG00000154305.5_M2	2	+	ENSG00000154305
1	222658641	222658823	ENSG00000154305.6_M2	2	+	ENSG00000154305
1	222658866	222659452	ENSE00003702795_F1	2	-	ENSG00000272750
1	222659513	222659621	ENSE00003702795_F2	2	-	ENSG00000272750
1	222659657	222659733	ENSE00003702795_F3	2	-	ENSG00000272750
1	222659801	222659905	ENSE00003702795_F4	2	-	ENSG00000272750
1	222660006	222660176	ENSE00003702795_F5	2	-	ENSG00000272750
1	222660314	222661512	ENSE00003702795_F6	2	-	ENSG00000272750
1	222662055	222662124	ENSG00000154305.3_M3	2	+	ENSG00000154305
1	222662252	222662508	ENSG00000154305.7_M2	2	+	ENSG00000154305
1	222662887	222663031	ENSE00001818748	2	+	ENSG00000154305
1	222663970	222664148	ENSG00000154305.4_M3	2	+	ENSG00000154305
1	222664882	222665221	ENSE00001775458	2	+	ENSG00000154305
1	222665308	222668012	ENSG00000154305.1_M4	2	+	ENSG00000154305
1	222711378	222712552	ENSG00000186063.1_M5	2	-	ENSG00000186063
1	222712737	222712942	ENSG00000162819.1_M2	2	+	ENSG00000162819
1	222713028	222713210	ENSE00001898193	2	-	ENSG00000186063
1	222713320	222713416	ENSG00000162819.1_M5	2	+	ENSG00000162819
1	222713587	222713985	ENSE00001920189	2	+	ENSG00000162819
1	222715144	222715269	ENSE00001922331	2	+	ENSG00000162819
1	222715683	222715800	ENSE00003501316	2	+	ENSG00000162819
1	222717857	222718094	ENSE00001885775	2	+	ENSG00000162819
1	222718924	222719031	ENSE00003535861	2	+	ENSG00000162819
1	222719262	222719359	ENSG00000162819.2_M2	2	+	ENSG00000162819
1	222722418	222722514	ENSE00001068953	2	+	ENSG00000162819
1	222724091	222724164	ENSG00000162819.3_M2	2	+	ENSG00000162819
1	222725449	222725555	ENSG00000162819.4_M2	2	+	ENSG00000162819
1	222727167	222727257	ENSG00000162819.1_M3	2	+	ENSG00000162819
1	222728742	222728828	ENSE00001068955	2	+	ENSG00000162819
1	222729619	222729701	ENSE00001068957	2	+	ENSG00000162819
1	222730026	222730177	ENSE00001068963	2	+	ENSG00000162819
1	222731356	222731516	ENSE00001068962	2	+	ENSG00000162819
1	222732627	222735196	ENSE00001442891	2	+	ENSG00000162819
1	222737206	222737322	ENSG00000197520.1_M3	2	+	ENSG00000197520
1	222737877	222738021	ENSG00000197520.1_M2	2	+	ENSG00000197520
1	222739683	222739832	ENSE00001772686	2	+	ENSG00000197520
1	222746528	222746719	ENSG00000197520.2_M2	2	+	ENSG00000197520
1	222747014	222747447	ENSG00000197520.3_M2	2	+	ENSG00000197520
1	222748960	222749562	ENSG00000197520.1_M4	2	+	ENSG00000197520
1	222749920	222750805	ENSG00000197520.2_M3	2	+	ENSG00000197520
1	222815021	222815063	ENSG00000228106.1_M6	2	+	ENSG00000228106
1	222815078	222815171	ENSG00000228106.1_M4	2	+	ENSG00000228106
1	222823855	222823945	ENSE00001708331	2	+	ENSG00000228106
1	222827427	222827601	ENSG00000228106.1_M2	2	+	ENSG00000228106
1	222830979	222831042	ENSE00001639241	2	+	ENSG00000228106
1	222835118	222835215	ENSE00001761751	2	+	ENSG00000228106
1	222836922	222837384	ENSG00000228106.1_M9	2	+	ENSG00000228106
1	222899780	222899865	ENSE00001863240	2	+	ENSG00000278610
1	222928423	222928570	ENSG00000154309.1_M3	2	+	ENSG00000154309
1	222942806	222943550	ENSG00000154309.1_M2	2	+	ENSG00000154309
1	222945724	222945900	ENSE00001770387	2	+	ENSG00000234523
1	222979622	222979862	ENSE00001442889	2	+	ENSG00000154309
1	222983079	222983109	ENSE00003576158	2	+	ENSG00000154309
1	222990624	222990748	ENSE00003557580	2	+	ENSG00000154309
1	222991519	222991647	ENSE00003601824	2	+	ENSG00000154309
1	222992012	222992110	ENSE00001015181	2	+	ENSG00000154309
1	222994906	222994982	ENSE00001015183_F1	2	+	ENSG00000154309
1	223002384	223005995	ENSE00001424783	2	+	ENSG00000154309
1	223109405	223113035	ENSG00000187554.1_M3	2	-	ENSG00000187554
1	223132474	223132639	ENSE00001382825	2	-	ENSG00000187554
1	223134431	223134482	ENSE00001921094	2	-	ENSG00000187554
1	223134681	223134864	ENSE00001377361	2	-	ENSG00000187554
1	223137177	223137287	ENSG00000187554.1_M2	2	-	ENSG00000187554
1	223141381	223141763	ENSG00000187554.2_M2	2	-	ENSG00000187554
1	223143195	223143282	ENSG00000187554.1_M4	2	-	ENSG00000187554
1	223144048	223144243	ENSE00001797040	2	+	ENSG00000236846
1	223144536	223144954	ENSE00001645603	2	+	ENSG00000236846
1	223181143	223181292	ENSE00001770103	2	+	ENSG00000226601
1	223186830	223186948	ENSE00002349328	2	+	ENSG00000226601
1	223187934	223188154	ENSE00001672836	2	+	ENSG00000226601
1	223220818	223222220	ENSG00000143502.1_M5	2	-	ENSG00000143502
1	223223248	223223631	ENSG00000143502.1_M2	2	-	ENSG00000143502
1	223227593	223227738	ENSG00000143502.1_M3	2	-	ENSG00000143502
1	223229196	223229450	ENSG00000143502.2_M3	2	-	ENSG00000143502
1	223230537	223230747	ENSE00001913446	2	-	ENSG00000143502
1	223234914	223235100	ENSE00001368838	2	-	ENSG00000143502
1	223264406	223264818	ENSG00000143502.2_M2	2	-	ENSG00000143502
1	223268501	223268675	ENSE00003709412	2	-	ENSG00000143502
1	223292438	223292651	ENSG00000143502.3_M2	2	-	ENSG00000143502
1	223358824	223359121	ENSE00001442873	2	-	ENSG00000143502
1	223363277	223364202	ENSG00000143502.1_M8	2	-	ENSG00000143502
1	223373821	223373956	ENSE00002088257	2	+	ENSG00000251789
1	223393416	223395470	ENSE00001442870	2	+	ENSG00000178395
1	223538006	223538139	ENSG00000203697.1_M2	2	-	ENSG00000203697
1	223539419	223539498	ENSG00000203697.2_M2	2	-	ENSG00000203697
1	223541608	223541859	ENSG00000203697.1_M4	2	-	ENSG00000203697
1	223543107	223543166	ENSE00003600474	2	-	ENSG00000203697
1	223544066	223544270	ENSG00000203697.3_M2	2	-	ENSG00000203697
1	223544771	223545374	ENSG00000203697.1_M3	2	-	ENSG00000203697
1	223549317	223549382	ENSE00001442869	2	-	ENSG00000203697
1	223550959	223551017	ENSE00001779007	2	-	ENSG00000203697
1	223553831	223553900	ENSE00003727846	2	-	ENSG00000203697
1	223558130	223558167	ENSE00003732651	2	-	ENSG00000203697
1	223609152	223609364	ENSE00003721855	2	-	ENSG00000203697
1	223612245	223612257	ENSE00003751412	2	-	ENSG00000203697
1	223615969	223616145	ENSE00003786723	2	-	ENSG00000203697
1	223616897	223618281	ENSE00001442854	2	-	ENSG00000203697
1	223619292	223619453	ENSE00001442855	2	-	ENSG00000203697
1	223620191	223620266	ENSG00000203697.4_M2	2	-	ENSG00000203697
1	223622621	223622900	ENSG00000203697.5_M2	2	-	ENSG00000203697
1	223625804	223625888	ENSE00003487207	2	-	ENSG00000203697
1	223626988	223627157	ENSG00000203697.6_M2	2	-	ENSG00000203697
1	223628008	223628142	ENSE00003475745	2	-	ENSG00000203697
1	223628661	223628970	ENSG00000203697.2_M3	2	-	ENSG00000203697
1	223642682	223642833	ENSE00001946912	2	-	ENSG00000203697
1	223644109	223644383	ENSE00001703110	2	-	ENSG00000227002
1	223654329	223654399	ENSE00001442862	2	-	ENSG00000203697
1	223665409	223665734	ENSG00000203697.7_M2	2	-	ENSG00000203697
1	223772180	223773257	ENSG00000162909.2_M3	2	+	ENSG00000162909
1	223779898	223780894	ENSG00000143514.1_M3	2	-	ENSG00000143514
1	223784114	223784314	ENSE00003491557	2	-	ENSG00000143514
1	223789007	223789174	ENSE00003488778	2	-	ENSG00000143514
1	223792388	223792522	ENSE00003477200	2	-	ENSG00000143514
1	223793302	223793440	ENSE00003533010	2	-	ENSG00000143514
1	223795814	223796590	ENSG00000143514.2_M3	2	-	ENSG00000143514
1	223798214	223798677	ENSE00003607869	2	-	ENSG00000143514
1	223799898	223800047	ENSG00000143514.1_M2	2	-	ENSG00000143514
1	223800699	223800810	ENSG00000143514.3_M3	2	-	ENSG00000143514
1	223801938	223803223	ENSG00000143514.1_M8	2	-	ENSG00000143514
1	223803270	223803452	ENSG00000143514.2_M2	2	-	ENSG00000143514
1	223804173	223804348	ENSG00000143514.4_M3	2	-	ENSG00000143514
1	223806845	223806947	ENSG00000143514.3_M2	2	-	ENSG00000143514
1	223810430	223810513	ENSG00000143514.4_M2	2	-	ENSG00000143514
1	223814175	223814353	ENSG00000143514.5_M3	2	-	ENSG00000143514
1	223818205	223818337	ENSE00001509976	2	-	ENSG00000143514
1	223821068	223821136	ENSE00001853150	2	-	ENSG00000143514
1	223821219	223821367	ENSE00003458324	2	-	ENSG00000143514
1	223825884	223826069	ENSE00001950719	2	-	ENSG00000143514
1	223845653	223845972	ENSG00000143514.1_M4	2	-	ENSG00000143514
1	223863725	223864851	ENSE00001791024	2	-	ENSG00000188460
1	224107281	224107541	ENSE00002088952	2	-	ENSG00000252484
1	224114086	224114396	ENSG00000143756.1_M5	2	+	ENSG00000143756
1	224130471	224131021	ENSG00000143756.1_M2	2	+	ENSG00000143756
1	224134073	224134365	ENSG00000143756.2_M2	2	+	ENSG00000143756
1	224153141	224153337	ENSE00003616860	2	+	ENSG00000143756
1	224157351	224162047	ENSG00000143756.1_M3	2	+	ENSG00000143756
1	224175475	224175706	ENSE00001792845	2	-	ENSG00000236773
1	224175755	224175947	ENSE00001775695	2	+	ENSG00000143753
1	224179640	224179767	ENSE00001439791	2	+	ENSG00000201898
1	224183170	224183418	ENSG00000143753.1_M2	2	+	ENSG00000143753
1	224183674	224183831	ENSE00001837046	2	+	ENSG00000143753
1	224189576	224190319	ENSG00000143753.1_M3	2	+	ENSG00000143753
1	224192331	224193441	ENSG00000143753.1_M5	2	+	ENSG00000143753
1	224208746	224209011	ENSE00001788207	2	-	ENSG00000232628
1	224210240	224210412	ENSE00001724921	2	-	ENSG00000232628
1	224212754	224213279	ENSE00001710354	2	-	ENSG00000232628
1	224219612	224219902	ENSE00001667680	2	+	ENSG00000237101
1	224223413	224223828	ENSE00001591513	2	+	ENSG00000237101
1	224227333	224227425	ENSG00000143748.1_M3	2	-	ENSG00000143748
1	224227670	224228043	ENSE00001608316_F1	2	+	ENSG00000237101
1	224231225	224231296	ENSG00000143748.1_M2	2	-	ENSG00000143748
1	224232894	224232972	ENSE00001824883	2	-	ENSG00000143748
1	224233200	224233289	ENSE00003463026	2	-	ENSG00000143748
1	224236505	224236647	ENSG00000143748.2_M2	2	-	ENSG00000143748
1	224250211	224250318	ENSE00003626533	2	-	ENSG00000143748
1	224257003	224257141	ENSE00001565114	2	-	ENSG00000221406
1	224268033	224268133	ENSE00003526086	2	-	ENSG00000143748
1	224269731	224269915	ENSE00001876417	2	-	ENSG00000143748
1	224275338	224275458	ENSE00001002549	2	-	ENSG00000143748
1	224281122	224281185	ENSE00000961792	2	-	ENSG00000143748
1	224286025	224286130	ENSE00000961791	2	-	ENSG00000143748
1	224287774	224287993	ENSE00000961790	2	-	ENSG00000143748
1	224289184	224289733	ENSG00000143748.2_M3	2	-	ENSG00000143748
1	224294266	224294411	ENSG00000143748.3_M2	2	-	ENSG00000143748
1	224296500	224296618	ENSE00003622448	2	-	ENSG00000143748
1	224297645	224297765	ENSE00001697452	2	+	ENSG00000229742
1	224298246	224298600	ENSE00001744392	2	+	ENSG00000229742
1	224300561	224300663	ENSE00003526816	2	-	ENSG00000143748
1	224301690	224301771	ENSE00002321422	2	-	ENSG00000143748
1	224303722	224303857	ENSE00003672479	2	-	ENSG00000143748
1	224304734	224304812	ENSG00000143748.4_M2	2	-	ENSG00000143748
1	224305033	224305166	ENSG00000143748.5_M2	2	-	ENSG00000143748
1	224307985	224308263	ENSG00000143748.1_M6	2	-	ENSG00000143748
1	224317693	224317793	ENSG00000143748.7_M2	2	-	ENSG00000143748
1	224317877	224317930	ENSG00000143748.8_M2	2	-	ENSG00000143748
1	224326390	224326464	ENSE00003494649	2	-	ENSG00000143748
1	224330070	224330387	ENSG00000143748.1_M14	2	-	ENSG00000143748
1	224356849	224357612	ENSG00000143771.1_M7	2	+	ENSG00000143771
1	224364108	224364455	ENSE00001845029	2	+	ENSG00000143771
1	224365878	224365991	ENSE00003478805	2	+	ENSG00000143771
1	224371282	224371423	ENSG00000143771.1_M2	2	+	ENSG00000143771
1	224385142	224389860	ENSG00000162923.1_M4	2	-	ENSG00000162923
1	224393827	224394013	ENSE00003579469	2	-	ENSG00000162923
1	224397726	224398226	ENSG00000162923.1_M2	2	-	ENSG00000162923
1	224398226	224398311	ENSE00002698249	2	-	ENSG00000266618
1	224398514	224398593	ENSE00003477391	2	-	ENSG00000162923
1	224398888	224399034	ENSE00003506821	2	-	ENSG00000162923
1	224400949	224401069	ENSG00000162923.2_M2	2	-	ENSG00000162923
1	224402003	224402109	ENSE00001442779	2	-	ENSG00000162923
1	224404429	224404570	ENSE00003645199	2	-	ENSG00000162923
1	224411426	224411565	ENSG00000162923.3_M2	2	-	ENSG00000162923
1	224412908	224413335	ENSG00000162923.4_M2	2	-	ENSG00000162923
1	224418259	224418416	ENSE00003505752	2	-	ENSG00000162923
1	224419444	224419615	ENSG00000162923.2_M4	2	-	ENSG00000162923
1	224424517	224424719	ENSG00000162923.5_M2	2	-	ENSG00000162923
1	224429296	224431581	ENSG00000162923.1_M3	2	-	ENSG00000162923
1	224431681	224431781	ENSE00003472596	2	-	ENSG00000162923
1	224433683	224434299	ENSG00000162923.1_M6	2	-	ENSG00000162923
1	224434659	224434862	ENSE00001850147	2	+	ENSG00000143786
1	224434911	224435187	ENSG00000143786.1_M2	2	+	ENSG00000143786
1	224435716	224435891	ENSE00001781766	2	-	ENSG00000162923
1	224436820	224437033	ENSE00001729986	2	-	ENSG00000162923
1	224513687	224513780	ENSE00001858673	2	+	ENSG00000143786
1	224513780	224513936	ENSE00001856115	2	+	ENSG00000143786
1	224515740	224515876	ENSG00000143786.2_M2	2	+	ENSG00000143786
1	224520999	224521555	ENSG00000143786.1_M4	2	+	ENSG00000143786
1	224529190	224529420	ENSG00000143786.1_M6	2	+	ENSG00000143786
1	224536935	224537582	ENSG00000143786.3_M2	2	+	ENSG00000143786
1	224546828	224546939	ENSE00001829943	2	+	ENSG00000143786
1	224565364	224565822	ENSE00001830874	2	+	ENSG00000143786
1	224566198	224566264	ENSE00001836123	2	+	ENSG00000143786
1	224574433	224575389	ENSE00001693348	2	+	ENSG00000229991
1	224583163	224583267	ENSE00001860216	2	+	ENSG00000143786
1	224587139	224587420	ENSG00000143786.4_M2	2	+	ENSG00000143786
1	224588360	224588616	ENSG00000143786.2_M4	2	+	ENSG00000143786
1	224611403	224611592	ENSE00003787049	2	-	ENSG00000233384
1	224615203	224615427	ENSE00001760681	2	-	ENSG00000233384
1	224615611	224615736	ENSE00001804729	2	-	ENSG00000233384
1	224616074	224616220	ENSE00001757250	2	-	ENSG00000233384
1	224616292	224617255	ENSE00001215659	2	+	ENSG00000143786
1	224661172	224661312	ENSE00001678465_F1	2	-	ENSG00000234247
1	224661443	224661886	ENSE00001678465_F2	2	-	ENSG00000234247
1	224664753	224664877	ENSE00001884255	2	+	ENSG00000143786
1	224680957	224681026	ENSE00003566439	2	+	ENSG00000143786
1	224717503	224717810	ENSE00001646855	2	-	ENSG00000229400
1	224718943	224719108	ENSE00001725047	2	-	ENSG00000229400
1	224730297	224730461	ENSE00001789229_F1	2	-	ENSG00000229400
1	224730574	224730662	ENSE00001789229_F2	2	-	ENSG00000229400
1	224734562	224734706	ENSE00003466788	2	+	ENSG00000143786
1	224739328	224740549	ENSG00000143786.1_M3	2	+	ENSG00000143786
1	224766899	224767153	ENSE00001721604	2	+	ENSG00000225334
1	224773172	224773341	ENSE00001726536	2	+	ENSG00000225334
1	224896261	224896365	ENSE00001696321	2	+	ENSG00000185842
1	224923276	224923375	ENSE00001679864	2	+	ENSG00000185842
1	224929515	224929835	ENSG00000185842.1_M6	2	+	ENSG00000185842
1	224952669	224952779	ENSG00000185842.1_M4	2	+	ENSG00000185842
1	224952988	224953077	ENSE00001854795	2	+	ENSG00000185842
1	224954468	224954576	ENSE00001882952	2	+	ENSG00000185842
1	224954958	224955098	ENSG00000185842.1_M2	2	+	ENSG00000185842
1	224960152	224960302	ENSE00003570764	2	+	ENSG00000185842
1	224961096	224961329	ENSE00001887722	2	+	ENSG00000185842
1	224964478	224964609	ENSE00003531733	2	+	ENSG00000185842
1	224967430	224967625	ENSG00000185842.1_M5	2	+	ENSG00000185842
1	224967679	224967924	ENSG00000185842.2_M2	2	+	ENSG00000185842
1	224968758	224969493	ENSG00000185842.3_M2	2	+	ENSG00000185842
1	224974090	224974153	ENSE00002288978	2	+	ENSG00000185842
1	225002782	225002927	ENSE00002282889	2	+	ENSG00000185842
1	225007412	225007544	ENSE00002264774	2	+	ENSG00000185842
1	225023614	225024604	ENSG00000185842.1_M3	2	+	ENSG00000185842
1	225038693	225038823	ENSE00002285699	2	+	ENSG00000185842
1	225042834	225043114	ENSE00002212321	2	+	ENSG00000185842
1	225043743	225043789	ENSE00002239538	2	+	ENSG00000185842
1	225043885	225043983	ENSE00002293521	2	+	ENSG00000185842
1	225050209	225050376	ENSE00002296121	2	+	ENSG00000185842
1	225051450	225051795	ENSG00000185842.4_M2	2	+	ENSG00000185842
1	225079206	225079548	ENSE00002308947	2	+	ENSG00000185842
1	225080378	225080748	ENSE00002311891	2	+	ENSG00000185842
1	225082548	225082739	ENSE00002248392	2	+	ENSG00000185842
1	225085543	225085789	ENSG00000185842.5_M2	2	+	ENSG00000185842
1	225097117	225097239	ENSE00002206457	2	+	ENSG00000185842
1	225100712	225100884	ENSE00002250055	2	+	ENSG00000185842
1	225117683	225117788	ENSE00002281506	2	+	ENSG00000185842
1	225117880	225118203	ENSG00000185842.2_M4	2	+	ENSG00000185842
1	225119219	225119294	ENSE00002322086	2	+	ENSG00000185842
1	225123526	225123614	ENSE00001551911	2	+	ENSG00000185842
1	225140730	225141021	ENSG00000185842.6_M2	2	+	ENSG00000185842
1	225144396	225144628	ENSG00000185842.7_M2	2	+	ENSG00000185842
1	225145325	225145379	ENSE00003596361	2	+	ENSG00000185842
1	225147103	225147249	ENSE00002303079	2	+	ENSG00000185842
1	225151882	225152073	ENSG00000185842.8_M2	2	+	ENSG00000185842
1	225152696	225152883	ENSE00002266462	2	+	ENSG00000185842
1	225153749	225153826	ENSE00002312665	2	+	ENSG00000185842
1	225159313	225159485	ENSG00000185842.9_M2	2	+	ENSG00000185842
1	225167938	225168028	ENSE00002297883	2	+	ENSG00000185842
1	225185290	225185425	ENSE00002300027	2	+	ENSG00000185842
1	225192695	225192911	ENSE00002319871	2	+	ENSG00000185842
1	225204182	225204273	ENSE00002204337	2	+	ENSG00000185842
1	225205970	225206179	ENSE00002286252	2	+	ENSG00000185842
1	225206967	225207220	ENSE00002260099	2	+	ENSG00000185842
1	225231072	225231151	ENSE00002300061	2	+	ENSG00000185842
1	225240592	225240822	ENSG00000185842.10_M2	2	+	ENSG00000185842
1	225250655	225250707	ENSG00000185842.11_M2	2	+	ENSG00000185842
1	225252300	225252417	ENSE00002313056	2	+	ENSG00000185842
1	225257959	225258118	ENSE00002300802	2	+	ENSG00000185842
1	225259120	225259253	ENSE00002280652	2	+	ENSG00000185842
1	225264196	225264261	ENSE00002265129	2	+	ENSG00000185842
1	225265181	225265369	ENSE00002261161	2	+	ENSG00000185842
1	225266640	225266769	ENSE00002221312	2	+	ENSG00000185842
1	225270734	225270866	ENSG00000185842.12_M2	2	+	ENSG00000185842
1	225271905	225272073	ENSE00002272629	2	+	ENSG00000185842
1	225272954	225273125	ENSE00002311786	2	+	ENSG00000185842
1	225275913	225276081	ENSE00001311369	2	+	ENSG00000185842
1	225277409	225277502	ENSE00001298981	2	+	ENSG00000185842
1	225289884	225290082	ENSE00002218793	2	+	ENSG00000185842
1	225300868	225301030	ENSE00002320138	2	+	ENSG00000185842
1	225303155	225303347	ENSE00002230531	2	+	ENSG00000185842
1	225304907	225305089	ENSE00001291490	2	+	ENSG00000185842
1	225307460	225307569	ENSE00001312350	2	+	ENSG00000185842
1	225308284	225308410	ENSE00001292793	2	+	ENSG00000185842
1	225318582	225318677	ENSE00001309607	2	+	ENSG00000185842
1	225322663	225322823	ENSE00001294493	2	+	ENSG00000185842
1	225324221	225324353	ENSE00001291590	2	+	ENSG00000185842
1	225324736	225324832	ENSE00001316648	2	+	ENSG00000185842
1	225331436	225331577	ENSE00001442749	2	+	ENSG00000185842
1	225333290	225333506	ENSE00001298711	2	+	ENSG00000185842
1	225337265	225337496	ENSE00001370047	2	+	ENSG00000185842
1	225338060	225338182	ENSE00001373449	2	+	ENSG00000185842
1	225338258	225338287	ENSE00001595086	2	+	ENSG00000185842
1	225340456	225340701	ENSE00001612056	2	+	ENSG00000185842
1	225346455	225346654	ENSE00002316026	2	+	ENSG00000185842
1	225351646	225351883	ENSE00002303899	2	+	ENSG00000185842
1	225353802	225353888	ENSE00002215599	2	+	ENSG00000185842
1	225354173	225354273	ENSE00001601746	2	+	ENSG00000185842
1	225357767	225357870	ENSE00001723031	2	+	ENSG00000185842
1	225358495	225358652	ENSE00003476413	2	+	ENSG00000185842
1	225360680	225360891	ENSE00003597721	2	+	ENSG00000185842
1	225364791	225364894	ENSE00003511214	2	+	ENSG00000185842
1	225367804	225368032	ENSG00000185842.13_M2	2	+	ENSG00000185842
1	225374687	225374885	ENSG00000185842.14_M2	2	+	ENSG00000185842
1	225377236	225377436	ENSG00000185842.15_M2	2	+	ENSG00000185842
1	225380158	225380322	ENSE00003467275	2	+	ENSG00000185842
1	225381382	225381579	ENSE00003566713	2	+	ENSG00000185842
1	225388378	225388491	ENSE00003518144	2	+	ENSG00000185842
1	225389733	225389873	ENSG00000185842.16_M2	2	+	ENSG00000185842
1	225392290	225392451	ENSE00003601139	2	+	ENSG00000185842
1	225395722	225398064	ENSE00001442755	2	+	ENSG00000185842
1	225398519	225398666	ENSE00002258577	2	+	ENSG00000185842
1	225399053	225399292	ENSG00000185842.17_M2	2	+	ENSG00000185842
1	225401501	225403463	ENSG00000143815.1_M3	2	-	ENSG00000143815
1	225404403	225404565	ENSG00000143815.1_M2	2	-	ENSG00000143815
1	225404625	225404706	ENSE00002279308	2	-	ENSG00000143815
1	225406561	225406832	ENSG00000143815.2_M2	2	-	ENSG00000143815
1	225410290	225410416	ENSE00003715875	2	-	ENSG00000143815
1	225411336	225411440	ENSG00000143815.3_M2	2	-	ENSG00000143815
1	225412453	225412645	ENSE00002219018	2	-	ENSG00000143815
1	225415277	225415332	ENSE00002219833	2	-	ENSG00000143815
1	225417549	225418180	ENSG00000143815.4_M2	2	-	ENSG00000143815
1	225419262	225419452	ENSG00000143815.5_M2	2	-	ENSG00000143815
1	225419714	225419798	ENSG00000143815.6_M2	2	-	ENSG00000143815
1	225422076	225422427	ENSG00000143815.7_M2	2	-	ENSG00000143815
1	225423910	225424089	ENSG00000143815.8_M2	2	-	ENSG00000143815
1	225427330	225427897	ENSE00001649351	2	-	ENSG00000143815
1	225427953	225428035	ENSE00001894160	2	-	ENSG00000143815
1	225428705	225428925	ENSG00000143815.9_M2	2	-	ENSG00000143815
1	225447242	225447518	ENSE00001708308	2	-	ENSG00000234476
1	225447990	225448585	ENSE00001748107	2	-	ENSG00000234476
1	225465020	225465222	ENSE00003776193_F1	2	+	ENSG00000282418
1	225465310	225465343	ENSE00001637823_F1	2	-	ENSG00000234476
1	225486834	225497812	ENSG00000154380.1_M6	2	-	ENSG00000154380
1	225500991	225501256	ENSG00000154380.1_M2	2	-	ENSG00000154380
1	225504990	225505053	ENSE00003592888	2	-	ENSG00000154380
1	225508388	225508583	ENSE00001899597	2	-	ENSG00000154380
1	225514595	225515397	ENSG00000154380.2_M2	2	-	ENSG00000154380
1	225517195	225517990	ENSG00000154380.3_M2	2	-	ENSG00000154380
1	225530553	225530638	ENSE00003485859	2	-	ENSG00000154380
1	225531045	225531057	ENSE00003788991	2	-	ENSG00000154380
1	225535506	225535563	ENSE00001442739	2	-	ENSG00000154380
1	225554905	225555083	ENSE00003557043	2	-	ENSG00000154380
1	225567248	225567414	ENSG00000154380.4_M2	2	-	ENSG00000154380
1	225580166	225580257	ENSE00001686360	2	-	ENSG00000154380
1	225652685	225653142	ENSG00000154380.1_M4	2	-	ENSG00000154380
1	225700603	225701106	ENSE00001713954	2	+	ENSG00000227496
1	225735376	225735495	ENSE00001728957	2	-	ENSG00000226349
1	225736112	225736274	ENSE00001798882	2	-	ENSG00000226349
1	225738094	225738197	ENSE00001763462	2	+	ENSG00000227496
1	225741274	225741380	ENSE00001591192	2	+	ENSG00000223306
1	225777812	225778012	ENSG00000143742.1_M4	2	+	ENSG00000143742
1	225786861	225786985	ENSG00000143742.1_M2	2	+	ENSG00000143742
1	225789033	225789141	ENSG00000143742.2_M2	2	+	ENSG00000143742
1	225803147	225803448	ENSE00001635418	2	+	ENSG00000234112
1	225810091	225810615	ENSG00000143819.1_M4	2	+	ENSG00000143819
1	225825353	225825544	ENSE00001442727	2	+	ENSG00000143819
1	225828724	225828912	ENSG00000143819.1_M2	2	+	ENSG00000143819
1	225831778	225832163	ENSG00000143819.2_M2	2	+	ENSG00000143819
1	225838653	225838881	ENSG00000143819.1_M3	2	+	ENSG00000143819
1	225839216	225839346	ENSE00000962131	2	+	ENSG00000143819
1	225839828	225840037	ENSE00001128829	2	+	ENSG00000143819
1	225840882	225841187	ENSE00001724275	2	-	ENSG00000242861
1	225842365	225842474	ENSE00001128824	2	+	ENSG00000143819
1	225844497	225844623	ENSE00000962134	2	+	ENSG00000143819
1	225845145	225845535	ENSG00000143819.3_M2	2	+	ENSG00000143819
1	225845563	225846479	ENSE00001442720_F1	2	-	ENSG00000196187
1	225846522	225846932	ENSG00000196187.1_M2	2	-	ENSG00000196187
1	225847033	225847465	ENSG00000196187.1_M3	2	-	ENSG00000196187
1	225848209	225848384	ENSE00001918672	2	-	ENSG00000196187
1	225848491	225848554	ENSE00003514829	2	-	ENSG00000196187
1	225848896	225849012	ENSG00000196187.2_M2	2	-	ENSG00000196187
1	225849911	225850079	ENSE00000961978	2	-	ENSG00000196187
1	225852663	225852769	ENSE00000961977	2	-	ENSG00000196187
1	225853628	225853791	ENSE00000961976	2	-	ENSG00000196187
1	225855877	225855940	ENSE00000961975	2	-	ENSG00000196187
1	225856651	225856738	ENSG00000196187.3_M2	2	-	ENSG00000196187
1	225856910	225857017	ENSE00003489139	2	-	ENSG00000196187
1	225859195	225859541	ENSG00000196187.4_M2	2	-	ENSG00000196187
1	225859662	225862351	ENSG00000196187.1_M4	2	-	ENSG00000196187
1	225862454	225862578	ENSG00000196187.5_M2	2	-	ENSG00000196187
1	225862770	225863094	ENSG00000196187.6_M2	2	-	ENSG00000196187
1	225863941	225866410	ENSG00000196187.1_M5	2	-	ENSG00000196187
1	225866573	225866748	ENSG00000196187.7_M2	2	-	ENSG00000196187
1	225867111	225867163	ENSE00000961965	2	-	ENSG00000196187
1	225867887	225868030	ENSE00000961964	2	-	ENSG00000196187
1	225871075	225871113	ENSG00000196187.8_M2	2	-	ENSG00000196187
1	225871573	225872053	ENSG00000196187.9_M2	2	-	ENSG00000196187
1	225874287	225874367	ENSE00003538404	2	-	ENSG00000196187
1	225877394	225877679	ENSG00000196187.2_M3	2	-	ENSG00000196187
1	225879219	225879410	ENSE00001435173	2	-	ENSG00000196187
1	225882303	225882369	ENSE00001442725	2	-	ENSG00000196187
1	225886281	225886695	ENSE00000961957_F1	2	-	ENSG00000243709
1	225887398	225887638	ENSE00003506858	2	-	ENSG00000243709
1	225888816	225889146	ENSE00002238957	2	-	ENSG00000243709
1	225911118	225911382	ENSE00001952911	2	-	ENSG00000243709
1	225919876	225920620	ENSG00000143811.1_M2	2	-	ENSG00000143811
1	225921207	225921644	ENSG00000143811.1_M5	2	-	ENSG00000143811
1	225921857	225922079	ENSG00000143811.1_M4	2	-	ENSG00000143811
1	225922142	225923891	ENSG00000143811.1_M8	2	-	ENSG00000143811
1	225923910	225924000	ENSG00000143811.2_M2	2	-	ENSG00000143811
1	225924043	225924340	ENSG00000143811.2_M5	2	-	ENSG00000143811
1	225936410	225936577	ENSE00002026550	2	-	ENSG00000248322
1	225936597	225937382	ENSG00000143768.1_M2	2	-	ENSG00000143768
1	225937557	225937804	ENSG00000143768.2_M2	2	-	ENSG00000143768
1	225939360	225939600	ENSG00000143768.3_M2	2	-	ENSG00000143768
1	225939755	225940101	ENSG00000143768.1_M4	2	-	ENSG00000143768
1	225940890	225941489	ENSG00000143768.4_M2	2	-	ENSG00000143768
1	225964178	225964428	ENSE00001806296	2	+	ENSG00000213032
1	225982701	225985523	ENSE00001902148	2	-	ENSG00000143751
1	225987895	225988388	ENSE00001205040	2	-	ENSG00000143751
1	225991242	225991363	ENSE00001205057	2	-	ENSG00000143751
1	225992397	225992567	ENSE00000961805	2	-	ENSG00000143751
1	225992890	225993002	ENSE00000961804	2	-	ENSG00000143751
1	225995265	225995383	ENSE00003689286	2	-	ENSG00000143751
1	225999192	225999331	ENSE00001935405	2	-	ENSG00000143751
1	226060711	226061081	ENSE00003703617	2	-	ENSG00000272562
1	226061756	226061850	ENSE00003702466_F1	2	-	ENSG00000272562
1	226061876	226062094	ENSE00001442675_F1	2	+	ENSG00000163041
1	226062677	226062811	ENSG00000163041.1_M3	2	+	ENSG00000163041
1	226063976	226064479	ENSG00000163041.1_M2	2	+	ENSG00000163041
1	226065655	226067269	ENSG00000163041.2_M2	2	+	ENSG00000163041
1	226086795	226087053	ENSG00000225518.2_M2	2	+	ENSG00000225518
1	226090224	226090292	ENSE00001739808	2	+	ENSG00000225518
1	226127177	226127346	ENSE00003547099	2	+	ENSG00000270598
1	226144678	226146821	ENSE00001442667	2	-	ENSG00000182827
1	226148002	226148068	ENSE00001730160	2	+	ENSG00000234478
1	226152334	226152619	ENSE00001322552	2	-	ENSG00000182827
1	226154602	226154641	ENSE00001763703_F1	2	+	ENSG00000234478
1	226154833	226155071	ENSE00001763703_F2	2	+	ENSG00000234478
1	226159183	226159358	ENSE00001324185	2	-	ENSG00000182827
1	226161530	226161689	ENSG00000182827.1_M2	2	-	ENSG00000182827
1	226164788	226164929	ENSE00001317373	2	-	ENSG00000182827
1	226165858	226166000	ENSE00001320821	2	-	ENSG00000182827
1	226186389	226186730	ENSE00001442668	2	-	ENSG00000182827
1	226188869	226189221	ENSE00001665116	2	-	ENSG00000223570
1	226223617	226224074	ENSE00002210267	2	+	ENSG00000185155
1	226225482	226227054	ENSG00000185155.1_M4	2	+	ENSG00000185155
1	226231148	226232606	ENSG00000183814.1_M2	2	-	ENSG00000183814
1	226232712	226233193	ENSG00000183814.2_M2	2	-	ENSG00000183814
1	226233343	226233523	ENSE00001337989	2	-	ENSG00000183814
1	226238970	226239096	ENSE00001337990	2	-	ENSG00000183814
1	226250838	226250919	ENSE00001306222	2	-	ENSG00000183814
1	226265532	226265634	ENSE00001324549	2	-	ENSG00000183814
1	226266212	226266332	ENSE00001293826	2	-	ENSG00000183814
1	226267956	226268090	ENSE00001313449	2	-	ENSG00000183814
1	226277774	226277932	ENSE00001292598	2	-	ENSG00000183814
1	226295841	226295946	ENSE00001300920	2	-	ENSG00000183814
1	226297718	226297813	ENSE00003461797	2	-	ENSG00000183814
1	226301172	226301205	ENSE00003498432	2	-	ENSG00000183814
1	226309108	226309869	ENSG00000183814.1_M4	2	-	ENSG00000183814
1	226318014	226318693	ENSE00001744844	2	-	ENSG00000236994
1	226331998	226332257	ENSE00003753919	2	-	ENSG00000275406
1	226333322	226333397	ENSE00003751814	2	-	ENSG00000275406
1	226333449	226333655	ENSE00003715245	2	-	ENSG00000275406
1	226360690	226361541	ENSG00000143799.1_M4	2	-	ENSG00000143799
1	226361707	226362252	ENSG00000143799.1_M3	2	-	ENSG00000143799
1	226363942	226364372	ENSG00000143799.1_M2	2	-	ENSG00000143799
1	226365001	226365154	ENSG00000143799.2_M2	2	-	ENSG00000143799
1	226365953	226367608	ENSG00000143799.2_M3	2	-	ENSG00000143799
1	226370433	226371115	ENSG00000143799.3_M3	2	-	ENSG00000143799
1	226374225	226374354	ENSE00000962019	2	-	ENSG00000143799
1	226379141	226379274	ENSE00000962017	2	-	ENSG00000143799
1	226379572	226379641	ENSE00000962016	2	-	ENSG00000143799
1	226383035	226383183	ENSE00000962013	2	-	ENSG00000143799
1	226385503	226385680	ENSE00000962012	2	-	ENSG00000143799
1	226392639	226392792	ENSE00001828388	2	-	ENSG00000143799
1	226392916	226392980	ENSG00000143799.5_M2	2	-	ENSG00000143799
1	226411614	226412135	ENSE00003538719	2	-	ENSG00000270287
1	226445936	226446292	ENSE00001591168	2	+	ENSG00000223282
1	226493187	226493489	ENSE00001937773	2	-	ENSG00000177770
1	226548799	226549106	ENSE00001442618	2	+	ENSG00000203685
1	226596801	226596981	ENSE00001442621	2	+	ENSG00000203685
1	226600588	226600674	ENSG00000203685.1_M2	2	+	ENSG00000203685
1	226602001	226609214	ENSG00000203685.1_M3	2	+	ENSG00000203685
1	226631689	226634886	ENSE00001145367	2	-	ENSG00000143772
1	226637678	226637750	ENSE00000961889	2	-	ENSG00000143772
1	226639556	226639658	ENSE00000961888	2	-	ENSG00000143772
1	226641920	226642125	ENSE00000961887	2	-	ENSG00000143772
1	226647166	226647380	ENSE00000961886	2	-	ENSG00000143772
1	226648671	226648771	ENSE00000961885	2	-	ENSG00000143772
1	226656639	226657274	ENSG00000228382.1_M2	2	-	ENSG00000228382
1	226659586	226659670	ENSE00001708156	2	-	ENSG00000228382
1	226668896	226669202	ENSE00001666073	2	+	ENSG00000228548
1	226674916	226675067	ENSE00001796407	2	-	ENSG00000228382
1	226676113	226676345	ENSE00001710464	2	+	ENSG00000228548
1	226707189	226707915	ENSE00001442610	2	-	ENSG00000143772
1	226735526	226737663	ENSG00000143772.1_M2	2	-	ENSG00000143772
1	226739040	226739323	ENSG00000143772.2_M2	2	-	ENSG00000143772
1	226781500	226781744	ENSE00001677200	2	+	ENSG00000238183
1	226870183	226870505	ENSE00002120888	2	+	ENSG00000143801
1	226870562	226870649	ENSG00000143801.1_M3	2	+	ENSG00000143801
1	226870862	226871404	ENSG00000143801.1_M4	2	+	ENSG00000143801
1	226875364	226875552	ENSG00000143801.1_M2	2	+	ENSG00000143801
1	226881887	226882048	ENSG00000143801.3_M2	2	+	ENSG00000143801
1	226883704	226883919	ENSE00001071125	2	+	ENSG00000143801
1	226884622	226884682	ENSE00001835849	2	+	ENSG00000143801
1	226885537	226885679	ENSG00000143801.4_M2	2	+	ENSG00000143801
1	226888090	226888158	ENSE00003482981	2	+	ENSG00000143801
1	226888828	226889049	ENSE00001071130	2	+	ENSG00000143801
1	226890034	226890133	ENSE00001071132	2	+	ENSG00000143801
1	226890565	226890965	ENSG00000143801.5_M2	2	+	ENSG00000143801
1	226891277	226891365	ENSG00000143801.2_M3	2	+	ENSG00000143801
1	226891742	226891844	ENSG00000143801.3_M3	2	+	ENSG00000143801
1	226894006	226894125	ENSE00003571499	2	+	ENSG00000143801
1	226895423	226896105	ENSG00000143801.1_M6	2	+	ENSG00000143801
1	226897535	226899555	ENSG00000163050.1_M2	2	+	ENSG00000163050
1	226903501	226903799	ENSE00001879028	2	+	ENSG00000163050
1	226908521	226908683	ENSE00001442600	2	+	ENSG00000163050
1	226917526	226917660	ENSE00001442597	2	+	ENSG00000163050
1	226939407	226939591	ENSE00001442596	2	+	ENSG00000163050
1	226940285	226940580	ENSG00000163050.1_M4	2	+	ENSG00000163050
1	226965670	226965737	ENSE00003539244	2	+	ENSG00000163050
1	226974854	226975079	ENSE00001832305	2	+	ENSG00000163050
1	226977403	226977523	ENSG00000163050.1_M3	2	+	ENSG00000163050
1	226982026	226982763	ENSG00000163050.2_M3	2	+	ENSG00000163050
1	226982893	226984235	ENSG00000163050.1_M7	2	+	ENSG00000163050
1	226984547	226984655	ENSE00003523471	2	+	ENSG00000163050
1	226984875	226984941	ENSE00003484517	2	+	ENSG00000163050
1	226985253	226985340	ENSE00003506515	2	+	ENSG00000163050
1	226986452	226987545	ENSG00000163050.3_M3	2	+	ENSG00000163050
1	226989864	226992139	ENSG00000143776.1_M2	2	-	ENSG00000143776
1	226992224	226992392	ENSG00000143776.2_M2	2	-	ENSG00000143776
1	226992610	226993069	ENSG00000143776.3_M2	2	-	ENSG00000143776
1	226993206	226994399	ENSG00000143776.1_M3	2	-	ENSG00000143776
1	226994822	226994980	ENSE00002426973	2	-	ENSG00000143776
1	227004054	227005111	ENSG00000143776.4_M2	2	-	ENSG00000143776
1	227010877	227011063	ENSE00001422698	2	-	ENSG00000143776
1	227016079	227016197	ENSE00002429768	2	-	ENSG00000143776
1	227016926	227017050	ENSE00002419086	2	-	ENSG00000143776
1	227023262	227023347	ENSE00003786204	2	-	ENSG00000143776
1	227026054	227026152	ENSE00000961918	2	-	ENSG00000143776
1	227028656	227029250	ENSE00001289505	2	-	ENSG00000143776
1	227030407	227030470	ENSE00001373065	2	-	ENSG00000143776
1	227031297	227031514	ENSE00001381144	2	-	ENSG00000143776
1	227033333	227033415	ENSE00001015669	2	-	ENSG00000143776
1	227034654	227034794	ENSG00000143776.5_M2	2	-	ENSG00000143776
1	227035470	227035607	ENSE00001071170	2	-	ENSG00000143776
1	227040130	227040236	ENSE00001378802	2	-	ENSG00000143776
1	227047926	227048010	ENSE00001367385	2	-	ENSG00000143776
1	227051880	227051985	ENSE00001442573	2	-	ENSG00000143776
1	227059372	227059411	ENSG00000143776.6_M2	2	-	ENSG00000143776
1	227068466	227069853	ENSG00000143776.2_M3	2	-	ENSG00000143776
1	227072207	227072299	ENSE00003641028	2	-	ENSG00000143776
1	227073863	227074012	ENSE00003616694	2	-	ENSG00000143776
1	227074258	227074364	ENSE00003506237	2	-	ENSG00000143776
1	227080892	227081017	ENSG00000143776.7_M2	2	-	ENSG00000143776
1	227091885	227091991	ENSE00001145213	2	-	ENSG00000143776
1	227100991	227101239	ENSG00000143776.8_M2	2	-	ENSG00000143776
1	227111983	227112422	ENSG00000143776.9_M2	2	-	ENSG00000143776
1	227112670	227112913	ENSG00000143776.10_M2	2	-	ENSG00000143776
1	227119803	227119937	ENSE00003749556	2	-	ENSG00000143776
1	227129108	227129231	ENSE00003739132	2	-	ENSG00000143776
1	227139575	227139742	ENSE00003713343	2	-	ENSG00000143776
1	227142944	227143024	ENSE00003713970	2	-	ENSG00000143776
1	227145488	227145737	ENSE00003735659	2	-	ENSG00000143776
1	227147358	227147559	ENSE00003746876	2	-	ENSG00000143776
1	227160542	227160636	ENSE00003737849	2	-	ENSG00000143776
1	227180448	227180582	ENSE00001631533	2	+	ENSG00000228625
1	227182866	227183444	ENSE00001674106	2	+	ENSG00000228625
1	227193650	227193934	ENSG00000143776.11_M2	2	-	ENSG00000143776
1	227199556	227199652	ENSE00003536100	2	-	ENSG00000143776
1	227213135	227213219	ENSE00003510454	2	-	ENSG00000143776
1	227219262	227219420	ENSE00001823814	2	-	ENSG00000143776
1	227234268	227234785	ENSE00001714969	2	+	ENSG00000228729
1	227235051	227235355	ENSE00001772175	2	+	ENSG00000228729
1	227254063	227254155	ENSE00003545250	2	-	ENSG00000143776
1	227317004	227318474	ENSG00000143776.1_M5	2	-	ENSG00000143776
1	227393590	227393704	ENSE00001602413	2	+	ENSG00000234277
1	227395518	227395614	ENSE00001703752	2	+	ENSG00000234277
1	227409754	227409884	ENSG00000234277.1_M2	2	+	ENSG00000234277
1	227410616	227411319	ENSE00001709662	2	-	ENSG00000232864
1	227425755	227426057	ENSE00001799642	2	+	ENSG00000234277
1	227429404	227430525	ENSE00001723329_F1	2	+	ENSG00000234277
1	227482252	227482454	ENSE00001740380	2	+	ENSG00000237193
1	227490690	227490901	ENSE00003716096	2	+	ENSG00000278180
1	227490983	227491223	ENSE00003752041	2	+	ENSG00000278180
1	227491773	227491868	ENSE00003722636	2	+	ENSG00000278180
1	227492190	227492296	ENSE00003753095	2	+	ENSG00000278180
1	227509027	227509111	ENSE00003743242	2	-	ENSG00000227711
1	227509463	227509555	ENSE00003738093	2	-	ENSG00000227711
1	227509877	227510007	ENSE00003729338	2	-	ENSG00000227711
1	227510098	227510350	ENSE00003732691	2	-	ENSG00000227711
1	227510404	227510618	ENSE00003736744	2	-	ENSG00000227711
1	227561180	227561300	ENSE00001440157	2	+	ENSG00000202264
1	227563542	227563724	ENSG00000181450.1_M3	2	+	ENSG00000181450
1	227582513	227582606	ENSE00003532987	2	+	ENSG00000181450
1	227646543	227646670	ENSE00003613249	2	+	ENSG00000181450
1	227650955	227651076	ENSG00000181450.1_M2	2	+	ENSG00000181450
1	227654335	227662462	ENSG00000181450.1_M5	2	+	ENSG00000181450
1	227677178	227677443	ENSE00003706304	2	+	ENSG00000181450
1	227730424	227731584	ENSG00000081692.1_M5	2	-	ENSG00000081692
1	227731747	227732388	ENSG00000081692.2_M5	2	-	ENSG00000081692
1	227732676	227732880	ENSE00001942670_F1	2	+	ENSG00000143740
1	227734650	227734816	ENSE00003470380	2	-	ENSG00000081692
1	227735411	227735499	ENSG00000143740.1_M4	2	+	ENSG00000143740
1	227736172	227736487	ENSE00001896563	2	+	ENSG00000143740
1	227743830	227744121	ENSE00002251452	2	-	ENSG00000230005
1	227745774	227747191	ENSE00001770305	2	-	ENSG00000230005
1	227747691	227748233	ENSG00000143740.2_M5	2	+	ENSG00000143740
1	227758994	227759652	ENSG00000143740.1_M2	2	+	ENSG00000143740
1	227766958	227767083	ENSE00003719098	2	+	ENSG00000143740
1	227770570	227770744	ENSE00001958232	2	+	ENSG00000143740
1	227775788	227776970	ENSG00000143740.2_M2	2	+	ENSG00000143740
1	227780526	227781231	ENSG00000143740.3_M2	2	+	ENSG00000143740
1	227815692	227815864	ENSE00001442548	2	+	ENSG00000185888
1	227816089	227816252	ENSE00001311352	2	+	ENSG00000185888
1	227817208	227817480	ENSE00001318785	2	+	ENSG00000185888
1	227845469	227845612	ENSE00001324461	2	+	ENSG00000185888
1	227845953	227846470	ENSE00001307099	2	+	ENSG00000185888
1	227918655	227922000	ENSE00000962105	2	-	ENSG00000143816
1	227924137	227924400	ENSE00001442545	2	-	ENSG00000143816
1	227925262	227925519	ENSE00003523614	2	-	ENSG00000143816
1	227941589	227941683	ENSE00002714168	2	-	ENSG00000264483
1	227947792	227947898	ENSE00001871974	2	-	ENSG00000143816
1	228007050	228007199	ENSE00001015349	2	+	ENSG00000154342
1	228022666	228022908	ENSE00002426379	2	+	ENSG00000154342
1	228050655	228050921	ENSE00001015348	2	+	ENSG00000154342
1	228058985	228061260	ENSE00001015350	2	+	ENSG00000154342
1	228073908	228076550	ENSG00000276255.1_M2	2	-	ENSG00000276255
1	228082659	228082850	ENSG00000143761.1_M6	2	+	ENSG00000143761
1	228083084	228083512	ENSG00000143761.2_M6	2	+	ENSG00000143761
1	228088115	228088277	ENSE00001826942	2	+	ENSG00000143761
1	228090487	228091071	ENSE00001852753	2	+	ENSG00000143761
1	228096450	228096504	ENSE00001929657	2	+	ENSG00000143761
1	228100725	228101254	ENSG00000143793.1_M3	2	-	ENSG00000143793
1	228101338	228102688	ENSG00000143793.1_M12	2	-	ENSG00000143793
1	228102898	228103049	ENSG00000143793.1_M2	2	-	ENSG00000143793
1	228103133	228105411	ENSG00000143793.1_M6	2	-	ENSG00000143793
1	228106678	228106918	ENSG00000162910.1_M2	2	-	ENSG00000162910
1	228107666	228109312	ENSG00000162910.1_M50	2	-	ENSG00000162910
1	228114996	228115473	ENSE00001719146	2	-	ENSG00000224566
1	228121522	228123771	ENSE00003758455	2	+	ENSG00000280157
1	228134784	228134992	ENSE00001660349	2	-	ENSG00000227625
1	228139961	228140159	ENSE00001442505	2	+	ENSG00000143774
1	228140227	228140363	ENSG00000143774.1_M13	2	+	ENSG00000143774
1	228141122	228141833	ENSG00000143774.1_M11	2	+	ENSG00000143774
1	228144327	228144752	ENSE00001442473	2	+	ENSG00000143774
1	228144896	228146952	ENSG00000143774.1_M25	2	+	ENSG00000143774
1	228147405	228147710	ENSG00000143774.2_M13	2	+	ENSG00000143774
1	228148090	228148984	ENSG00000143774.2_M25	2	+	ENSG00000143774
1	228149851	228150007	ENSE00001442466	2	+	ENSG00000198835
1	228157739	228159826	ENSE00001442465	2	+	ENSG00000198835
1	228164085	228164492	ENSG00000203684.1_M2	2	-	ENSG00000203684
1	228164653	228164848	ENSE00001840124	2	-	ENSG00000203684
1	228165473	228165512	ENSE00001442464	2	-	ENSG00000203684
1	228165814	228166157	ENSE00001295878	2	+	ENSG00000181873
1	228174549	228174610	ENSE00002221746	2	+	ENSG00000181873
1	228174691	228175029	ENSE00003684375	2	+	ENSG00000181873
1	228203505	228204155	ENSG00000162913.1_M2	2	-	ENSG00000162913
1	228204329	228204433	ENSE00001857581	2	-	ENSG00000162913
1	228204465	228206650	ENSG00000162913.2_M2	2	-	ENSG00000162913
1	228208129	228208185	ENSE00001877093	2	+	ENSG00000154358
1	228209686	228209764	ENSE00001545516	2	-	ENSG00000162913
1	228211765	228212520	ENSG00000154358.1_M2	2	+	ENSG00000154358
1	228212771	228212907	ENSE00001069772_F1	2	-	ENSG00000162913
1	228213421	228213440	ENSG00000162913.1_M3	2	-	ENSG00000162913
1	228213664	228213710	ENSE00003729467_F1	2	+	ENSG00000154358
1	228214173	228214434	ENSE00003751498	2	+	ENSG00000154358
1	228214789	228215098	ENSE00003735010	2	+	ENSG00000154358
1	228215562	228215829	ENSG00000154358.2_M2	2	+	ENSG00000154358
1	228216420	228216702	ENSE00003569473	2	+	ENSG00000154358
1	228217012	228217288	ENSE00003482746	2	+	ENSG00000154358
1	228217394	228217427	ENSE00001907113	2	+	ENSG00000154358
1	228219323	228219599	ENSE00003380583	2	+	ENSG00000154358
1	228224458	228224734	ENSE00003734484	2	+	ENSG00000154358
1	228243182	228243458	ENSE00003734900	2	+	ENSG00000154358
1	228244295	228244571	ENSE00003753817	2	+	ENSG00000154358
1	228245412	228245688	ENSE00003744962	2	+	ENSG00000154358
1	228246527	228246803	ENSE00003720099	2	+	ENSG00000154358
1	228259500	228259776	ENSE00002358105	2	+	ENSG00000154358
1	228270442	228271924	ENSE00003457579_F1	2	-	ENSG00000269890
1	228272221	228273271	ENSE00003457579_F2	2	-	ENSG00000269890
1	228273547	228273769	ENSE00003457579_F3	2	-	ENSG00000269890
1	228274048	228274177	ENSE00003457579_F4	2	-	ENSG00000269890
1	228274397	228274444	ENSE00003712443_F1	2	+	ENSG00000154358
1	228274571	228274583	ENSE00003752546_F1	2	+	ENSG00000154358
1	228274841	228275759	ENSG00000269934.1_M3	2	-	ENSG00000269934
1	228276026	228276066	ENSG00000269934.1_M2	2	-	ENSG00000269934
1	228276449	228276716	ENSE00003751405	2	+	ENSG00000154358
1	228276929	228277042	ENSE00003721318	2	+	ENSG00000154358
1	228277159	228277313	ENSG00000154358.3_M2	2	+	ENSG00000154358
1	228277504	228277666	ENSE00001944542	2	+	ENSG00000154358
1	228277753	228277858	ENSE00003722775	2	+	ENSG00000154358
1	228278688	228278955	ENSE00003724058	2	+	ENSG00000154358
1	228279174	228279444	ENSE00003739525	2	+	ENSG00000154358
1	228279820	228280087	ENSE00003716664	2	+	ENSG00000154358
1	228280178	228280445	ENSG00000154358.4_M2	2	+	ENSG00000154358
1	228280529	228280796	ENSG00000154358.5_M2	2	+	ENSG00000154358
1	228281932	228282205	ENSE00003475090	2	+	ENSG00000154358
1	228283017	228283284	ENSE00003476801	2	+	ENSG00000154358
1	228283502	228284991	ENSG00000154358.1_M3	2	+	ENSG00000154358
1	228286077	228286350	ENSE00002336828	2	+	ENSG00000154358
1	228286772	228287039	ENSE00002423642	2	+	ENSG00000154358
1	228287693	228287960	ENSE00002358473	2	+	ENSG00000154358
1	228288060	228288324	ENSE00002424455	2	+	ENSG00000154358
1	228288624	228288888	ENSE00002379086	2	+	ENSG00000154358
1	228291897	228292161	ENSE00002339635	2	+	ENSG00000154358
1	228293352	228293616	ENSE00002398935	2	+	ENSG00000154358
1	228294151	228294415	ENSG00000154358.6_M2	2	+	ENSG00000154358
1	228294779	228295141	ENSG00000154358.7_M2	2	+	ENSG00000154358
1	228295910	228296064	ENSE00003369909	2	-	ENSG00000270110
1	228298453	228298717	ENSE00002338706	2	+	ENSG00000154358
1	228299258	228299522	ENSE00003506651	2	+	ENSG00000154358
1	228299815	228302082	ENSG00000154358.8_M2	2	+	ENSG00000154358
1	228302388	228302998	ENSE00003426246	2	-	ENSG00000270110
1	228303608	228303938	ENSG00000154358.9_M2	2	+	ENSG00000154358
1	228304302	228304566	ENSG00000154358.2_M3	2	+	ENSG00000154358
1	228305122	228305386	ENSE00002604035	2	+	ENSG00000154358
1	228306371	228306638	ENSE00001069807	2	+	ENSG00000154358
1	228306900	228307167	ENSE00001069827	2	+	ENSG00000154358
1	228307258	228307531	ENSE00001069822	2	+	ENSG00000154358
1	228308110	228308383	ENSE00001069855	2	+	ENSG00000154358
1	228309098	228309295	ENSE00001069810	2	+	ENSG00000154358
1	228309483	228309559	ENSE00001069834	2	+	ENSG00000154358
1	228315846	228316119	ENSE00001069797	2	+	ENSG00000154358
1	228316708	228316984	ENSE00001069870	2	+	ENSG00000154358
1	228317463	228317751	ENSE00001069850	2	+	ENSG00000154358
1	228317891	228318173	ENSE00001069823	2	+	ENSG00000154358
1	228318883	228319254	ENSE00001069854	2	+	ENSG00000154358
1	228323327	228323606	ENSE00001069809	2	+	ENSG00000154358
1	228332859	228332938	ENSE00001069830	2	+	ENSG00000154358
1	228333198	228333323	ENSE00001069843	2	+	ENSG00000154358
1	228333582	228333780	ENSE00001069798	2	+	ENSG00000154358
1	228334511	228334544	ENSE00001069816	2	+	ENSG00000154358
1	228334814	228334913	ENSG00000154358.10_M2	2	+	ENSG00000154358
1	228335079	228335298	ENSE00001069814	2	+	ENSG00000154358
1	228335790	228335851	ENSE00001069848	2	+	ENSG00000154358
1	228336199	228336270	ENSE00001069811	2	+	ENSG00000154358
1	228337003	228337126	ENSE00001069853	2	+	ENSG00000154358
1	228337243	228337383	ENSE00001069874	2	+	ENSG00000154358
1	228337943	228338144	ENSE00001069805	2	+	ENSG00000154358
1	228338289	228338372	ENSE00001069808	2	+	ENSG00000154358
1	228338852	228339026	ENSE00001069800	2	+	ENSG00000154358
1	228339941	228340101	ENSG00000154358.11_M2	2	+	ENSG00000154358
1	228340505	228340622	ENSE00001069801	2	+	ENSG00000154358
1	228340723	228340888	ENSE00001069820	2	+	ENSG00000154358
1	228341094	228341253	ENSE00001069842	2	+	ENSG00000154358
1	228341436	228341614	ENSE00001069846	2	+	ENSG00000154358
1	228342118	228342232	ENSE00001069840	2	+	ENSG00000154358
1	228349889	228350057	ENSE00001273763	2	+	ENSG00000154358
1	228350840	228350943	ENSE00001069838	2	+	ENSG00000154358
1	228351320	228351450	ENSE00001015446	2	+	ENSG00000154358
1	228352950	228353062	ENSG00000154358.12_M2	2	+	ENSG00000154358
1	228356150	228356344	ENSG00000154358.13_M2	2	+	ENSG00000154358
1	228362575	228362755	ENSE00001442365	2	+	ENSG00000154358
1	228364980	228365077	ENSE00001442364	2	+	ENSG00000154358
1	228365435	228365560	ENSE00001442363	2	+	ENSG00000154358
1	228366073	228366186	ENSE00001442362	2	+	ENSG00000154358
1	228366399	228366568	ENSE00001442361	2	+	ENSG00000154358
1	228366807	228366889	ENSE00001442360	2	+	ENSG00000154358
1	228366974	228367175	ENSE00001442359	2	+	ENSG00000154358
1	228367885	228367946	ENSE00001442358	2	+	ENSG00000154358
1	228368338	228368416	ENSE00001442357	2	+	ENSG00000154358
1	228368721	228368894	ENSE00001442356	2	+	ENSG00000154358
1	228369135	228369162	ENSE00001545515	2	+	ENSG00000154358
1	228369941	228370094	ENSE00001228349	2	+	ENSG00000154358
1	228370192	228370238	ENSE00001228344	2	+	ENSG00000154358
1	228370678	228370756	ENSE00001228335	2	+	ENSG00000154358
1	228371022	228373081	ENSE00001228331	2	+	ENSG00000154358
1	228373931	228374012	ENSE00001228326	2	+	ENSG00000154358
1	228374313	228374424	ENSE00000850950	2	+	ENSG00000154358
1	228374584	228374752	ENSE00001228318	2	+	ENSG00000154358
1	228375701	228375824	ENSE00001228313	2	+	ENSG00000154358
1	228376007	228376178	ENSE00000850953	2	+	ENSG00000154358
1	228376792	228376874	ENSE00001228302	2	+	ENSG00000154358
1	228377051	228377291	ENSE00001228294	2	+	ENSG00000154358
1	228377488	228377712	ENSE00001228287	2	+	ENSG00000154358
1	228377930	228378006	ENSG00000154358.14_M2	2	+	ENSG00000154358
1	228378270	228378420	ENSE00001228273	2	+	ENSG00000154358
1	228378617	228378874	ENSG00000154358.15_M2	2	+	ENSG00000154358
1	228384113	228384459	ENSE00003304654	2	-	ENSG00000270104
1	228384788	228385016	ENSE00003429602	2	-	ENSG00000270104
1	228393672	228394289	ENSG00000154370.1_M2	2	-	ENSG00000154370
1	228394448	228395252	ENSG00000154370.1_M4	2	-	ENSG00000154370
1	228395533	228395710	ENSE00001593036_F1	2	-	ENSG00000154370
1	228395806	228396742	ENSG00000154370.2_M2	2	-	ENSG00000154370
1	228396967	228397047	ENSG00000154370.1_M3	2	-	ENSG00000154370
1	228397109	228397689	ENSG00000154370.2_M3	2	-	ENSG00000154370
1	228400963	228401194	ENSE00001442349	2	-	ENSG00000154370
1	228402065	228405904	ENSG00000154370.3_M2	2	-	ENSG00000154370
1	228406153	228406840	ENSG00000154370.2_M4	2	-	ENSG00000154370
1	228407380	228407478	ENSE00001766162	2	+	ENSG00000231563
1	228407939	228408536	ENSG00000162931.1_M2	2	-	ENSG00000162931
1	228408623	228409275	ENSG00000162931.1_M4	2	-	ENSG00000162931
1	228409388	228409411	ENSE00001069942	2	-	ENSG00000162931
1	228409596	228409694	ENSE00001752906	2	+	ENSG00000231563
1	228410945	228411176	ENSE00001069945	2	-	ENSG00000162931
1	228413795	228413892	ENSG00000162931.2_M2	2	-	ENSG00000162931
1	228414643	228416029	ENSG00000162931.1_M6	2	-	ENSG00000162931
1	228416386	228416861	ENSG00000162931.1_M7	2	-	ENSG00000162931
1	228424844	228425325	ENSE00001442338	2	-	ENSG00000168148
1	228462073	228462152	ENSE00002699205	2	+	ENSG00000266174
1	228464102	228464626	ENSE00001645317	2	-	ENSG00000181201
1	228486187	228487060	ENSE00003758073_F1	2	-	ENSG00000279306
1	228487120	228487878	ENSG00000168159.1_M2	2	+	ENSG00000168159
1	228488221	228488485	ENSE00001914818	2	+	ENSG00000168159
1	228488959	228489056	ENSG00000168159.2_M2	2	+	ENSG00000168159
1	228493052	228493274	ENSE00003605816	2	+	ENSG00000168159
1	228493882	228495766	ENSG00000168159.3_M2	2	+	ENSG00000168159
1	228510424	228510678	ENSG00000215811.1_M2	2	-	ENSG00000215811
1	228511650	228512004	ENSE00003184119	2	-	ENSG00000215811
1	228647911	228648032	ENSE00001508719	2	-	ENSG00000212237
1	228652435	228652560	ENSE00001499160	2	+	ENSG00000206878
1	228735076	228736004	ENSE00001442330	2	+	ENSG00000116574
1	228737672	228737731	ENSE00000792996	2	+	ENSG00000116574
1	228743284	228746669	ENSE00001442329	2	+	ENSG00000116574
1	228776311	228776865	ENSE00003659333	2	+	ENSG00000271475
1	228858009	228858556	ENSE00003654580	2	+	ENSG00000271399
1	229022772	229022951	ENSE00003777052	2	-	ENSG00000282111
1	229037280	229037424	ENSE00003781781	2	-	ENSG00000282111
1	229037851	229037936	ENSE00003783259	2	-	ENSG00000282111
1	229038023	229038274	ENSE00003783350	2	-	ENSG00000282111
1	229042170	229042591	ENSE00001724984	2	+	ENSG00000229840
1	229092814	229093288	ENSE00001664536	2	-	ENSG00000236975
1	229094780	229094905	ENSE00001620743	2	-	ENSG00000236975
1	229223460	229223950	ENSE00001628571	2	-	ENSG00000233920
1	229227260	229227562	ENSE00001665312	2	-	ENSG00000233920
1	229249635	229251810	ENSE00001264754	2	+	ENSG00000177800
1	229258280	229259120	ENSE00001738047	2	-	ENSG00000177788
1	229269365	229269627	ENSE00001705605	2	-	ENSG00000177788
1	229270926	229270975	ENSE00001718392_F1	2	-	ENSG00000240524
1	229271028	229271061	ENSE00001718392_F2	2	-	ENSG00000240524
1	229271370	229271599	ENSE00001718392_F3	2	-	ENSG00000240524
1	229286484	229286566	ENSG00000168118.1_M2	2	+	ENSG00000168118
1	229288728	229288882	ENSG00000168118.2_M2	2	+	ENSG00000168118
1	229288965	229289199	ENSE00001864474	2	+	ENSG00000168118
1	229295847	229295910	ENSE00003557935	2	+	ENSG00000168118
1	229297481	229297636	ENSG00000168118.3_M2	2	+	ENSG00000168118
1	229298976	229299072	ENSE00003581583	2	+	ENSG00000168118
1	229302861	229302989	ENSE00003591672	2	+	ENSG00000168118
1	229303805	229304856	ENSG00000168118.1_M3	2	+	ENSG00000168118
1	229305504	229305894	ENSG00000168118.4_M2	2	+	ENSG00000168118
1	229319402	229319896	ENSE00001700414	2	+	ENSG00000237481
1	229321004	229322941	ENSG00000154429.1_M3	2	-	ENSG00000154429
1	229323087	229325411	ENSG00000154429.1_M4	2	-	ENSG00000154429
1	229326737	229327558	ENSG00000154429.1_M2	2	-	ENSG00000154429
1	229340400	229340633	ENSE00001442319	2	-	ENSG00000154429
1	229342098	229342517	ENSG00000154429.2_M2	2	-	ENSG00000154429
1	229342911	229343294	ENSG00000154429.3_M2	2	-	ENSG00000154429
1	229410499	229410767	ENSE00002088519	2	-	ENSG00000252051
1	229425019	229425065	ENSE00001786625	2	+	ENSG00000230331
1	229425346	229425650	ENSE00001637598	2	+	ENSG00000230331
1	229431244	229431642	ENSG00000143632.1_M2	2	-	ENSG00000143632
1	229431720	229431902	ENSG00000143632.2_M2	2	-	ENSG00000143632
1	229431993	229432185	ENSE00002425382	2	-	ENSG00000143632
1	229432269	229432431	ENSG00000143632.3_M2	2	-	ENSG00000143632
1	229432555	229432880	ENSE00001750806	2	-	ENSG00000143632
1	229432986	229433127	ENSE00001380587	2	-	ENSG00000143632
1	229434003	229434098	ENSG00000143632.4_M2	2	-	ENSG00000143632
1	229440259	229440283	ENSE00001879885_F1	2	-	ENSG00000069248
1	229440566	229440825	ENSE00001879885_F2	2	-	ENSG00000069248
1	229441020	229442040	ENSG00000069248.1_M2	2	-	ENSG00000069248
1	229444913	229445002	ENSE00003574930	2	-	ENSG00000069248
1	229448771	229449190	ENSG00000069248.2_M2	2	-	ENSG00000069248
1	229450524	229451070	ENSG00000069248.1_M3	2	-	ENSG00000069248
1	229452524	229452643	ENSE00000961364	2	-	ENSG00000069248
1	229458160	229458296	ENSE00000961363	2	-	ENSG00000069248
1	229460610	229460769	ENSE00000961362	2	-	ENSG00000069248
1	229463542	229463676	ENSE00000961361	2	-	ENSG00000069248
1	229464623	229464875	ENSE00001015853	2	-	ENSG00000069248
1	229465419	229465519	ENSE00000594038	2	-	ENSG00000069248
1	229466633	229466756	ENSE00000961360	2	-	ENSG00000069248
1	229470579	229470804	ENSE00000793030	2	-	ENSG00000069248
1	229475637	229475732	ENSE00000793031	2	-	ENSG00000069248
1	229477596	229477760	ENSE00000594035	2	-	ENSG00000069248
1	229484053	229484145	ENSE00000961359	2	-	ENSG00000069248
1	229486370	229486528	ENSE00001015859	2	-	ENSG00000069248
1	229487465	229487613	ENSE00001015850	2	-	ENSG00000069248
1	229489954	229490102	ENSE00001069987	2	-	ENSG00000069248
1	229506039	229506158	ENSE00003755291	2	-	ENSG00000069248
1	229508067	229508341	ENSG00000069248.3_M2	2	-	ENSG00000069248
1	229508500	229508679	ENSE00001654306	2	+	ENSG00000223635
1	229510123	229510240	ENSE00001732267	2	+	ENSG00000223635
1	229513977	229514272	ENSE00001593247	2	+	ENSG00000223635
1	229516581	229518410	ENSG00000135776.1_M2	2	-	ENSG00000135776
1	229518840	229519103	ENSG00000135776.2_M2	2	-	ENSG00000135776
1	229521591	229521635	ENSE00001070011	2	-	ENSG00000135776
1	229531635	229531902	ENSG00000135776.4_M2	2	-	ENSG00000135776
1	229535063	229535189	ENSE00001437565	2	-	ENSG00000199672
1	229549904	229550022	ENSE00001439385	2	+	ENSG00000201492
1	229558135	229558695	ENSE00001376886	2	-	ENSG00000135776
1	229593110	229595094	ENSG00000135801.1_M2	2	-	ENSG00000135801
1	229599193	229602919	ENSG00000135801.2_M2	2	-	ENSG00000135801
1	229606833	229606876	ENSE00001841814	2	-	ENSG00000135801
1	229607773	229607835	ENSE00001831816	2	-	ENSG00000135801
1	229610105	229610210	ENSE00003487022	2	-	ENSG00000135801
1	229614156	229614485	ENSG00000135801.1_M3	2	-	ENSG00000135801
1	229625884	229626047	ENSG00000135801.2_M3	2	-	ENSG00000135801
1	229627620	229627759	ENSE00001175534	2	+	ENSG00000135763
1	229632268	229632445	ENSE00001120505	2	+	ENSG00000135763
1	229634916	229638247	ENSE00000921362	2	+	ENSG00000135763
1	229643532	229643693	ENSE00000921363	2	+	ENSG00000135763
1	229645858	229645969	ENSE00000921364	2	+	ENSG00000135763
1	229647509	229647752	ENSE00000921365	2	+	ENSG00000135763
1	229650846	229651322	ENSG00000135763.1_M2	2	+	ENSG00000135763
1	229654248	229654388	ENSE00000921367	2	+	ENSG00000135763
1	229659099	229660199	ENSG00000135763.2_M2	2	+	ENSG00000135763
1	229688998	229689904	ENSE00001677572	2	-	ENSG00000213028
1	229705233	229705861	ENSE00001802204	2	-	ENSG00000225984
1	229875549	229875721	ENSE00001772362	2	-	ENSG00000227043
1	229885539	229885752	ENSE00001764834	2	-	ENSG00000227043
1	230002729	230002993	ENSE00001750028	2	+	ENSG00000228058
1	230006772	230007162	ENSE00001604720	2	+	ENSG00000228058
1	230057989	230058078	ENSE00001823338	2	+	ENSG00000143641
1	230091588	230092033	ENSE00001902071	2	+	ENSG00000143641
1	230178217	230178311	ENSE00003487068	2	+	ENSG00000143641
1	230203136	230203290	ENSE00003522264	2	+	ENSG00000143641
1	230236013	230236112	ENSE00003542878	2	+	ENSG00000143641
1	230236352	230236420	ENSE00003484425	2	+	ENSG00000143641
1	230236659	230236725	ENSE00003621838	2	+	ENSG00000143641
1	230243305	230243427	ENSE00003560805	2	+	ENSG00000143641
1	230246062	230246150	ENSE00001007561	2	+	ENSG00000143641
1	230250456	230250560	ENSE00001007564	2	+	ENSG00000143641
1	230255217	230255344	ENSE00003503459	2	+	ENSG00000143641
1	230255357	230255438	ENSE00001883091	2	+	ENSG00000143641
1	230258693	230259087	ENSE00001661373	2	-	ENSG00000227006
1	230259477	230259763	ENSE00001638630	2	-	ENSG00000227006
1	230261865	230262665	ENSG00000143641.1_M3	2	+	ENSG00000143641
1	230265240	230265367	ENSE00003477846	2	+	ENSG00000143641
1	230268302	230268483	ENSE00001693337	2	-	ENSG00000227006
1	230274444	230274564	ENSE00003542410	2	+	ENSG00000143641
1	230279302	230280311	ENSG00000143641.3_M2	2	+	ENSG00000143641
1	230280936	230281489	ENSG00000143641.4_M2	2	+	ENSG00000143641
1	230281893	230282124	ENSG00000143641.5_M2	2	+	ENSG00000143641
1	230325309	230325415	ENSE00003475929	2	-	ENSG00000177614
1	230332843	230333041	ENSE00003589106	2	-	ENSG00000177614
1	230336100	230336295	ENSE00002149477	2	-	ENSG00000177614
1	230337107	230337288	ENSE00001262319	2	-	ENSG00000177614
1	230350957	230351092	ENSE00001262328	2	-	ENSG00000177614
1	230356893	230357321	ENSE00003612230	2	-	ENSG00000177614
1	230377497	230377645	ENSE00002158984	2	-	ENSG00000177614
1	230425597	230426371	ENSE00001509920	2	-	ENSG00000177614
1	230426490	230426765	ENSE00003780410	2	+	ENSG00000282564
1	230436557	230436822	ENSE00003775499	2	+	ENSG00000282564
1	230595361	230595583	ENSE00001609315	2	-	ENSG00000232964
1	230612008	230612412	ENSE00001670253	2	-	ENSG00000235817
1	230642488	230642678	ENSG00000135775.1_M5	2	+	ENSG00000135775
1	230642810	230643040	ENSE00002251860	2	+	ENSG00000135775
1	230659463	230659625	ENSE00003538098	2	+	ENSG00000135775
1	230660757	230660873	ENSG00000135775.1_M2	2	+	ENSG00000135775
1	230661324	230661557	ENSE00003706325	2	+	ENSG00000135775
1	230663140	230663221	ENSE00003461417	2	+	ENSG00000135775
1	230664483	230664587	ENSE00003621610	2	+	ENSG00000135775
1	230668675	230668784	ENSE00003538168	2	+	ENSG00000135775
1	230668926	230669122	ENSE00001931983	2	+	ENSG00000135775
1	230669355	230671640	ENSG00000135775.1_M3	2	+	ENSG00000135775
1	230674997	230675124	ENSE00003619470	2	+	ENSG00000135775
1	230683573	230683635	ENSE00000805220	2	+	ENSG00000135775
1	230684322	230684440	ENSE00001816468	2	+	ENSG00000135775
1	230685084	230685236	ENSE00003489447	2	+	ENSG00000135775
1	230686934	230687132	ENSE00003480136	2	+	ENSG00000135775
1	230687989	230688562	ENSG00000135775.2_M5	2	+	ENSG00000135775
1	230689960	230690319	ENSG00000135775.2_M3	2	+	ENSG00000135775
1	230691383	230691819	ENSG00000135775.3_M2	2	+	ENSG00000135775
1	230693291	230693982	ENSG00000135775.3_M3	2	+	ENSG00000135775
1	230702522	230703329	ENSE00001920401	2	-	ENSG00000135744
1	230704192	230704337	ENSE00000921430	2	-	ENSG00000135744
1	230705932	230706200	ENSE00000921429	2	-	ENSG00000135744
1	230709994	230710697	ENSE00001442279_F1	2	-	ENSG00000135744
1	230714085	230714297	ENSE00001442280	2	-	ENSG00000135744
1	230747383	230747709	ENSG00000135773.1_M2	2	+	ENSG00000135773
1	230755336	230755406	ENSE00000921431	2	+	ENSG00000135773
1	230759511	230759630	ENSE00000961374	2	+	ENSG00000135773
1	230762652	230762786	ENSE00000961375	2	+	ENSG00000135773
1	230767540	230767709	ENSE00000961376	2	+	ENSG00000135773
1	230769179	230769263	ENSE00000961377	2	+	ENSG00000135773
1	230772013	230772099	ENSE00000961378	2	+	ENSG00000135773
1	230774553	230774631	ENSE00000961379	2	+	ENSG00000135773
1	230776080	230776748	ENSG00000244137.1_M2	2	-	ENSG00000244137
1	230776849	230776990	ENSE00001762017	2	-	ENSG00000244137
1	230778972	230779133	ENSE00000961380	2	+	ENSG00000135773
1	230780178	230780336	ENSE00000961381	2	+	ENSG00000135773
1	230780499	230780708	ENSE00000961382	2	+	ENSG00000135773
1	230785980	230786017	ENSE00000961383	2	+	ENSG00000135773
1	230787521	230787602	ENSE00000961384	2	+	ENSG00000135773
1	230790131	230790189	ENSE00000961385	2	+	ENSG00000135773
1	230791863	230791928	ENSG00000135773.2_M2	2	+	ENSG00000135773
1	230792425	230792494	ENSE00003560376	2	+	ENSG00000135773
1	230792849	230792928	ENSE00003488414	2	+	ENSG00000135773
1	230795112	230795162	ENSG00000244137.1_M3	2	-	ENSG00000244137
1	230795279	230795492	ENSE00001702481_F2	2	-	ENSG00000244137
1	230798161	230798220	ENSE00001416134	2	+	ENSG00000135773
1	230801569	230802003	ENSG00000135773.1_M3	2	+	ENSG00000135773
1	230820249	230820358	ENSE00001806885	2	+	ENSG00000202063
1	230823640	230823907	ENSE00001804040	2	-	ENSG00000225656
1	230824663	230824707	ENSE00001720395	2	-	ENSG00000225656
1	230837118	230839908	ENSG00000119280.1_M3	2	-	ENSG00000119280
1	230843353	230843896	ENSG00000119280.1_M4	2	-	ENSG00000119280
1	230855667	230856134	ENSG00000119280.2_M3	2	-	ENSG00000119280
1	230868179	230868998	ENSG00000119280.1_M6	2	-	ENSG00000119280
1	230869047	230869589	ENSG00000119280.3_M3	2	-	ENSG00000119280
1	230874845	230875155	ENSE00001626217	2	+	ENSG00000223393
1	230875305	230875565	ENSE00001677467	2	+	ENSG00000223393
1	230878791	230879015	ENSE00001741523	2	+	ENSG00000223393
1	230894140	230894427	ENSE00001955511	2	+	ENSG00000240502
1	230906242	230907019	ENSE00001948917	2	-	ENSG00000143643
1	230908711	230908791	ENSE00000961357	2	-	ENSG00000143643
1	230908941	230909020	ENSE00000961356	2	-	ENSG00000143643
1	230911376	230911549	ENSG00000143643.1_M2	2	-	ENSG00000143643
1	230912622	230912758	ENSE00003586658	2	-	ENSG00000143643
1	230916192	230916302	ENSG00000143643.2_M2	2	-	ENSG00000143643
1	230920302	230920594	ENSG00000143643.3_M2	2	-	ENSG00000143643
1	230921420	230921506	ENSG00000143643.4_M2	2	-	ENSG00000143643
1	230923840	230923933	ENSE00000961350	2	-	ENSG00000143643
1	230924840	230924973	ENSG00000143643.5_M2	2	-	ENSG00000143643
1	230925516	230925647	ENSE00001070042	2	-	ENSG00000143643
1	230928936	230929093	ENSE00001070040	2	-	ENSG00000143643
1	230931297	230931472	ENSG00000143643.6_M2	2	-	ENSG00000143643
1	230931735	230931877	ENSE00003656777	2	-	ENSG00000143643
1	230933778	230933861	ENSG00000143643.1_M3	2	-	ENSG00000143643
1	230936157	230936637	ENSG00000143643.7_M2	2	-	ENSG00000143643
1	230939385	230939496	ENSG00000143643.8_M2	2	-	ENSG00000143643
1	230940439	230940556	ENSG00000143643.9_M2	2	-	ENSG00000143643
1	230943805	230943898	ENSE00003467797	2	-	ENSG00000143643
1	230945388	230945454	ENSE00003599394	2	-	ENSG00000143643
1	230954332	230954403	ENSE00003522854	2	-	ENSG00000143643
1	230956420	230956560	ENSE00001843479	2	-	ENSG00000143643
1	230958223	230958299	ENSE00001260652	2	-	ENSG00000143643
1	230961208	230961303	ENSE00001260661	2	-	ENSG00000143643
1	230978559	230978875	ENSG00000143643.1_M6	2	-	ENSG00000143643
1	230988319	230988439	ENSE00003460453	2	+	ENSG00000173409
1	230990109	230990263	ENSE00003473016	2	+	ENSG00000173409
1	230990599	230990698	ENSE00001763049	2	+	ENSG00000173409
1	230995759	230995984	ENSE00003533772	2	+	ENSG00000173409
1	230997120	230997267	ENSG00000173409.1_M2	2	+	ENSG00000173409
1	230999622	230999867	ENSG00000173409.1_M3	2	+	ENSG00000173409
1	231000137	231000595	ENSE00001509915	2	+	ENSG00000173409
1	231019924	231020126	ENSG00000182118.2_M3	2	-	ENSG00000182118
1	231021610	231022183	ENSE00001702044	2	+	ENSG00000227934
1	231025998	231026066	ENSE00001931362	2	-	ENSG00000182118
1	231026392	231026949	ENSE00001928966	2	-	ENSG00000182118
1	231028458	231028732	ENSE00001835297	2	-	ENSG00000182118
1	231039920	231040246	ENSE00001442262	2	-	ENSG00000182118
1	231117830	231118325	ENSE00001637655	2	-	ENSG00000229595
1	231162111	231164013	ENSG00000119283.1_M5	2	+	ENSG00000119283
1	231184097	231185236	ENSE00001631418	2	-	ENSG00000235710
1	231186075	231186173	ENSE00001690092	2	-	ENSG00000235710
1	231187516	231187627	ENSE00001747447	2	-	ENSG00000235710
1	231197370	231197466	ENSE00001007663	2	+	ENSG00000119283
1	231199046	231199169	ENSE00001319216	2	+	ENSG00000119283
1	231200147	231200258	ENSE00001259088	2	+	ENSG00000119283
1	231201357	231201517	ENSG00000119283.1_M2	2	+	ENSG00000119283
1	231203866	231204012	ENSE00001291220	2	+	ENSG00000119283
1	231206651	231206790	ENSE00000793195	2	+	ENSG00000119283
1	231208946	231209250	ENSE00001070051	2	+	ENSG00000119283
1	231213814	231213977	ENSE00001335848	2	+	ENSG00000119283
1	231215374	231221556	ENSG00000119283.1_M3	2	+	ENSG00000119283
1	231223762	231225922	ENSG00000143633.1_M7	2	-	ENSG00000143633
1	231226385	231226825	ENSG00000143633.1_M3	2	-	ENSG00000143633
1	231226972	231227068	ENSE00003460074	2	-	ENSG00000143633
1	231229149	231229209	ENSG00000143633.1_M2	2	-	ENSG00000143633
1	231236695	231239188	ENSG00000143633.2_M3	2	-	ENSG00000143633
1	231241023	231241187	ENSG00000143633.1_M5	2	-	ENSG00000143633
1	231241206	231241456	ENSG00000116906.1_M3	2	+	ENSG00000116906
1	231250960	231251143	ENSE00000921376	2	+	ENSG00000116906
1	231260506	231260683	ENSG00000116906.1_M2	2	+	ENSG00000116906
1	231262722	231262852	ENSE00000921378	2	+	ENSG00000116906
1	231265292	231265420	ENSE00000921379	2	+	ENSG00000116906
1	231265711	231265787	ENSE00000921380	2	+	ENSG00000116906
1	231266013	231266165	ENSG00000116906.2_M3	2	+	ENSG00000116906
1	231266276	231266407	ENSE00003461702	2	+	ENSG00000116906
1	231267679	231267911	ENSG00000116906.2_M2	2	+	ENSG00000116906
1	231269862	231270056	ENSE00001953464	2	+	ENSG00000116906
1	231270757	231271000	ENSE00002230017	2	+	ENSG00000116906
1	231273921	231274062	ENSE00002280603	2	+	ENSG00000116906
1	231274895	231275320	ENSG00000116906.3_M3	2	+	ENSG00000116906
1	231275404	231275498	ENSE00003588572	2	+	ENSG00000116906
1	231276134	231276196	ENSE00003589733	2	+	ENSG00000116906
1	231277498	231277973	ENSG00000116906.3_M2	2	+	ENSG00000116906
1	231281413	231281524	ENSE00001590293	2	-	ENSG00000222407
1	231332752	231337103	ENSE00001442235_F1	2	-	ENSG00000116903
1	231337852	231338604	ENSG00000010072.1_M4	2	+	ENSG00000010072
1	231339426	231339477	ENSE00001688494	2	+	ENSG00000010072
1	231339768	231340061	ENSG00000010072.1_M2	2	+	ENSG00000010072
1	231344622	231344714	ENSE00001626948	2	+	ENSG00000010072
1	231347676	231347925	ENSG00000010072.2_M2	2	+	ENSG00000010072
1	231351303	231355023	ENSG00000010072.1_M6	2	+	ENSG00000010072
1	231363750	231366475	ENSG00000135766.1_M2	2	-	ENSG00000135766
1	231373979	231374099	ENSE00003555551	2	-	ENSG00000135766
1	231420175	231420343	ENSE00001858766	2	-	ENSG00000135766
1	231420997	231425044	ENSE00001257532	2	-	ENSG00000135766
1	231475955	231476288	ENSE00001837186	2	-	ENSG00000223982
1	231522387	231522637	ENSG00000233461.1_M3	2	-	ENSG00000233461
1	231527105	231527415	ENSG00000233461.1_M2	2	-	ENSG00000233461
1	231527765	231527792	ENSE00001793306	2	-	ENSG00000233461
1	231528121	231528296	ENSG00000233461.2_M2	2	-	ENSG00000233461
1	231528419	231528556	ENSG00000233461.3_M2	2	-	ENSG00000233461
1	231528652	231528826	ENSG00000116918.1_M3	2	+	ENSG00000116918
1	231529254	231529359	ENSG00000116918.1_M2	2	+	ENSG00000116918
1	231534119	231537327	ENSG00000116918.2_M2	2	+	ENSG00000116918
1	231542459	231542849	ENSG00000116918.2_M3	2	+	ENSG00000116918
1	231554620	231554694	ENSE00003255130	2	+	ENSG00000116918
1	231561127	231561255	ENSG00000116918.3_M2	2	+	ENSG00000116918
1	231563464	231563629	ENSE00001830165	2	+	ENSG00000116918
1	231564527	231566524	ENSE00003468705	2	+	ENSG00000116918
1	231591291	231591800	ENSE00001756054	2	-	ENSG00000229228
1	231612002	231612090	ENSE00001769138	2	-	ENSG00000229228
1	231616643	231616906	ENSE00003580691	2	+	ENSG00000270106
1	231626814	231626934	ENSG00000162946.1_M3	2	+	ENSG00000162946
1	231670634	231670750	ENSE00001590872	2	+	ENSG00000222986
1	231684751	231685129	ENSE00001442217	2	+	ENSG00000162946
1	231693825	231694805	ENSG00000162946.2_M3	2	+	ENSG00000162946
1	231701954	231702661	ENSG00000162946.1_M2	2	+	ENSG00000162946
1	231722538	231724074	ENSE00003348004	2	+	ENSG00000162946
1	231749925	231750076	ENSG00000162946.2_M2	2	+	ENSG00000162946
1	231767139	231767269	ENSE00003565649	2	+	ENSG00000162946
1	231770834	231771070	ENSE00003571889	2	+	ENSG00000162946
1	231774638	231774817	ENSE00002214163	2	+	ENSG00000162946
1	231795241	231795296	ENSE00003468910	2	+	ENSG00000162946
1	231800107	231800210	ENSE00003488764	2	+	ENSG00000162946
1	231813229	231813381	ENSE00003744739	2	+	ENSG00000162946
1	231814981	231815186	ENSE00003716435	2	+	ENSG00000274121
1	231818328	231819244	ENSG00000162946.3_M3	2	+	ENSG00000162946
1	231854738	231855380	ENSE00003509484	2	+	ENSG00000162946
1	231866522	231866712	ENSG00000162946.3_M2	2	+	ENSG00000162946
1	231925833	231925950	ENSE00001780707	2	+	ENSG00000226758
1	231940927	231941050	ENSE00001691196	2	+	ENSG00000226758
1	231943748	231943959	ENSE00001707727	2	+	ENSG00000226758
1	231944922	231945233	ENSE00001786742	2	+	ENSG00000226758
1	231958827	231959503	ENSG00000162946.4_M2	2	+	ENSG00000162946
1	232008784	232009654	ENSG00000162946.1_M5	2	+	ENSG00000162946
1	232026434	232026554	ENSG00000162946.5_M2	2	+	ENSG00000162946
1	232036691	232041272	ENSG00000162946.1_M4	2	+	ENSG00000162946
1	232160090	232160223	ENSE00001699441	2	+	ENSG00000235152
1	232174931	232175855	ENSE00001656933	2	-	ENSG00000236372
1	232183937	232184077	ENSE00001662304	2	+	ENSG00000235152
1	232185098	232185643	ENSE00001784194	2	+	ENSG00000235152
1	232221937	232222174	ENSE00001803375	2	-	ENSG00000224436
1	232222865	232223145	ENSE00001835884	2	+	ENSG00000242794
1	232397964	232399273	ENSG00000116991.1_M4	2	-	ENSG00000116991
1	232402391	232402766	ENSG00000116991.1_M2	2	-	ENSG00000116991
1	232403447	232403571	ENSG00000116991.2_M2	2	-	ENSG00000116991
1	232404124	232404178	ENSE00000921400	2	-	ENSG00000116991
1	232425588	232425808	ENSE00000793232	2	-	ENSG00000116991
1	232428410	232428564	ENSE00000805300	2	-	ENSG00000116991
1	232432246	232432471	ENSE00000921401	2	-	ENSG00000116991
1	232439107	232439496	ENSE00000921402	2	-	ENSG00000116991
1	232441290	232441394	ENSE00001176131	2	-	ENSG00000116991
1	232441767	232441868	ENSE00001176138	2	-	ENSG00000116991
1	232443601	232443685	ENSE00001176143	2	-	ENSG00000116991
1	232445528	232445786	ENSE00001176150	2	-	ENSG00000116991
1	232460886	232461161	ENSE00000805303	2	-	ENSG00000116991
1	232462192	232462417	ENSE00001257142	2	-	ENSG00000116991
1	232464839	232465416	ENSE00001176160	2	-	ENSG00000116991
1	232471370	232471528	ENSE00002220003	2	-	ENSG00000116991
1	232479626	232479730	ENSE00001796126	2	-	ENSG00000116991
1	232483791	232483966	ENSE00000921408	2	-	ENSG00000116991
1	232490685	232491062	ENSG00000116991.4_M2	2	-	ENSG00000116991
1	232493526	232493660	ENSE00003479676	2	-	ENSG00000116991
1	232513856	232515608	ENSG00000116991.5_M2	2	-	ENSG00000116991
1	232561468	232561558	ENSE00001442212	2	-	ENSG00000116991
1	232700203	232700308	ENSE00001807297	2	+	ENSG00000238382
1	232718669	232718888	ENSE00001703877	2	+	ENSG00000225919
1	232722119	232722250	ENSE00001760144	2	+	ENSG00000225919
1	232727253	232728689	ENSE00001647984	2	-	ENSG00000236497
1	232730574	232730781	ENSE00001772380	2	-	ENSG00000236497
1	232735700	232735750	ENSE00001604976	2	-	ENSG00000236497
1	232742366	232742715	ENSE00001668331	2	-	ENSG00000236497
1	232804891	232808407	ENSE00001623286	2	+	ENSG00000212916
1	232832016	232832187	ENSE00001499118	2	-	ENSG00000206835
1	232917234	232918018	ENSE00001610577	2	+	ENSG00000232175
1	232950604	232950744	ENSG00000135778.1_M5	2	+	ENSG00000135778
1	232950841	232951132	ENSE00001928596	2	+	ENSG00000135778
1	232955556	232955719	ENSG00000135778.1_M2	2	+	ENSG00000135778
1	232956346	232956443	ENSE00003582009	2	+	ENSG00000135778
1	232961902	232970118	ENSG00000135778.2_M2	2	+	ENSG00000135778
1	232978162	232983434	ENSG00000135778.2_M5	2	+	ENSG00000135778
1	232983882	232986540	ENSG00000135749.1_M8	2	-	ENSG00000135749
1	232998250	232998438	ENSG00000135749.1_M2	2	-	ENSG00000135749
1	232999104	232999627	ENSG00000135749.2_M2	2	-	ENSG00000135749
1	233000304	233000535	ENSE00003500072	2	-	ENSG00000135749
1	233001536	233001681	ENSE00003558257	2	-	ENSG00000135749
1	233014664	233014777	ENSE00003622041	2	-	ENSG00000135749
1	233016920	233017154	ENSG00000135749.3_M2	2	-	ENSG00000135749
1	233025145	233025632	ENSG00000135749.1_M3	2	-	ENSG00000135749
1	233054267	233054689	ENSG00000135749.4_M2	2	-	ENSG00000135749
1	233057231	233058518	ENSG00000135749.5_M2	2	-	ENSG00000135749
1	233089850	233090190	ENSG00000135749.2_M3	2	-	ENSG00000135749
1	233095405	233095863	ENSG00000135749.3_M3	2	-	ENSG00000135749
1	233112844	233112966	ENSE00001911255	2	-	ENSG00000135749
1	233125903	233126206	ENSE00002128634	2	-	ENSG00000135749
1	233134783	233135190	ENSG00000135749.4_M3	2	-	ENSG00000135749
1	233160246	233160433	ENSG00000135749.2_M4	2	-	ENSG00000135749
1	233161270	233161363	ENSE00003525565	2	-	ENSG00000135749
1	233177801	233177898	ENSG00000135749.6_M2	2	-	ENSG00000135749
1	233179065	233179175	ENSG00000135749.7_M2	2	-	ENSG00000135749
1	233180747	233180996	ENSE00001924002	2	-	ENSG00000135749
1	233181032	233181102	ENSE00002119824	2	-	ENSG00000135749
1	233198938	233199030	ENSG00000135749.5_M3	2	-	ENSG00000135749
1	233200153	233200264	ENSG00000135749.8_M2	2	-	ENSG00000135749
1	233201491	233202250	ENSE00000805310	2	-	ENSG00000135749
1	233208517	233208689	ENSG00000135749.6_M3	2	-	ENSG00000135749
1	233217898	233218184	ENSG00000135749.1_M5	2	-	ENSG00000135749
1	233227225	233227371	ENSG00000135749.7_M3	2	-	ENSG00000135749
1	233236844	233236980	ENSE00003587540	2	-	ENSG00000135749
1	233250738	233250832	ENSE00003496680	2	-	ENSG00000135749
1	233252353	233252788	ENSG00000135749.8_M3	2	-	ENSG00000135749
1	233258027	233259344	ENSG00000135749.9_M2	2	-	ENSG00000135749
1	233261284	233261321	ENSE00003467016	2	-	ENSG00000135749
1	233262044	233262165	ENSE00003491179	2	-	ENSG00000135749
1	233262957	233263163	ENSE00003494683	2	-	ENSG00000135749
1	233295483	233295562	ENSE00003691340_F1	2	-	ENSG00000135749
1	233295713	233295727	ENSE00002080332_F1	2	-	ENSG00000251508
1	233327767	233328833	ENSE00001442195	2	+	ENSG00000143674
1	233346441	233346622	ENSE00000793282	2	+	ENSG00000143674
1	233353806	233353955	ENSE00001766595	2	+	ENSG00000143674
1	233372037	233374134	ENSG00000143674.1_M2	2	+	ENSG00000143674
1	233375782	233376066	ENSG00000143674.2_M2	2	+	ENSG00000143674
1	233376429	233376527	ENSE00000961506	2	+	ENSG00000143674
1	233378930	233379710	ENSE00000961507	2	+	ENSG00000143674
1	233382304	233385148	ENSG00000143674.3_M2	2	+	ENSG00000143674
1	233448625	233448781	ENSE00002088969	2	-	ENSG00000252501
1	233614003	233614526	ENSE00001442190	2	+	ENSG00000135750
1	233624151	233624219	ENSE00002713394	2	+	ENSG00000265744
1	233629557	233629914	ENSG00000135750.1_M2	2	+	ENSG00000135750
1	233630507	233630803	ENSE00001442187	2	+	ENSG00000135750
1	233631403	233631488	ENSE00003752718	2	+	ENSG00000135750
1	233636523	233636581	ENSE00001940732	2	+	ENSG00000135750
1	233637287	233637434	ENSE00001853232	2	+	ENSG00000135750
1	233649940	233650049	ENSE00001442185	2	+	ENSG00000135750
1	233655694	233655801	ENSE00001836501	2	+	ENSG00000135750
1	233660473	233660666	ENSE00001924595	2	+	ENSG00000135750
1	233661855	233661936	ENSE00001880216	2	+	ENSG00000135750
1	233666594	233666990	ENSG00000135750.2_M2	2	+	ENSG00000135750
1	233671270	233672512	ENSG00000135750.1_M4	2	+	ENSG00000135750
1	233836079	233836432	ENSE00001710936	2	-	ENSG00000225486
1	233904932	233905130	ENSE00001442184	2	+	ENSG00000183780
1	233905528	233905758	ENSE00001325123	2	+	ENSG00000183780
1	234026850	234027227	ENSE00001634996	2	-	ENSG00000236101
1	234212605	234214107	ENSE00001656693	2	-	ENSG00000233332
1	234214270	234214574	ENSE00001442182	2	+	ENSG00000183780
1	234214867	234215088	ENSE00001659597	2	-	ENSG00000233332
1	234231416	234231741	ENSE00001302858	2	+	ENSG00000183780
1	234261705	234261859	ENSE00001612951	2	+	ENSG00000231272
1	234268582	234268823	ENSE00001803728	2	-	ENSG00000236244
1	234272353	234272500	ENSE00001759593	2	-	ENSG00000236244
1	234274167	234274465	ENSE00001731639	2	+	ENSG00000231272
1	234284971	234285541	ENSE00001652240	2	+	ENSG00000232166
1	234306466	234306539	ENSE00002708047	2	+	ENSG00000264377
1	234309100	234309320	ENSE00001306170	2	+	ENSG00000183780
1	234316601	234316727	ENSE00001326066	2	+	ENSG00000183780
1	234318750	234318943	ENSE00001330490	2	+	ENSG00000183780
1	234320097	234320187	ENSE00001307980	2	+	ENSG00000183780
1	234323007	234324516	ENSG00000183780.1_M2	2	+	ENSG00000183780
1	234365503	234365828	ENSE00001788640	2	+	ENSG00000236358
1	234372185	234372806	ENSE00003708399_F1	2	+	ENSG00000273367
1	234372811	234373210	ENSE00001611892_F1	2	-	ENSG00000231663
1	234373422	234373455	ENSE00001771089_F1	2	-	ENSG00000231663
1	234373593	234373678	ENSG00000168275.1_M2	2	+	ENSG00000168275
1	234373682	234374389	ENSG00000168275.1_M3	2	+	ENSG00000168275
1	234383722	234384049	ENSG00000168275.1_M4	2	+	ENSG00000168275
1	234391312	234391745	ENSG00000059588.1_M5	2	-	ENSG00000059588
1	234392415	234392724	ENSG00000059588.1_M2	2	-	ENSG00000059588
1	234393361	234393486	ENSG00000059588.2_M2	2	-	ENSG00000059588
1	234393645	234393837	ENSE00003556936	2	-	ENSG00000059588
1	234398177	234398553	ENSG00000059588.3_M2	2	-	ENSG00000059588
1	234400250	234400323	ENSE00001819695	2	-	ENSG00000059588
1	234400852	234400948	ENSG00000059588.4_M2	2	-	ENSG00000059588
1	234401180	234401262	ENSG00000059588.5_M2	2	-	ENSG00000059588
1	234405311	234405480	ENSE00001896449	2	-	ENSG00000059588
1	234405902	234407955	ENSG00000059588.1_M4	2	-	ENSG00000059588
1	234410403	234410531	ENSG00000059588.6_M2	2	-	ENSG00000059588
1	234418083	234418233	ENSE00003468062	2	-	ENSG00000059588
1	234420701	234420814	ENSG00000059588.7_M2	2	-	ENSG00000059588
1	234425672	234425793	ENSE00000921442	2	-	ENSG00000059588
1	234427316	234427388	ENSE00000921443	2	-	ENSG00000059588
1	234427575	234427766	ENSE00000921444	2	-	ENSG00000059588
1	234429135	234429324	ENSE00000921445	2	-	ENSG00000059588
1	234429415	234429677	ENSE00000921446	2	-	ENSG00000059588
1	234430086	234430301	ENSE00000921447	2	-	ENSG00000059588
1	234433409	234433571	ENSE00000921448	2	-	ENSG00000059588
1	234437274	234437372	ENSE00000921449	2	-	ENSG00000059588
1	234446802	234446975	ENSE00000921450	2	-	ENSG00000059588
1	234448479	234448579	ENSE00000921451	2	-	ENSG00000059588
1	234450427	234450566	ENSE00000921452	2	-	ENSG00000059588
1	234457666	234457756	ENSE00000921453	2	-	ENSG00000059588
1	234459229	234459326	ENSE00000921454	2	-	ENSG00000059588
1	234460260	234460396	ENSE00000921455	2	-	ENSG00000059588
1	234463836	234463934	ENSE00000921456	2	-	ENSG00000059588
1	234465655	234465708	ENSE00000921457	2	-	ENSG00000059588
1	234467501	234467650	ENSE00001030894	2	-	ENSG00000059588
1	234471187	234471257	ENSE00001030907	2	-	ENSG00000059588
1	234472713	234472811	ENSE00001030905	2	-	ENSG00000059588
1	234478172	234479103	ENSE00001121658	2	-	ENSG00000059588
1	234527890	234530342	ENSG00000231768.1_M2	2	-	ENSG00000231768
1	234531015	234531181	ENSG00000231768.2_M2	2	-	ENSG00000231768
1	234531527	234531779	ENSG00000231768.3_M2	2	-	ENSG00000231768
1	234565297	234565422	ENSE00001616731	2	+	ENSG00000230404
1	234569823	234570088	ENSE00001647510	2	+	ENSG00000230404
1	234593274	234593402	ENSE00001508626	2	+	ENSG00000212144
1	234604268	234607007	ENSE00001442168_F1	2	-	ENSG00000168264
1	234607637	234607852	ENSG00000168264.1_M2	2	-	ENSG00000168264
1	234608033	234608094	ENSE00001948995	2	-	ENSG00000168264
1	234608446	234609420	ENSG00000168264.2_M2	2	-	ENSG00000168264
1	234609483	234609525	ENSG00000168264.3_M2	2	-	ENSG00000168264
1	234629310	234629747	ENSE00001620425	2	+	ENSG00000224939
1	234632947	234634780	ENSE00001771955	2	+	ENSG00000224939
1	234644665	234644746	ENSE00003700812	2	+	ENSG00000272362
1	234646288	234646505	ENSE00001628034	2	+	ENSG00000228044
1	234647126	234647571	ENSE00003701976	2	+	ENSG00000272362
1	234655225	234655464	ENSE00001698484	2	+	ENSG00000228044
1	234656107	234656233	ENSG00000228044.1_M2	2	+	ENSG00000228044
1	234660133	234660270	ENSE00001789850_F1	2	+	ENSG00000228044
1	234660368	234660924	ENSE00001789850_F2	2	+	ENSG00000228044
1	234664841	234664903	ENSE00001629408	2	+	ENSG00000241475
1	234666331	234667104	ENSE00001613823	2	+	ENSG00000241475
1	234669522	234672990	ENSE00001695948	2	-	ENSG00000230628
1	234674095	234674126	ENSE00001631286	2	+	ENSG00000228044
1	234680810	234681122	ENSG00000228044.2_M2	2	+	ENSG00000228044
1	234682691	234683176	ENSE00001598405	2	+	ENSG00000228044
1	234709382	234709438	ENSE00003776472	2	+	ENSG00000282097
1	234712704	234713116	ENSE00003775801	2	+	ENSG00000282097
1	234719290	234719431	ENSE00003778642	2	+	ENSG00000282097
1	234719572	234720220	ENSE00003775560	2	+	ENSG00000282097
1	234724041	234724082	ENSE00003698941	2	+	ENSG00000227630
1	234725222	234725678	ENSE00001799592	2	+	ENSG00000227630
1	234728347	234731643	ENSE00001641862	2	+	ENSG00000227630
1	234757618	234760056	ENSG00000279261.1_M2	2	-	ENSG00000279261
1	234837975	234838069	ENSE00001439531	2	+	ENSG00000201638
1	234904185	234904488	ENSE00001944833	2	+	ENSG00000239690
1	234957230	234957341	ENSE00001678202_F1	2	+	ENSG00000237520
1	234957360	234957521	ENSE00001599074_F1	2	-	ENSG00000238005
1	234957678	234958078	ENSE00001663242	2	-	ENSG00000238005
1	234959660	234959696	ENSG00000238005.1_M3	2	-	ENSG00000238005
1	234959916	234959989	ENSE00001762205_F1	2	+	ENSG00000237520
1	234961375	234961566	ENSG00000238005.1_M2	2	-	ENSG00000238005
1	234962958	234963188	ENSG00000238005.2_M2	2	-	ENSG00000238005
1	234963766	234963999	ENSG00000238005.3_M2	2	-	ENSG00000238005
1	234969989	234970062	ENSE00001599630	2	-	ENSG00000238005
1	234979646	234980343	ENSE00002403971	2	-	ENSG00000258082
1	234980655	234980804	ENSE00002409941	2	-	ENSG00000258082
1	235065478	235065616	ENSE00003761906	2	-	ENSG00000280587
1	235067304	235070310	ENSE00003772316	2	-	ENSG00000280587
1	235074102	235074220	ENSE00003760544	2	-	ENSG00000280587
1	235097186	235097412	ENSE00001689086	2	-	ENSG00000233018
1	235104179	235104609	ENSE00003708865	2	-	ENSG00000273416
1	235119338	235119406	ENSE00001933405	2	-	ENSG00000173726
1	235122325	235122459	ENSG00000173726.1_M2	2	-	ENSG00000173726
1	235246419	235246511	ENSE00003554335	2	-	ENSG00000054267
1	235252729	235252809	ENSE00003547015	2	-	ENSG00000054267
1	235255659	235255750	ENSE00003570951	2	-	ENSG00000054267
1	235257159	235257225	ENSE00003476352	2	-	ENSG00000054267
1	235260641	235260752	ENSE00003504447	2	-	ENSG00000054267
1	235295864	235296335	ENSE00001735080	2	+	ENSG00000236863
1	235326790	235326968	ENSG00000054267.7_M2	2	-	ENSG00000054267
1	235327159	235327349	ENSE00001559802_F1	2	-	ENSG00000054267
1	235327487	235327498	ENSE00001823307_F1	2	+	ENSG00000152904
1	235328398	235328498	ENSG00000152904.1_M2	2	+	ENSG00000152904
1	235328569	235328778	ENSG00000152904.1_M4	2	+	ENSG00000152904
1	235329028	235329429	ENSG00000152904.2_M2	2	+	ENSG00000152904
1	235329720	235329984	ENSE00001844298	2	+	ENSG00000152904
1	235335241	235335334	ENSE00002320687	2	+	ENSG00000152904
1	235336805	235337087	ENSE00001730456	2	+	ENSG00000227962
1	235341707	235341778	ENSE00003488034	2	+	ENSG00000152904
1	235342010	235344532	ENSG00000152904.1_M6	2	+	ENSG00000152904
1	235361152	235362540	ENSE00001666617	2	+	ENSG00000230026
1	235367359	235367552	ENSG00000116957.1_M4	2	+	ENSG00000116957
1	235380018	235380149	ENSE00003538442	2	+	ENSG00000116957
1	235414432	235414618	ENSE00003506011	2	+	ENSG00000116957
1	235418467	235418568	ENSE00001893473	2	+	ENSG00000116957
1	235419416	235419561	ENSG00000116957.1_M2	2	+	ENSG00000116957
1	235427139	235427239	ENSE00003533608	2	+	ENSG00000116957
1	235430704	235430804	ENSE00003526070	2	+	ENSG00000116957
1	235432945	235432984	ENSG00000116957.2_M2	2	+	ENSG00000116957
1	235433098	235433231	ENSE00001600216_F1	2	+	ENSG00000229795
1	235434203	235434280	ENSE00003531800	2	+	ENSG00000116957
1	235435744	235435842	ENSG00000116957.3_M2	2	+	ENSG00000116957
1	235436385	235436450	ENSE00003557571	2	+	ENSG00000116957
1	235436543	235436608	ENSE00003597744	2	+	ENSG00000116957
1	235437321	235437474	ENSE00003602999	2	+	ENSG00000116957
1	235438768	235438922	ENSE00003541063	2	+	ENSG00000116957
1	235441703	235441882	ENSG00000116957.4_M2	2	+	ENSG00000116957
1	235442851	235442911	ENSE00003564717	2	+	ENSG00000116957
1	235448348	235448572	ENSG00000116957.5_M2	2	+	ENSG00000116957
1	235448669	235448968	ENSG00000116957.6_M2	2	+	ENSG00000116957
1	235449922	235450340	ENSE00001832184	2	-	ENSG00000162885
1	235453089	235453146	ENSE00002359106	2	-	ENSG00000162885
1	235454155	235454315	ENSG00000162885.1_M3	2	-	ENSG00000162885
1	235455558	235455684	ENSE00003591307	2	-	ENSG00000162885
1	235458602	235458786	ENSE00003520075	2	-	ENSG00000162885
1	235463457	235465799	ENSG00000162885.1_M4	2	-	ENSG00000162885
1	235470849	235470960	ENSG00000162885.1_M2	2	-	ENSG00000162885
1	235478907	235480149	ENSG00000162885.2_M3	2	-	ENSG00000162885
1	235484321	235484670	ENSG00000162885.2_M2	2	-	ENSG00000162885
1	235489167	235489268	ENSE00001167596	2	-	ENSG00000162885
1	235494680	235494828	ENSE00003704255	2	-	ENSG00000162885
1	235504140	235504481	ENSG00000162885.2_M4	2	-	ENSG00000162885
1	235519970	235520685	ENSE00001658542	2	+	ENSG00000238236
1	235537519	235538041	ENSE00001695342	2	+	ENSG00000235638
1	235538051	235539845	ENSE00001748484	2	-	ENSG00000231199
1	235540052	235541411	ENSE00001718091_F1	2	-	ENSG00000226663
1	235541415	235541706	ENSE00001646610_F1	2	-	ENSG00000231582
1	235542158	235542390	ENSE00001805682	2	-	ENSG00000235761
1	235565760	235566198	ENSE00003584005	2	+	ENSG00000270710
1	235566667	235566937	ENSE00003678479	2	+	ENSG00000270710
1	235583739	235583848	ENSE00001442149	2	-	ENSG00000168243
1	235595399	235595511	ENSG00000168243.1_M2	2	-	ENSG00000168243
1	235614673	235616397	ENSE00001740556	2	+	ENSG00000227236
1	235649661	235649993	ENSE00001509899	2	-	ENSG00000168243
1	235650548	235650754	ENSE00001177869	2	-	ENSG00000168243
1	235661040	235663078	ENSG00000143669.1_M4	2	-	ENSG00000143669
1	235663983	235664055	ENSE00003500382	2	-	ENSG00000143669
1	235664464	235664621	ENSE00003567871	2	-	ENSG00000143669
1	235677090	235677188	ENSE00003471544	2	-	ENSG00000143669
1	235677479	235677619	ENSE00003543955	2	-	ENSG00000143669
1	235686948	235687047	ENSE00003526789	2	-	ENSG00000143669
1	235693349	235693486	ENSE00003470451	2	-	ENSG00000143669
1	235697082	235697272	ENSE00003603021	2	-	ENSG00000143669
1	235702746	235702977	ENSE00003530827	2	-	ENSG00000143669
1	235709090	235709308	ENSG00000143669.1_M2	2	-	ENSG00000143669
1	235712056	235712400	ENSG00000143669.2_M2	2	-	ENSG00000143669
1	235713108	235713176	ENSE00001890745	2	-	ENSG00000143669
1	235715200	235715357	ENSE00003667221	2	-	ENSG00000143669
1	235716711	235716778	ENSE00003586102	2	-	ENSG00000143669
1	235720660	235720905	ENSE00003461154	2	-	ENSG00000143669
1	235724027	235724180	ENSE00003648203	2	-	ENSG00000143669
1	235728075	235728131	ENSG00000143669.3_M2	2	-	ENSG00000143669
1	235729595	235729657	ENSE00003572451	2	-	ENSG00000143669
1	235730846	235730943	ENSE00003654163	2	-	ENSG00000143669
1	235731031	235731177	ENSE00003515787	2	-	ENSG00000143669
1	235733502	235733691	ENSE00003522261	2	-	ENSG00000143669
1	235733829	235733906	ENSE00003599764	2	-	ENSG00000143669
1	235734482	235738004	ENSG00000143669.1_M3	2	-	ENSG00000143669
1	235741421	235741628	ENSE00003475755	2	-	ENSG00000143669
1	235746335	235746527	ENSG00000143669.5_M2	2	-	ENSG00000143669
1	235747169	235747331	ENSE00001836585	2	-	ENSG00000143669
1	235751209	235751362	ENSE00003711526	2	-	ENSG00000143669
1	235752004	235752171	ENSE00003717310	2	-	ENSG00000143669
1	235753043	235753274	ENSE00003715927	2	-	ENSG00000143669
1	235755477	235755647	ENSE00003724559	2	-	ENSG00000143669
1	235757280	235757458	ENSE00003726840	2	-	ENSG00000143669
1	235758971	235759599	ENSG00000143669.6_M2	2	-	ENSG00000143669
1	235762719	235762851	ENSE00003458799	2	-	ENSG00000143669
1	235766078	235766277	ENSG00000143669.7_M2	2	-	ENSG00000143669
1	235770159	235770297	ENSE00003659472	2	-	ENSG00000143669
1	235773841	235773991	ENSE00003590346	2	-	ENSG00000143669
1	235774912	235775086	ENSE00003484512	2	-	ENSG00000143669
1	235777062	235777308	ENSE00003476527	2	-	ENSG00000143669
1	235780864	235781055	ENSE00003614762	2	-	ENSG00000143669
1	235781926	235782087	ENSE00003528984	2	-	ENSG00000143669
1	235787069	235787373	ENSG00000143669.8_M2	2	-	ENSG00000143669
1	235788700	235788848	ENSG00000143669.9_M2	2	-	ENSG00000143669
1	235791572	235792125	ENSG00000143669.10_M2	2	-	ENSG00000143669
1	235793502	235793612	ENSE00003637776	2	-	ENSG00000143669
1	235800319	235800386	ENSE00003551321	2	-	ENSG00000143669
1	235800870	235801097	ENSE00003487324	2	-	ENSG00000143669
1	235802907	235803064	ENSE00003529091	2	-	ENSG00000143669
1	235804503	235804665	ENSE00003559257	2	-	ENSG00000143669
1	235805742	235806772	ENSE00003466287	2	-	ENSG00000143669
1	235808454	235810534	ENSE00003511978	2	-	ENSG00000143669
1	235812970	235813061	ENSE00003488535	2	-	ENSG00000143669
1	235828804	235829036	ENSE00001907227	2	-	ENSG00000143669
1	235829408	235830424	ENSG00000143669.11_M2	2	-	ENSG00000143669
1	235833577	235833667	ENSE00001424390	2	-	ENSG00000143669
1	235839482	235839556	ENSE00001677515	2	+	ENSG00000229463
1	235839735	235840182	ENSE00001777841	2	+	ENSG00000229463
1	235852999	235853060	ENSE00001590717	2	-	ENSG00000222831
1	235866842	235866924	ENSG00000143669.2_M3	2	-	ENSG00000143669
1	235883186	235883640	ENSG00000143669.12_M2	2	-	ENSG00000143669
1	235942552	235943053	ENSE00001806578	2	-	ENSG00000237845
1	235943566	235943805	ENSE00001762454	2	-	ENSG00000237845
1	235957878	235958003	ENSE00001743756	2	-	ENSG00000229291
1	235971760	235971825	ENSE00001756299	2	-	ENSG00000229291
1	235975829	235977988	ENSE00001442138	2	-	ENSG00000116962
1	235978994	235979107	ENSE00000793456	2	-	ENSG00000116962
1	235979821	235979945	ENSE00000793457	2	-	ENSG00000116962
1	235980495	235980653	ENSE00000793458	2	-	ENSG00000116962
1	235981610	235981782	ENSE00000793459	2	-	ENSG00000116962
1	235985378	235985505	ENSE00000793460	2	-	ENSG00000116962
1	235990885	235991058	ENSE00000793461	2	-	ENSG00000116962
1	235993644	235993872	ENSE00000793462	2	-	ENSG00000116962
1	236011920	236012043	ENSE00000793463	2	-	ENSG00000116962
1	236013410	236013560	ENSE00000793464	2	-	ENSG00000116962
1	236017147	236017273	ENSE00000793465	2	-	ENSG00000116962
1	236024069	236024213	ENSE00000793466	2	-	ENSG00000116962
1	236025895	236026141	ENSE00000793467	2	-	ENSG00000116962
1	236029549	236029750	ENSE00001022659	2	-	ENSG00000116962
1	236032400	236032652	ENSE00001022658	2	-	ENSG00000116962
1	236038103	236038253	ENSE00001022661	2	-	ENSG00000116962
1	236041909	236042292	ENSE00001022668	2	-	ENSG00000116962
1	236045456	236045683	ENSE00001022662	2	-	ENSG00000116962
1	236048689	236048989	ENSE00001022663	2	-	ENSG00000116962
1	236064854	236065162	ENSG00000116962.1_M2	2	-	ENSG00000116962
1	236110060	236112370	ENSE00001673866	2	+	ENSG00000235371
1	236142504	236143036	ENSG00000077585.1_M3	2	+	ENSG00000077585
1	236168700	236168755	ENSG00000077585.1_M2	2	+	ENSG00000077585
1	236178413	236178636	ENSE00003529308	2	+	ENSG00000077585
1	236179878	236180188	ENSG00000077585.2_M2	2	+	ENSG00000077585
1	236183777	236183906	ENSE00003516895	2	+	ENSG00000077585
1	236205125	236205250	ENSG00000077585.3_M2	2	+	ENSG00000077585
1	236208049	236208909	ENSG00000077585.4_M2	2	+	ENSG00000077585
1	236215554	236218576	ENSE00001319466	2	-	ENSG00000086619
1	236220172	236220965	ENSG00000086619.1_M2	2	-	ENSG00000086619
1	236221790	236221865	ENSE00001883979	2	+	ENSG00000077585
1	236221923	236222010	ENSE00000961540	2	-	ENSG00000086619
1	236225069	236225139	ENSE00000961539	2	-	ENSG00000086619
1	236226268	236226515	ENSG00000086619.2_M2	2	-	ENSG00000086619
1	236226646	236226739	ENSE00001069564	2	-	ENSG00000086619
1	236230223	236230250	ENSE00001022692	2	-	ENSG00000086619
1	236232827	236232839	ENSE00002426368	2	-	ENSG00000086619
1	236235788	236235835	ENSE00001022689	2	-	ENSG00000086619
1	236236277	236236398	ENSG00000086619.3_M2	2	-	ENSG00000086619
1	236243421	236243495	ENSE00000908020	2	-	ENSG00000086619
1	236249884	236249967	ENSE00003466858	2	-	ENSG00000086619
1	236252049	236252091	ENSE00003541053	2	-	ENSG00000086619
1	236253421	236253505	ENSE00003474863	2	-	ENSG00000086619
1	236269874	236269994	ENSE00003463921	2	-	ENSG00000086619
1	236281466	236281601	ENSE00001442117	2	-	ENSG00000086619
1	236281681	236281985	ENSE00000908025	2	-	ENSG00000086619
1	236285975	236286276	ENSE00001741727	2	-	ENSG00000237922
1	236286605	236286960	ENSE00001631793	2	-	ENSG00000237922
1	236348256	236348284	ENSG00000186197.1_M2	2	+	ENSG00000186197
1	236348724	236348966	ENSE00001669444	2	+	ENSG00000186197
1	236350703	236350839	ENSE00001781333	2	+	ENSG00000186197
1	236394277	236394505	ENSE00001424242	2	+	ENSG00000186197
1	236395415	236395660	ENSE00001442109	2	+	ENSG00000186197
1	236409215	236409274	ENSE00003531326	2	+	ENSG00000186197
1	236414259	236414299	ENSE00001797060	2	+	ENSG00000186197
1	236427391	236427450	ENSE00001765982	2	+	ENSG00000186197
1	236468230	236468276	ENSE00001715490	2	+	ENSG00000186197
1	236482266	236483164	ENSG00000186197.1_M4	2	+	ENSG00000186197
1	236484468	236484914	ENSG00000186197.2_M2	2	+	ENSG00000186197
1	236518300	236518500	ENSG00000116977.1_M2	2	+	ENSG00000116977
1	236523051	236523388	ENSG00000223776.1_M2	2	-	ENSG00000223776
1	236524061	236524508	ENSG00000223776.2_M2	2	-	ENSG00000223776
1	236524580	236524740	ENSE00001696280	2	+	ENSG00000116977
1	236525967	236526435	ENSG00000116977.1_M3	2	+	ENSG00000116977
1	236536161	236536704	ENSE00003708555	2	-	ENSG00000273058
1	236537496	236537585	ENSG00000116977.2_M2	2	+	ENSG00000116977
1	236538878	236539222	ENSG00000116977.1_M5	2	+	ENSG00000116977
1	236540093	236540246	ENSE00001779581_F1	2	-	ENSG00000230325
1	236540446	236540683	ENSG00000116977.3_M2	2	+	ENSG00000116977
1	236541272	236541710	ENSG00000116977.2_M5	2	+	ENSG00000116977
1	236542330	236543648	ENSG00000116977.1_M13	2	+	ENSG00000116977
1	236544749	236544915	ENSG00000116977.2_M3	2	+	ENSG00000116977
1	236545161	236545201	ENSE00002155056	2	+	ENSG00000116977
1	236548011	236549004	ENSG00000116977.1_M11	2	+	ENSG00000116977
1	236550990	236551998	ENSG00000116977.3_M3	2	+	ENSG00000116977
1	236552107	236552981	ENSG00000116977.4_M2	2	+	ENSG00000116977
1	236553580	236553739	ENSE00000793509	2	-	ENSG00000119285
1	236554597	236554752	ENSE00000793510	2	-	ENSG00000119285
1	236555295	236555464	ENSE00000793511	2	-	ENSG00000119285
1	236555550	236555655	ENSE00000793512	2	-	ENSG00000119285
1	236555804	236555939	ENSE00000793513	2	-	ENSG00000119285
1	236556099	236556258	ENSE00000805390	2	-	ENSG00000119285
1	236557194	236557345	ENSE00001166874	2	-	ENSG00000119285
1	236558236	236558529	ENSE00001211231	2	-	ENSG00000119285
1	236558994	236559135	ENSE00001211234	2	-	ENSG00000119285
1	236559713	236559837	ENSE00001211239	2	-	ENSG00000119285
1	236561224	236561271	ENSE00001211246	2	-	ENSG00000119285
1	236564497	236564661	ENSE00000908031	2	-	ENSG00000119285
1	236565918	236566045	ENSE00000908032	2	-	ENSG00000119285
1	236566645	236566876	ENSE00000908033	2	-	ENSG00000119285
1	236568995	236569124	ENSE00000908034	2	-	ENSG00000119285
1	236571350	236571472	ENSE00000908035	2	-	ENSG00000119285
1	236571567	236571686	ENSE00000908036	2	-	ENSG00000119285
1	236572410	236572554	ENSE00000908037	2	-	ENSG00000119285
1	236572724	236572828	ENSE00000908038	2	-	ENSG00000119285
1	236573995	236574333	ENSG00000119285.1_M2	2	-	ENSG00000119285
1	236574660	236574903	ENSG00000119285.2_M2	2	-	ENSG00000119285
1	236576218	236576377	ENSE00000908041	2	-	ENSG00000119285
1	236576779	236576949	ENSE00000908042	2	-	ENSG00000119285
1	236581221	236581414	ENSE00000908043	2	-	ENSG00000119285
1	236582735	236582872	ENSE00000908044	2	-	ENSG00000119285
1	236583012	236583196	ENSE00000908045	2	-	ENSG00000119285
1	236585024	236585216	ENSE00001211323	2	-	ENSG00000119285
1	236585819	236585941	ENSE00000908047	2	-	ENSG00000119285
1	236586240	236586452	ENSE00000908048	2	-	ENSG00000119285
1	236587401	236587490	ENSE00000908049	2	-	ENSG00000119285
1	236587947	236588043	ENSE00000908050	2	-	ENSG00000119285
1	236590846	236590954	ENSE00001211355	2	-	ENSG00000119285
1	236591992	236592110	ENSE00000908052	2	-	ENSG00000119285
1	236592522	236592633	ENSE00001211369	2	-	ENSG00000119285
1	236594011	236594114	ENSE00000908054	2	-	ENSG00000119285
1	236595539	236595673	ENSE00000908055	2	-	ENSG00000119285
1	236595771	236596044	ENSG00000119285.3_M2	2	-	ENSG00000119285
1	236596835	236596976	ENSE00003607969	2	-	ENSG00000119285
1	236597877	236597979	ENSE00003479239	2	-	ENSG00000119285
1	236599482	236599624	ENSG00000119285.4_M2	2	-	ENSG00000119285
1	236602824	236603376	ENSG00000119285.5_M2	2	-	ENSG00000119285
1	236603953	236604127	ENSE00001442096	2	-	ENSG00000119285
1	236686453	236686799	ENSG00000077522.1_M3	2	+	ENSG00000077522
1	236717857	236717972	ENSE00003607365	2	+	ENSG00000077522
1	236718893	236719013	ENSE00003536296	2	+	ENSG00000077522
1	236720104	236720191	ENSE00003535405	2	+	ENSG00000077522
1	236725932	236726020	ENSE00003553097	2	+	ENSG00000077522
1	236727677	236727756	ENSE00003631646	2	+	ENSG00000077522
1	236734432	236734518	ENSE00003491366	2	+	ENSG00000077522
1	236735634	236735720	ENSE00003539831	2	+	ENSG00000077522
1	236736557	236736668	ENSE00003713082	2	+	ENSG00000077522
1	236737018	236737214	ENSG00000077522.1_M2	2	+	ENSG00000077522
1	236739301	236739532	ENSE00003494691	2	+	ENSG00000077522
1	236742895	236743043	ENSG00000077522.2_M2	2	+	ENSG00000077522
1	236744625	236744776	ENSG00000077522.3_M2	2	+	ENSG00000077522
1	236747666	236747775	ENSG00000077522.4_M2	2	+	ENSG00000077522
1	236747875	236748140	ENSE00001824936	2	+	ENSG00000077522
1	236749123	236749264	ENSE00003722922	2	+	ENSG00000077522
1	236751469	236751652	ENSE00000908080	2	+	ENSG00000077522
1	236753898	236754081	ENSG00000077522.5_M2	2	+	ENSG00000077522
1	236755018	236755198	ENSE00003486984	2	+	ENSG00000077522
1	236757485	236757632	ENSE00003548721	2	+	ENSG00000077522
1	236759723	236759789	ENSE00003506339	2	+	ENSG00000077522
1	236761014	236761173	ENSE00003535150	2	+	ENSG00000077522
1	236803427	236803642	ENSE00003590438	2	+	ENSG00000116984
1	236806143	236806233	ENSE00003508071	2	+	ENSG00000116984
1	236808703	236808773	ENSE00001166501	2	+	ENSG00000116984
1	236810502	236810595	ENSE00003670237	2	+	ENSG00000116984
1	236812737	236812844	ENSE00003544646	2	+	ENSG00000116984
1	236815603	236815663	ENSE00003627998	2	+	ENSG00000116984
1	236816448	236816543	ENSE00003643307	2	+	ENSG00000116984
1	236824118	236824219	ENSE00003584442	2	+	ENSG00000116984
1	236825337	236825399	ENSE00003543860	2	+	ENSG00000116984
1	236826828	236826896	ENSE00003570655	2	+	ENSG00000116984
1	236829188	236829268	ENSE00003647369	2	+	ENSG00000116984
1	236831965	236832078	ENSE00003499808	2	+	ENSG00000116984
1	236835546	236835687	ENSG00000116984.1_M2	2	+	ENSG00000116984
1	236838413	236838599	ENSG00000116984.2_M2	2	+	ENSG00000116984
1	236850343	236850523	ENSE00003548759	2	+	ENSG00000116984
1	236852520	236852637	ENSE00003469047	2	+	ENSG00000116984
1	236852947	236853088	ENSE00003563358	2	+	ENSG00000116984
1	236859832	236859922	ENSE00001069631	2	+	ENSG00000116984
1	236861124	236861277	ENSE00000908104	2	+	ENSG00000116984
1	236862235	236862343	ENSE00001166419	2	+	ENSG00000116984
1	236863453	236863554	ENSE00000908106	2	+	ENSG00000116984
1	236873772	236873840	ENSE00001166408	2	+	ENSG00000116984
1	236874725	236874846	ENSE00001166403	2	+	ENSG00000116984
1	236880754	236880836	ENSE00000793568	2	+	ENSG00000116984
1	236885120	236885219	ENSE00000961552	2	+	ENSG00000116984
1	236886291	236886367	ENSE00000961554	2	+	ENSG00000116984
1	236889180	236889336	ENSE00000961556	2	+	ENSG00000116984
1	236891132	236891329	ENSE00000961558	2	+	ENSG00000116984
1	236894340	236895550	ENSG00000116984.2_M3	2	+	ENSG00000116984
1	236897005	236897118	ENSE00003530786	2	+	ENSG00000116984
1	236897557	236903981	ENSG00000116984.3_M3	2	+	ENSG00000116984
1	237042204	237042569	ENSE00001401585	2	+	ENSG00000198626
1	237120806	237121109	ENSE00002088864	2	+	ENSG00000252396
1	237270496	237270616	ENSE00003728105	2	+	ENSG00000198626
1	237330877	237330982	ENSE00002211141	2	+	ENSG00000198626
1	237355964	237355985	ENSE00001442068	2	+	ENSG00000198626
1	237364357	237364372	ENSE00002378062	2	+	ENSG00000198626
1	237369518	237369608	ENSG00000198626.1_M2	2	+	ENSG00000198626
1	237374716	237374795	ENSE00001022826	2	+	ENSG00000198626
1	237377322	237377435	ENSE00001165714	2	+	ENSG00000198626
1	237387280	237387380	ENSE00001022773	2	+	ENSG00000198626
1	237388086	237388183	ENSE00001165710	2	+	ENSG00000198626
1	237417048	237417123	ENSE00001165706	2	+	ENSG00000198626
1	237423091	237423248	ENSE00001165701	2	+	ENSG00000198626
1	237441318	237441483	ENSE00001022775	2	+	ENSG00000198626
1	237445400	237445522	ENSE00001022777	2	+	ENSG00000198626
1	237454390	237454574	ENSE00001165694	2	+	ENSG00000198626
1	237456599	237456735	ENSE00001022824	2	+	ENSG00000198626
1	237469091	237469187	ENSE00001165690	2	+	ENSG00000198626
1	237471118	237471191	ENSE00002695045	2	+	ENSG00000266262
1	237491805	237491924	ENSE00001165684	2	+	ENSG00000198626
1	237492953	237493087	ENSE00001022769	2	+	ENSG00000198626
1	237496510	237496752	ENSE00001165676	2	+	ENSG00000198626
1	237500710	237500903	ENSE00001165670	2	+	ENSG00000198626
1	237503288	237503505	ENSE00001165664	2	+	ENSG00000198626
1	237506709	237506814	ENSE00001022774	2	+	ENSG00000198626
1	237511687	237511791	ENSE00001022814	2	+	ENSG00000198626
1	237530426	237530510	ENSE00001165655	2	+	ENSG00000198626
1	237548430	237548590	ENSE00001165645	2	+	ENSG00000198626
1	237550543	237550691	ENSE00000908141	2	+	ENSG00000198626
1	237555039	237555171	ENSE00002088758	2	-	ENSG00000252290
1	237566566	237566775	ENSE00001165758	2	+	ENSG00000198626
1	237569144	237569319	ENSE00000908143	2	+	ENSG00000198626
1	237589792	237590001	ENSE00001165629	2	+	ENSG00000198626
1	237590639	237590992	ENSE00001303582	2	+	ENSG00000198626
1	237591738	237591853	ENSE00001165618	2	+	ENSG00000198626
1	237593475	237593636	ENSE00001165611	2	+	ENSG00000198626
1	237595497	237595657	ENSE00001165606	2	+	ENSG00000198626
1	237602024	237602111	ENSE00000908149	2	+	ENSG00000198626
1	237610761	237610988	ENSE00000908150	2	+	ENSG00000198626
1	237614038	237614843	ENSE00001165599	2	+	ENSG00000198626
1	237617285	237617486	ENSE00000908152	2	+	ENSG00000198626
1	237623764	237623870	ENSE00001165786	2	+	ENSG00000198626
1	237625660	237625804	ENSE00001165593	2	+	ENSG00000198626
1	237627806	237628080	ENSE00001165779	2	+	ENSG00000198626
1	237631426	237631541	ENSE00002233717	2	+	ENSG00000198626
1	237633577	237633710	ENSE00000908157	2	+	ENSG00000198626
1	237634888	237634992	ENSE00001165574	2	+	ENSG00000198626
1	237638356	237638492	ENSE00000908159	2	+	ENSG00000198626
1	237639014	237639201	ENSE00001165569	2	+	ENSG00000198626
1	237640896	237641002	ENSE00001165561	2	+	ENSG00000198626
1	237643326	237643447	ENSE00000908162	2	+	ENSG00000198626
1	237648443	237648613	ENSE00001165554	2	+	ENSG00000198626
1	237649876	237650097	ENSE00000908164	2	+	ENSG00000198626
1	237651410	237651501	ENSE00001165545	2	+	ENSG00000198626
1	237654273	237654414	ENSE00000908166	2	+	ENSG00000198626
1	237655820	237655984	ENSE00000908167	2	+	ENSG00000198626
1	237657943	237658022	ENSE00001611202	2	+	ENSG00000198626
1	237659984	237660074	ENSE00000908169	2	+	ENSG00000198626
1	237660809	237660947	ENSE00000908170	2	+	ENSG00000198626
1	237666511	237666589	ENSE00000908171	2	+	ENSG00000198626
1	237667882	237667958	ENSE00000908172	2	+	ENSG00000198626
1	237674095	237674219	ENSE00001165528	2	+	ENSG00000198626
1	237674730	237674846	ENSG00000198626.2_M2	2	+	ENSG00000198626
1	237678047	237678112	ENSE00001165512	2	+	ENSG00000198626
1	237680455	237680577	ENSE00003599358	2	+	ENSG00000198626
1	237687454	237687504	ENSE00001631808	2	+	ENSG00000198626
1	237698964	237699025	ENSE00003645048	2	+	ENSG00000198626
1	237700228	237700467	ENSE00003531557	2	+	ENSG00000198626
1	237701977	237702059	ENSE00001165474	2	+	ENSG00000198626
1	237705212	237705343	ENSE00001165465	2	+	ENSG00000198626
1	237706948	237707269	ENSE00003579451	2	+	ENSG00000198626
1	237708857	237709098	ENSE00003533727	2	+	ENSG00000198626
1	237709479	237709567	ENSE00003616334	2	+	ENSG00000198626
1	237711744	237711837	ENSE00003533550	2	+	ENSG00000198626
1	237717197	237717368	ENSE00003607820	2	+	ENSG00000198626
1	237718461	237718521	ENSE00003673763	2	+	ENSG00000198626
1	237723127	237723262	ENSG00000198626.3_M2	2	+	ENSG00000198626
1	237726272	237726308	ENSE00003686434	2	+	ENSG00000198626
1	237727086	237727199	ENSG00000198626.4_M2	2	+	ENSG00000198626
1	237730259	237730356	ENSE00003485861	2	+	ENSG00000198626
1	237732045	237732149	ENSE00003517487	2	+	ENSG00000198626
1	237733704	237733756	ENSE00003630461	2	+	ENSG00000198626
1	237742295	237742349	ENSE00003488686	2	+	ENSG00000198626
1	237755060	237755117	ENSE00003704254	2	+	ENSG00000198626
1	237756287	237756387	ENSE00003545364	2	+	ENSG00000198626
1	237757696	237757776	ENSE00003620408	2	+	ENSG00000198626
1	237759775	237759852	ENSE00003507227	2	+	ENSG00000198626
1	237760954	237761028	ENSE00003509423	2	+	ENSG00000198626
1	237770806	237770887	ENSE00003475557	2	+	ENSG00000198626
1	237772011	237772100	ENSE00003524981	2	+	ENSG00000198626
1	237773519	237773648	ENSE00003612583	2	+	ENSG00000198626
1	237778665	237778770	ENSE00003582754	2	+	ENSG00000198626
1	237781564	237781646	ENSE00003674190	2	+	ENSG00000198626
1	237783674	237785022	ENSG00000198626.1_PMM2	2	+	ENSG00000198626
1	237785968	237786036	ENSE00001165752	2	+	ENSG00000198626
1	237787953	237788135	ENSG00000198626.6_M2	2	+	ENSG00000198626
1	237791428	237791515	ENSE00001308608	2	+	ENSG00000198626
1	237791845	237791919	ENSE00003704638	2	+	ENSG00000198626
1	237792104	237792323	ENSE00003518284	2	+	ENSG00000198626
1	237793866	237793997	ENSE00000908209	2	+	ENSG00000198626
1	237795288	237795331	ENSE00002242722	2	+	ENSG00000198626
1	237798036	237798170	ENSE00000908211	2	+	ENSG00000198626
1	237801855	237802375	ENSG00000198626.7_M2	2	+	ENSG00000198626
1	237806136	237806283	ENSE00001604858	2	+	ENSG00000198626
1	237808900	237809035	ENSE00000908214	2	+	ENSG00000198626
1	237819035	237819192	ENSE00000908215	2	+	ENSG00000198626
1	237828380	237828445	ENSE00000908216	2	+	ENSG00000198626
1	237830031	237830630	ENSG00000198626.8_M2	2	+	ENSG00000198626
1	237831513	237831565	ENSE00003493981	2	+	ENSG00000198626
1	237832551	237833988	ENSG00000198626.1_M4	2	+	ENSG00000198626
1	237862174	237862205	ENSE00001674491	2	+	ENSG00000237250
1	237862399	237862522	ENSE00001752148	2	+	ENSG00000237250
1	237867022	237867175	ENSE00001595109	2	+	ENSG00000237250
1	237885390	237885580	ENSE00000793663	2	-	ENSG00000116996
1	237885755	237885886	ENSE00000793662	2	-	ENSG00000116996
1	237886770	237886868	ENSE00000793661	2	-	ENSG00000116996
1	237888357	237888510	ENSE00000793659	2	-	ENSG00000116996
1	237889866	237889969	ENSE00000793658	2	-	ENSG00000116996
1	237890054	237890176	ENSE00000793657	2	-	ENSG00000116996
1	237890460	237890922	ENSG00000116996.2_M2	2	-	ENSG00000116996
1	237903973	237904122	ENSE00001663033	2	+	ENSG00000237250
1	237905426	237905601	ENSE00001608289	2	+	ENSG00000237250
1	237905936	237906110	ENSE00001806153	2	+	ENSG00000237250
1	237906946	237907175	ENSE00001654450	2	+	ENSG00000237250
1	237920877	237921058	ENSE00001744081	2	+	ENSG00000237250
1	237921244	237921316	ENSE00001700482	2	+	ENSG00000237250
1	237926748	237926830	ENSE00001628332_F1	2	+	ENSG00000237250
1	237927605	237928321	ENSE00001628332_F2	2	+	ENSG00000237250
1	237940761	237941061	ENSE00003794134	2	-	ENSG00000283174
1	237941451	237942492	ENSE00003798408	2	-	ENSG00000283166
1	237942697	237943653	ENSE00003794084	2	-	ENSG00000283377
1	237943723	237945275	ENSE00003510393	2	-	ENSG00000270188
1	237948016	237949143	ENSE00001766252	2	-	ENSG00000232154
1	237949213	237949734	ENSE00001707390	2	+	ENSG00000225723
1	237949735	237951536	ENSE00001636961	2	-	ENSG00000227860
1	238107735	238107892	ENSE00001758316	2	-	ENSG00000230019
1	238108212	238108567	ENSE00001749403	2	-	ENSG00000230019
1	238268493	238268595	ENSE00001606835	2	-	ENSG00000232989
1	238276036	238276159	ENSE00001760726	2	+	ENSG00000234464
1	238286942	238287016	ENSE00001779922	2	+	ENSG00000234464
1	238485444	238485573	ENSE00001715599	2	+	ENSG00000231877
1	238485784	238486023	ENSE00001545494	2	-	ENSG00000215808
1	238489101	238489188	ENSE00001597714	2	+	ENSG00000231877
1	238491357	238492644	ENSE00001768792	2	+	ENSG00000215149
1	238533448	238533512	ENSE00001748291	2	+	ENSG00000231877
1	238777048	238778720	ENSE00001681446	2	-	ENSG00000224783
1	238779053	238779200	ENSE00001738080	2	-	ENSG00000224783
1	239408219	239408249	ENSE00001834258	2	+	ENSG00000133019
1	239492708	239492807	ENSE00001868626	2	+	ENSG00000133019
1	239545640	239546612	ENSG00000133019.2_M2	2	+	ENSG00000133019
1	239606004	239606207	ENSE00001850574	2	+	ENSG00000133019
1	239632205	239632286	ENSG00000133019.1_M3	2	+	ENSG00000133019
1	239678185	239678288	ENSE00001442055	2	+	ENSG00000133019
1	239703197	239703380	ENSE00001848666_F1	2	+	ENSG00000133019
1	239703649	239705715	ENSG00000233355.1_M2	2	-	ENSG00000233355
1	239706321	239706496	ENSG00000233355.2_M2	2	-	ENSG00000233355
1	239706908	239707760	ENSG00000233355.1_M6	2	-	ENSG00000233355
1	239714176	239714264	ENSE00001702188	2	-	ENSG00000233355
1	239718795	239718899	ENSE00001953010	2	+	ENSG00000133019
1	239718949	239719127	ENSG00000233355.1_M3	2	-	ENSG00000233355
1	239719542	239719654	ENSE00001608612	2	+	ENSG00000133019
1	239727653	239727808	ENSE00003052989	2	-	ENSG00000233355
1	239730400	239730465	ENSG00000233355.3_M2	2	-	ENSG00000233355
1	239826852	239827081	ENSE00001902127	2	+	ENSG00000133019
1	239827251	239827378	ENSE00001442054	2	+	ENSG00000133019
1	239886088	239886596	ENSE00001950268	2	+	ENSG00000133019
1	239898015	239898392	ENSE00001594296	2	-	ENSG00000234601
1	239899763	239899872	ENSE00001699462	2	-	ENSG00000234601
1	239907432	239915438	ENSG00000133019.2_M3	2	+	ENSG00000133019
1	239915452	239915830	ENSE00001802479_F1	2	-	ENSG00000231979
1	239916904	239916955	ENSE00001752338	2	-	ENSG00000231979
1	239972786	239974245	ENSE00001545486	2	+	ENSG00000215805
1	240012645	240013226	ENSE00001680415	2	+	ENSG00000217327
1	240014347	240014435	ENSE00001737164	2	+	ENSG00000155816
1	240091879	240093724	ENSE00001552702	2	+	ENSG00000155816
1	240123178	240123345	ENSE00003475350	2	+	ENSG00000155816
1	240142669	240145389	ENSE00001791265	2	-	ENSG00000228818
1	240154650	240154772	ENSE00001439934	2	-	ENSG00000202041
1	240177838	240177920	ENSE00001721994_F1	2	-	ENSG00000233735
1	240178068	240178097	ENSE00001721994_F2	2	-	ENSG00000233735
1	240179316	240179475	ENSE00001666184	2	-	ENSG00000233735
1	240180168	240180180	ENSE00002374384	2	+	ENSG00000155816
1	240188206	240188262	ENSE00001069187	2	+	ENSG00000155816
1	240235770	240235895	ENSE00001832908	2	+	ENSG00000155816
1	240245259	240245565	ENSE00001731266	2	+	ENSG00000155816
1	240257944	240258032	ENSE00003537811	2	+	ENSG00000155816
1	240294821	240294883	ENSE00003570253	2	+	ENSG00000155816
1	240329075	240329167	ENSG00000155816.2_M2	2	+	ENSG00000155816
1	240329338	240329468	ENSG00000155816.3_M2	2	+	ENSG00000155816
1	240330602	240330749	ENSG00000155816.4_M2	2	+	ENSG00000155816
1	240333886	240333946	ENSE00003737423	2	+	ENSG00000155816
1	240334108	240334229	ENSG00000155816.1_M3	2	+	ENSG00000155816
1	240341384	240341477	ENSE00002088785	2	+	ENSG00000252317
1	240355815	240355908	ENSE00001348683	2	+	ENSG00000155816
1	240392510	240392562	ENSE00001022869	2	+	ENSG00000155816
1	240400670	240400862	ENSE00001710417	2	-	ENSG00000233519
1	240400999	240401123	ENSE00001739428	2	-	ENSG00000233519
1	240438060	240438210	ENSE00001348680	2	+	ENSG00000155816
1	240457481	240459443	ENSE00002296707	2	+	ENSG00000155816
1	240471653	240472453	ENSG00000155816.2_M3	2	+	ENSG00000155816
1	240474127	240475189	ENSG00000155816.1_M4	2	+	ENSG00000155816
1	240489572	240493476	ENSE00001238452	2	-	ENSG00000180875
1	240530451	240530615	ENSE00001615294	2	+	ENSG00000224359
1	240530669	240530862	ENSE00001620350	2	+	ENSG00000224359
1	240549866	240550013	ENSE00001722337	2	-	ENSG00000226014
1	240550321	240550378	ENSE00001777502	2	-	ENSG00000226014
1	240588521	240589175	ENSE00001740084	2	-	ENSG00000231440
1	240590727	240590748	ENSE00001744745	2	-	ENSG00000231440
1	240611883	240612149	ENSE00001442038	2	-	ENSG00000180875
1	240636598	240637052	ENSE00001735237	2	-	ENSG00000228844
1	240653366	240653477	ENSE00002088218	2	+	ENSG00000251750
1	240654240	240654625	ENSE00001761103	2	+	ENSG00000234872
1	240698319	240698429	ENSE00001807880	2	+	ENSG00000199241
1	240739418	240739853	ENSE00001780463	2	-	ENSG00000230015
1	240765556	240765599	ENSE00001634754	2	+	ENSG00000226919
1	240768151	240768680	ENSE00001776371	2	+	ENSG00000226919
1	240769419	240771534	ENSE00001711867	2	-	ENSG00000223963
1	240775514	240776213	ENSE00003513431	2	-	ENSG00000182901
1	240800640	240800721	ENSE00001299196	2	-	ENSG00000182901
1	240801454	240801508	ENSE00001389586	2	-	ENSG00000182901
1	240802903	240802993	ENSE00001298506	2	-	ENSG00000182901
1	240806139	240806326	ENSE00001302592	2	-	ENSG00000182901
1	240811917	240812043	ENSE00001312706	2	-	ENSG00000182901
1	240813617	240813728	ENSE00001318821	2	-	ENSG00000182901
1	240814715	240814777	ENSE00001300869	2	-	ENSG00000182901
1	240816316	240816415	ENSE00001297373	2	-	ENSG00000182901
1	240823005	240823433	ENSE00001545476	2	-	ENSG00000215802
1	240827097	240827172	ENSE00001316483	2	-	ENSG00000182901
1	240868586	240868668	ENSE00001294812	2	-	ENSG00000182901
1	240868775	240868852	ENSG00000182901.1_M2	2	-	ENSG00000182901
1	240870054	240870119	ENSE00001621492	2	-	ENSG00000182901
1	240930716	240930768	ENSE00001596620	2	-	ENSG00000182901
1	240936599	240936706	ENSE00003582563	2	-	ENSG00000182901
1	240983078	240983129	ENSE00003591673	2	-	ENSG00000182901
1	241098665	241098762	ENSE00003622381	2	-	ENSG00000182901
1	241132271	241132346	ENSE00002721340	2	+	ENSG00000265831
1	241305579	241305882	ENSE00001685442	2	-	ENSG00000224348
1	241355698	241355826	ENSG00000182901.2_M2	2	-	ENSG00000182901
1	241356898	241357230	ENSG00000182901.1_M3	2	-	ENSG00000182901
1	241424291	241424549	ENSG00000225554.1_M2	2	+	ENSG00000225554
1	241424625	241424714	ENSE00001718309	2	+	ENSG00000225554
1	241433171	241433492	ENSG00000225554.2_M2	2	+	ENSG00000225554
1	241497602	241497970	ENSE00001009258	2	-	ENSG00000091483
1	241506002	241506168	ENSE00001791261	2	-	ENSG00000091483
1	241508602	241508785	ENSE00000961690	2	-	ENSG00000091483
1	241511866	241512143	ENSG00000091483.1_M2	2	-	ENSG00000091483
1	241513602	241513713	ENSG00000091483.1_M3	2	-	ENSG00000091483
1	241517181	241517316	ENSE00003474378	2	-	ENSG00000091483
1	241519059	241519304	ENSE00001856796	2	-	ENSG00000091483
1	241519590	241519761	ENSE00001442032	2	-	ENSG00000091483
1	241532133	241532498	ENSG00000117009.1_M6	2	+	ENSG00000117009
1	241536462	241536564	ENSG00000117009.1_M2	2	+	ENSG00000117009
1	241548828	241548898	ENSE00003587606	2	+	ENSG00000117009
1	241549661	241550087	ENSG00000117009.1_M3	2	+	ENSG00000117009
1	241550954	241551044	ENSE00003559479	2	+	ENSG00000117009
1	241555611	241555801	ENSG00000117009.2_M2	2	+	ENSG00000117009
1	241560664	241560752	ENSE00003481870	2	+	ENSG00000117009
1	241562052	241562332	ENSG00000117009.1_M4	2	+	ENSG00000117009
1	241564986	241565058	ENSE00003476287	2	+	ENSG00000117009
1	241566490	241566612	ENSG00000117009.2_M3	2	+	ENSG00000117009
1	241568499	241568647	ENSG00000117009.3_M2	2	+	ENSG00000117009
1	241586678	241586736	ENSE00003474343	2	+	ENSG00000117009
1	241588747	241588830	ENSE00000793712	2	+	ENSG00000117009
1	241590011	241590101	ENSG00000117009.4_M2	2	+	ENSG00000117009
1	241590113	241590160	ENSE00001890550_F1	2	-	ENSG00000054277
1	241590203	241590263	ENSE00000793714	2	+	ENSG00000117009
1	241591952	241592009	ENSG00000117009.3_M3	2	+	ENSG00000117009
1	241594691	241595642	ENSE00001442030_F3	2	+	ENSG00000117009
1	241597745	241597997	ENSG00000054277.1_M2	2	-	ENSG00000054277
1	241600379	241600653	ENSE00003794586	2	-	ENSG00000054277
1	241600805	241601178	ENSG00000054277.2_M2	2	-	ENSG00000054277
1	241604259	241604579	ENSG00000054277.3_M2	2	-	ENSG00000054277
1	241615853	241615936	ENSE00003671099	2	-	ENSG00000054277
1	241628852	241636073	ENSG00000203668.1_M4	2	-	ENSG00000203668
1	241639182	241639249	ENSE00003800629	2	-	ENSG00000203668
1	241640254	241640361	ENSG00000054277.1_M3	2	-	ENSG00000054277
1	241652277	241652629	ENSE00002265212	2	+	ENSG00000162843
1	241660527	241660695	ENSG00000162843.1_M3	2	+	ENSG00000162843
1	241671073	241671176	ENSE00003545506	2	+	ENSG00000162843
1	241674643	241674747	ENSE00003560367	2	+	ENSG00000162843
1	241676081	241676408	ENSE00001851318	2	+	ENSG00000162843
1	241677302	241677376	ENSE00001886263	2	-	ENSG00000054277
1	241678186	241678220	ENSE00001885844	2	+	ENSG00000162843
1	241679484	241679595	ENSE00003604493	2	+	ENSG00000162843
1	241683486	241683701	ENSG00000162843.2_M3	2	+	ENSG00000162843
1	241687460	241687595	ENSE00003716885	2	+	ENSG00000162843
1	241711801	241711881	ENSE00002288145	2	+	ENSG00000162843
1	241723296	241723436	ENSE00002221859	2	+	ENSG00000162843
1	241738362	241738489	ENSE00002255235	2	+	ENSG00000162843
1	241741515	241741664	ENSG00000162843.1_M2	2	+	ENSG00000162843
1	241744392	241744516	ENSE00001385900	2	+	ENSG00000162843
1	241749546	241749722	ENSE00001325177	2	+	ENSG00000162843
1	241757282	241757459	ENSE00003591373	2	+	ENSG00000162843
1	241766217	241766351	ENSG00000162843.2_M2	2	+	ENSG00000162843
1	241769403	241769505	ENSE00003674835	2	+	ENSG00000162843
1	241770454	241770690	ENSG00000162843.3_M2	2	+	ENSG00000162843
1	241771660	241771697	ENSE00003510917	2	+	ENSG00000162843
1	241772791	241772931	ENSE00003522633	2	+	ENSG00000162843
1	241775104	241775210	ENSE00003525224	2	+	ENSG00000162843
1	241780003	241780062	ENSE00003497261	2	+	ENSG00000162843
1	241783271	241783381	ENSE00003472554	2	+	ENSG00000162843
1	241787848	241788034	ENSG00000162843.4_M2	2	+	ENSG00000162843
1	241790590	241790696	ENSE00003499994	2	+	ENSG00000162843
1	241795206	241795287	ENSE00003518613	2	+	ENSG00000162843
1	241796256	241796374	ENSG00000162843.3_M3	2	+	ENSG00000162843
1	241801131	241802133	ENSG00000162843.1_M4	2	+	ENSG00000162843
1	241847966	241848353	ENSG00000174371.1_M4	2	+	ENSG00000174371
1	241848730	241849027	ENSG00000174371.1_M5	2	+	ENSG00000174371
1	241849108	241849216	ENSG00000174371.1_M2	2	+	ENSG00000174371
1	241850408	241850586	ENSG00000174371.1_M3	2	+	ENSG00000174371
1	241852291	241852411	ENSE00003511202	2	+	ENSG00000174371
1	241853357	241853481	ENSG00000174371.2_M2	2	+	ENSG00000174371
1	241854572	241854781	ENSE00001833565	2	+	ENSG00000174371
1	241857344	241857482	ENSE00003511029	2	+	ENSG00000174371
1	241858505	241858718	ENSG00000174371.2_M3	2	+	ENSG00000174371
1	241860516	241860704	ENSE00003666280	2	+	ENSG00000174371
1	241861405	241861502	ENSE00002329387	2	+	ENSG00000174371
1	241866829	241867055	ENSE00002398962	2	+	ENSG00000174371
1	241872031	241872278	ENSE00002366151	2	+	ENSG00000174371
1	241878748	241879343	ENSG00000174371.3_M2	2	+	ENSG00000174371
1	241881915	241882017	ENSE00002423792	2	+	ENSG00000174371
1	241885313	241885507	ENSG00000174371.4_M2	2	+	ENSG00000174371
1	241889464	241889939	ENSG00000174371.2_M4	2	+	ENSG00000174371
1	241892523	241892620	ENSE00002111843	2	+	ENSG00000174371
1	241895003	241895148	ENSE00002113074	2	+	ENSG00000174371
1	241916122	241916543	ENSE00001619813	2	+	ENSG00000235990
1	241957766	241959062	ENSE00001707793	2	+	ENSG00000196289
1	241993184	241993682	ENSE00001676392	2	+	ENSG00000213026
1	241995489	241996385	ENSE00001413311	2	-	ENSG00000197769
1	241998513	241998620	ENSE00001411828	2	-	ENSG00000197769
1	241998775	241998831	ENSE00001411268	2	-	ENSG00000197769
1	241998950	241999073	ENSE00001410833	2	-	ENSG00000197769
1	242057603	242057714	ENSE00002399624	2	+	ENSG00000224625
1	242059231	242060242	ENSE00001800299	2	+	ENSG00000224625
1	242060489	242060510	ENSE00003733431	2	-	ENSG00000277099
1	242060967	242061085	ENSE00003734540	2	-	ENSG00000277099
1	242061862	242061983	ENSE00003712814	2	-	ENSG00000277099
1	242062383	242062595	ENSE00003745585	2	-	ENSG00000277099
1	242082985	242090110	ENSG00000180287.1_M3	2	-	ENSG00000180287
1	242107670	242107839	ENSE00003543513	2	-	ENSG00000180287
1	242113889	242114026	ENSE00003492953	2	-	ENSG00000180287
1	242124417	242124665	ENSG00000180287.1_M2	2	-	ENSG00000180287
1	242147513	242147554	ENSE00003707219	2	+	ENSG00000272865
1	242177728	242177903	ENSE00003710367	2	+	ENSG00000272865
1	242178294	242178365	ENSE00003704870	2	+	ENSG00000272865
1	242188646	242188789	ENSE00002088552	2	-	ENSG00000252084
1	242192154	242192304	ENSE00003708676	2	+	ENSG00000272865
1	242209091	242209129	ENSE00003707974	2	+	ENSG00000272865
1	242235461	242235921	ENSE00001838032	2	-	ENSG00000180287
1	242449353	242449482	ENSG00000180287.3_M3	2	-	ENSG00000180287
1	242524087	242524696	ENSG00000180287.1_M4	2	-	ENSG00000180287
1	242671139	242671576	ENSE00003512203	2	+	ENSG00000270859
1	242772619	242773103	ENSE00001652785	2	+	ENSG00000215800
1	243221554	243221813	ENSG00000143702.6_M2	2	-	ENSG00000143702
1	243225175	243225321	ENSE00003482187	2	-	ENSG00000143702
1	243253101	243253320	ENSE00002133712	2	-	ENSG00000143702
1	243254350	243254470	ENSE00002091868	2	-	ENSG00000143702
1	243255039	243255348	ENSG00000143702.1_M5	2	-	ENSG00000143702
1	243256033	243256240	ENSG00000054282.1_M2	2	+	ENSG00000054282
1	243267619	243268119	ENSE00001794228	2	-	ENSG00000224727
1	243269135	243269200	ENSE00001810827	2	+	ENSG00000054282
1	243270091	243270257	ENSG00000054282.2_M2	2	+	ENSG00000054282
1	243270977	243271063	ENSG00000054282.1_M3	2	+	ENSG00000054282
1	243274542	243274656	ENSE00003569907	2	+	ENSG00000054282
1	243286271	243286397	ENSG00000054282.2_M3	2	+	ENSG00000054282
1	243293090	243293219	ENSG00000054282.3_M2	2	+	ENSG00000054282
1	243293398	243293494	ENSE00001892631	2	+	ENSG00000054282
1	243304712	243306548	ENSG00000054282.1_M4	2	+	ENSG00000054282
1	243307783	243307883	ENSE00001854387	2	+	ENSG00000054282
1	243307988	243308177	ENSE00003479787	2	+	ENSG00000054282
1	243316754	243316895	ENSG00000054282.4_M2	2	+	ENSG00000054282
1	243330539	243330692	ENSE00001412181	2	+	ENSG00000054282
1	243338752	243338940	ENSE00001837358	2	+	ENSG00000054282
1	243341038	243341173	ENSE00003516289	2	+	ENSG00000054282
1	243344214	243344331	ENSE00003522733	2	+	ENSG00000054282
1	243346175	243346255	ENSE00002734129	2	+	ENSG00000265201
1	243378720	243378863	ENSE00003550842	2	+	ENSG00000054282
1	243415701	243415829	ENSE00003515407	2	+	ENSG00000054282
1	243417967	243418076	ENSG00000054282.5_M2	2	+	ENSG00000054282
1	243426426	243426558	ENSE00003461674	2	+	ENSG00000054282
1	243475930	243476364	ENSE00001902269	2	+	ENSG00000054282
1	243487814	243487878	ENSE00001920297	2	+	ENSG00000054282
1	243488232	243488450	ENSE00001358859	2	-	ENSG00000117020
1	243489013	243489140	ENSE00003532629	2	+	ENSG00000054282
1	243499718	243499755	ENSG00000117020.1_M3	2	-	ENSG00000117020
1	243500092	243505334	ENSG00000117020.1_M2	2	-	ENSG00000117020
1	243512323	243512426	ENSE00001069793	2	-	ENSG00000117020
1	243545509	243545531	ENSE00001358875_F1	2	-	ENSG00000117020
1	243546618	243546967	ENSE00001617061	2	+	ENSG00000236031
1	243548017	243548329	ENSE00001642515	2	+	ENSG00000236031
1	243552728	243552943	ENSE00000961620	2	-	ENSG00000117020
1	243563719	243563848	ENSE00001358904	2	-	ENSG00000117020
1	243572925	243573048	ENSE00000961618	2	-	ENSG00000117020
1	243612482	243613034	ENSE00001841655	2	-	ENSG00000117020
1	243613670	243613739	ENSE00003656505	2	-	ENSG00000117020
1	243615095	243615161	ENSG00000117020.2_M2	2	-	ENSG00000117020
1	243624665	243625056	ENSE00001599325	2	-	ENSG00000226766
1	243637610	243637742	ENSE00001069794	2	-	ENSG00000117020
1	243645892	243646037	ENSG00000117020.3_M2	2	-	ENSG00000117020
1	243664771	243664883	ENSE00003478804	2	-	ENSG00000117020
1	243687436	243687872	ENSE00001909862	2	-	ENSG00000117020
1	243695590	243695716	ENSE00003478636	2	-	ENSG00000117020
1	243702856	243703045	ENSE00001653035	2	-	ENSG00000232184
1	243734957	243735116	ENSE00001879353	2	-	ENSG00000117020
1	243735606	243735747	ENSG00000117020.4_M2	2	-	ENSG00000117020
1	243739522	243739613	ENSE00003651053	2	-	ENSG00000117020
1	243740712	243740821	ENSE00001770136	2	-	ENSG00000232184
1	243741767	243741807	ENSE00002350621	2	-	ENSG00000117020
1	243788701	243788826	ENSE00002342363	2	-	ENSG00000117020
1	243793204	243793580	ENSE00001647068	2	-	ENSG00000228939
1	243794259	243794400	ENSE00001798322	2	-	ENSG00000228939
1	243814498	243814730	ENSG00000117020.5_M2	2	-	ENSG00000117020
1	243818048	243818174	ENSE00001845444	2	-	ENSG00000117020
1	243843124	243843282	ENSG00000117020.6_M2	2	-	ENSG00000117020
1	243843543	243843584	ENSE00001441963	2	-	ENSG00000117020
1	243850039	243850128	ENSE00001441960	2	-	ENSG00000117020
1	243851048	243851079	ENSE00002386749	2	-	ENSG00000117020
1	243917401	243917526	ENSE00001684806	2	+	ENSG00000226828
1	243978409	243978519	ENSE00001634803	2	+	ENSG00000226828
1	244003382	244003500	ENSE00001591471	2	+	ENSG00000226828
1	244005057	244005158	ENSE00001763960	2	+	ENSG00000226828
1	244010020	244010092	ENSE00001747796	2	+	ENSG00000226828
1	244010696	244010920	ENSE00001596391	2	+	ENSG00000226828
1	244024965	244025069	ENSE00001606522	2	+	ENSG00000226828
1	244027235	244027434	ENSE00001787621	2	+	ENSG00000226828
1	244041426	244041555	ENSE00001643108	2	+	ENSG00000226828
1	244043422	244043549	ENSE00001699653	2	+	ENSG00000226828
1	244045227	244045291	ENSE00001735448	2	+	ENSG00000226828
1	244046891	244047317	ENSE00001806092	2	+	ENSG00000226828
1	244048938	244048993	ENSE00003745821	2	+	ENSG00000179456
1	244051282	244051444	ENSE00001916702	2	+	ENSG00000179456
1	244053787	244057476	ENSG00000179456.1_M2	2	+	ENSG00000179456
1	244064329	244067909	ENSE00003755048	2	+	ENSG00000279774
1	244068819	244068927	ENSE00001709130	2	-	ENSG00000229960
1	244073830	244074030	ENSE00001652809	2	-	ENSG00000229960
1	244075279	244075365	ENSE00001770609	2	-	ENSG00000229960
1	244091588	244091625	ENSE00001726802	2	-	ENSG00000229960
1	244092989	244093026	ENSE00001640194	2	-	ENSG00000229960
1	244103931	244104210	ENSE00001853273	2	+	ENSG00000244066
1	244107364	244107595	ENSE00001645419	2	+	ENSG00000237759
1	244108675	244109011	ENSE00001636745	2	+	ENSG00000237759
1	244352634	244352734	ENSG00000173728.1_M2	2	+	ENSG00000173728
1	244364687	244364756	ENSE00003598594	2	+	ENSG00000173728
1	244375099	244375371	ENSE00001641040_F1	2	-	ENSG00000240963
1	244375467	244375511	ENSE00001641040_F2	2	-	ENSG00000240963
1	244376390	244376463	ENSE00001803772	2	-	ENSG00000240963
1	244378466	244378639	ENSG00000173728.1_M3	2	+	ENSG00000173728
1	244388950	244389663	ENSG00000173728.2_M2	2	+	ENSG00000173728
1	244394975	244395660	ENSE00001703145	2	-	ENSG00000225401
1	244408493	244408711	ENSE00001746197_F1	2	-	ENSG00000035687
1	244408760	244409484	ENSE00001746197_F2	2	-	ENSG00000035687
1	244415980	244416078	ENSE00003464083	2	-	ENSG00000035687
1	244418759	244419273	ENSG00000035687.1_M3	2	-	ENSG00000035687
1	244420169	244420296	ENSE00003504331	2	-	ENSG00000035687
1	244424320	244424914	ENSG00000035687.2_M2	2	-	ENSG00000035687
1	244451634	244452134	ENSE00001441955	2	-	ENSG00000035687
1	244454376	244454613	ENSE00001952054	2	+	ENSG00000179397
1	244461370	244461515	ENSG00000179397.1_M6	2	+	ENSG00000179397
1	244463907	244463956	ENSE00003589158	2	+	ENSG00000179397
1	244477540	244477614	ENSE00003652220	2	+	ENSG00000179397
1	244477905	244477975	ENSE00003574896	2	+	ENSG00000179397
1	244479716	244479784	ENSE00003464233	2	+	ENSG00000179397
1	244490446	244490471	ENSE00003494098	2	+	ENSG00000179397
1	244499001	244499079	ENSE00003557791	2	+	ENSG00000179397
1	244518591	244518698	ENSE00003501446	2	+	ENSG00000179397
1	244552321	244552814	ENSG00000179397.1_M4	2	+	ENSG00000179397
1	244560667	244561145	ENSE00003524258	2	+	ENSG00000179397
1	244572329	244572772	ENSE00003589090	2	+	ENSG00000179397
1	244581795	244581854	ENSE00003580581	2	+	ENSG00000179397
1	244583863	244583939	ENSE00003560001	2	+	ENSG00000179397
1	244588481	244588534	ENSE00003637471	2	+	ENSG00000179397
1	244591680	244591731	ENSE00003528690	2	+	ENSG00000179397
1	244593394	244593428	ENSE00003525543	2	+	ENSG00000179397
1	244593498	244593578	ENSE00003547670	2	+	ENSG00000179397
1	244598390	244598687	ENSE00001619889	2	-	ENSG00000227735
1	244605694	244605794	ENSE00003486430	2	+	ENSG00000179397
1	244610239	244610588	ENSG00000179397.1_M2	2	+	ENSG00000179397
1	244617528	244617686	ENSG00000179397.2_M2	2	+	ENSG00000179397
1	244635488	244635542	ENSE00003480871	2	+	ENSG00000179397
1	244636572	244636746	ENSE00001922699	2	+	ENSG00000179397
1	244639927	244640504	ENSG00000179397.2_M4	2	+	ENSG00000179397
1	244641004	244641177	ENSE00001888910	2	+	ENSG00000179397
1	244652934	244654025	ENSG00000121644.1_M4	2	+	ENSG00000121644
1	244656295	244656521	ENSE00001957424	2	+	ENSG00000121644
1	244705555	244709033	ENSG00000121644.1_M2	2	+	ENSG00000121644
1	244730374	244730962	ENSE00003803422	2	-	ENSG00000284188
1	244731023	244731586	ENSE00003783636	2	+	ENSG00000282317
1	244835321	244835756	ENSG00000203667.1_M4	2	+	ENSG00000203667
1	244836484	244836520	ENSE00001441937	2	+	ENSG00000203667
1	244839746	244840637	ENSE00001912635_F1	2	+	ENSG00000203667
1	244842058	244842194	ENSE00001441933_F1	2	-	ENSG00000153187
1	244842258	244843040	ENSE00001441933_F2	2	-	ENSG00000153187
1	244845057	244845686	ENSG00000153187.1_M5	2	-	ENSG00000153187
1	244856727	244863106	ENSG00000153187.1_M32	2	-	ENSG00000153187
1	244863616	244864560	ENSG00000153187.1_M9	2	-	ENSG00000153187
1	244864737	244865272	ENSE00003706967	2	+	ENSG00000273175
1	244954857	244954963	ENSE00002088541	2	+	ENSG00000252073
1	244970496	244971088	ENSE00003702329_F2	2	-	ENSG00000272195
1	245002120	245002232	ENSG00000203666.1_M2	2	+	ENSG00000203666
1	245017241	245017326	ENSE00003508345	2	+	ENSG00000203666
1	245030654	245030831	ENSE00001857356	2	+	ENSG00000203666
1	245043927	245044032	ENSE00002088222	2	+	ENSG00000251754
1	245059385	245059458	ENSE00003640672	2	+	ENSG00000203666
1	245075573	245075611	ENSE00001880736	2	+	ENSG00000203666
1	245082082	245082162	ENSE00003474675	2	+	ENSG00000203666
1	245083441	245083484	ENSG00000203666.2_M2	2	+	ENSG00000203666
1	245083621	245083860	ENSG00000203666.1_M3	2	+	ENSG00000203666
1	245086732	245086961	ENSG00000203666.3_M2	2	+	ENSG00000203666
1	245087244	245087839	ENSG00000203666.1_M4	2	+	ENSG00000203666
1	245091026	245091806	ENSG00000203666.4_M2	2	+	ENSG00000203666
1	245107178	245107297	ENSE00001913043	2	+	ENSG00000203666
1	245121919	245123470	ENSG00000203666.2_M4	2	+	ENSG00000203666
1	245133926	245134090	ENSE00001439063	2	-	ENSG00000201170
1	245154984	245155487	ENSE00001844239	2	+	ENSG00000162849
1	245156281	245156683	ENSE00001546959	2	+	ENSG00000162849
1	245206443	245206793	ENSE00001667815	2	-	ENSG00000232192
1	245214153	245214206	ENSE00001732478	2	-	ENSG00000232192
1	245216137	245216303	ENSE00001766536	2	-	ENSG00000232192
1	245226016	245226142	ENSE00001627560	2	-	ENSG00000232192
1	245234386	245234501	ENSE00001760824	2	-	ENSG00000232192
1	245353677	245353916	ENSE00001430035	2	+	ENSG00000162849
1	245366833	245367367	ENSE00003609523	2	+	ENSG00000162849
1	245370575	245370694	ENSE00001885080	2	+	ENSG00000162849
1	245371420	245371717	ENSE00001823360	2	+	ENSG00000162849
1	245419578	245419745	ENSE00001559770	2	+	ENSG00000162849
1	245511001	245511128	ENSE00002216695	2	+	ENSG00000162849
1	245540766	245540950	ENSE00002244896	2	+	ENSG00000162849
1	245602576	245602783	ENSE00002263245	2	+	ENSG00000162849
1	245607650	245607744	ENSE00002323574	2	+	ENSG00000162849
1	245609265	245609528	ENSE00002291216	2	+	ENSG00000162849
1	245611792	245611976	ENSE00002312148	2	+	ENSG00000162849
1	245614772	245614883	ENSE00001738730	2	-	ENSG00000238224
1	245614985	245615145	ENSE00001727853	2	-	ENSG00000238224
1	245646091	245646280	ENSG00000162849.1_M2	2	+	ENSG00000162849
1	245673731	245673905	ENSE00001610078	2	-	ENSG00000231612
1	245676205	245676478	ENSE00001755847	2	-	ENSG00000231612
1	245684232	245684395	ENSE00003651707	2	+	ENSG00000162849
1	245685404	245688807	ENSG00000162849.2_M2	2	+	ENSG00000162849
1	245698105	245698308	ENSE00001069192	2	+	ENSG00000162849
1	245698886	245699037	ENSE00001069196	2	+	ENSG00000162849
1	245749341	245749664	ENSG00000185420.1_M3	2	-	ENSG00000185420
1	245764040	245764149	ENSE00003618210	2	-	ENSG00000185420
1	245788860	245788942	ENSE00001944872	2	-	ENSG00000185420
1	245858495	245858670	ENSG00000185420.1_M4	2	-	ENSG00000185420
1	245863798	245863886	ENSG00000185420.2_M2	2	-	ENSG00000185420
1	245915529	245915640	ENSE00003603597	2	-	ENSG00000185420
1	245927930	245928033	ENSE00003643147	2	-	ENSG00000185420
1	245929869	245930823	ENSG00000185420.2_M3	2	-	ENSG00000185420
1	245953230	245953355	ENSE00001441900	2	-	ENSG00000185420
1	245955832	245956102	ENSE00001441901	2	-	ENSG00000185420
1	245988393	245988562	ENSG00000185420.3_M2	2	-	ENSG00000185420
1	246025896	246026055	ENSE00003731849	2	+	ENSG00000235096
1	246034482	246034634	ENSE00001644355	2	+	ENSG00000235096
1	246035218	246035603	ENSE00001661880	2	+	ENSG00000235096
1	246052556	246053069	ENSE00001937890	2	-	ENSG00000185420
1	246096243	246096423	ENSE00001895673	2	-	ENSG00000185420
1	246108625	246108717	ENSE00001759482	2	+	ENSG00000226876
1	246109781	246109893	ENSE00001795853	2	+	ENSG00000226876
1	246111330	246111529	ENSE00001656910	2	+	ENSG00000226876
1	246113688	246113866	ENSE00001666698	2	+	ENSG00000226876
1	246178777	246179204	ENSE00001621448	2	+	ENSG00000225222
1	246186742	246186942	ENSE00001786390	2	-	ENSG00000185420
1	246189013	246189118	ENSE00001440077	2	-	ENSG00000202184
1	246193674	246193727	ENSE00001735652	2	-	ENSG00000185420
1	246305918	246306009	ENSE00001888997	2	-	ENSG00000185420
1	246321662	246321868	ENSE00001674281	2	-	ENSG00000230184
1	246325812	246326395	ENSE00001554254	2	-	ENSG00000185420
1	246326763	246327337	ENSG00000185420.3_M3	2	-	ENSG00000185420
1	246330479	246330537	ENSE00003621639	2	-	ENSG00000185420
1	246335366	246335474	ENSE00003679965	2	-	ENSG00000185420
1	246355030	246355094	ENSE00003497651	2	-	ENSG00000185420
1	246355180	246355335	ENSE00001611513	2	-	ENSG00000185420
1	246417295	246417409	ENSE00003783772	2	-	ENSG00000185420
1	246426005	246426119	ENSE00001499604	2	-	ENSG00000207326
1	246507053	246507312	ENSG00000185420.2_M4	2	-	ENSG00000185420
1	246509037	246509100	ENSE00001774966	2	-	ENSG00000227728
1	246510071	246510191	ENSE00001676520	2	-	ENSG00000227728
1	246510270	246510449	ENSE00001800080	2	-	ENSG00000227728
1	246511436	246511582	ENSE00001763605	2	-	ENSG00000227728
1	246511964	246512057	ENSE00001675221	2	-	ENSG00000227728
1	246512518	246512587	ENSE00001604493	2	-	ENSG00000227728
1	246513778	246513901	ENSE00001733801	2	-	ENSG00000227728
1	246514425	246514473	ENSE00001741700	2	-	ENSG00000227728
1	246516038	246516719	ENSE00001614505_F1	2	-	ENSG00000242042
1	246517155	246517257	ENSE00001613071	2	-	ENSG00000227728
1	246517692	246517698	ENSE00001644662_F1	2	-	ENSG00000227728
1	246517770	246517779	ENSE00001661005_F1	2	-	ENSG00000242042
1	246518272	246518311	ENSE00001795945	2	-	ENSG00000227728
1	246522479	246522592	ENSE00001593731	2	-	ENSG00000227728
1	246524196	246524287	ENSE00001705461	2	-	ENSG00000242042
1	246527029	246527201	ENSE00001759961	2	+	ENSG00000230813
1	246527910	246528155	ENSE00001744159	2	+	ENSG00000230813
1	246528561	246528841	ENSE00001592123	2	-	ENSG00000229112
1	246544520	246544681	ENSE00001069217	2	-	ENSG00000162851
1	246548544	246548607	ENSE00003471911	2	-	ENSG00000162851
1	246556572	246556721	ENSE00003576579	2	-	ENSG00000162851
1	246565825	246566324	ENSE00001441896	2	-	ENSG00000162851
1	246566443	246566789	ENSG00000162852.1_M4	2	+	ENSG00000162852
1	246591511	246591941	ENSE00003475396	2	+	ENSG00000162852
1	246621428	246621634	ENSE00003660300	2	+	ENSG00000162852
1	246631893	246631924	ENSE00003520880	2	+	ENSG00000162852
1	246632250	246632383	ENSE00001511325	2	-	ENSG00000228955
1	246633923	246634587	ENSG00000162852.2_M4	2	+	ENSG00000162852
1	246641748	246641770	ENSE00003553197	2	+	ENSG00000162852
1	246641940	246642037	ENSE00003575104	2	+	ENSG00000162852
1	246647138	246648243	ENSG00000162852.1_M3	2	+	ENSG00000162852
1	246660198	246660334	ENSE00001125864	2	+	ENSG00000162852
1	246665699	246668584	ENSE00001441892	2	+	ENSG00000162852
1	246682107	246685075	ENSE00002627157	2	+	ENSG00000260698
1	246690046	246690214	ENSE00001705848	2	+	ENSG00000235021
1	246691467	246691821	ENSE00001701877	2	+	ENSG00000235021
1	246724046	246724612	ENSE00002081704	2	+	ENSG00000143653
1	246726891	246727004	ENSE00002419383	2	+	ENSG00000143653
1	246735974	246736055	ENSE00002397300	2	+	ENSG00000143653
1	246740171	246740301	ENSE00002426091	2	+	ENSG00000143653
1	246744075	246744125	ENSE00001316184	2	+	ENSG00000143653
1	246755510	246755832	ENSE00001768137	2	-	ENSG00000228879
1	246758225	246758356	ENSE00000961412	2	+	ENSG00000143653
1	246759033	246759151	ENSE00000961413	2	+	ENSG00000143653
1	246759956	246760076	ENSE00000961414	2	+	ENSG00000143653
1	246760170	246760227	ENSE00000961415	2	+	ENSG00000143653
1	246764245	246764357	ENSE00000961416	2	+	ENSG00000143653
1	246766057	246766139	ENSE00000961417	2	+	ENSG00000143653
1	246767194	246768137	ENSE00001616621	2	+	ENSG00000143653
1	246776012	246776062	ENSE00001690051_F1	2	+	ENSG00000227953
1	246776253	246776539	ENSG00000227953.1_M3	2	+	ENSG00000227953
1	246776684	246776933	ENSE00001690051_F3	2	+	ENSG00000227953
1	246777040	246777102	ENSG00000227953.1_M2	2	+	ENSG00000227953
1	246777273	246777440	ENSE00001663608	2	-	ENSG00000223519
1	246778812	246778947	ENSE00001654641	2	-	ENSG00000223519
1	246780294	246780383	ENSE00001790916_F1	2	-	ENSG00000223519
1	246780569	246780583	ENSE00001646391_F1	2	+	ENSG00000227953
1	246780948	246781057	ENSE00001673969	2	-	ENSG00000223519
1	246781478	246781589	ENSG00000227953.2_M2	2	+	ENSG00000227953
1	246781627	246781685	ENSE00002041275_F1	2	-	ENSG00000223519
1	246782443	246782647	ENSE00002028737	2	-	ENSG00000223519
1	246785992	246786100	ENSE00001729508	2	-	ENSG00000223519
1	246786975	246787093	ENSE00001774338	2	-	ENSG00000223519
1	246789093	246789586	ENSG00000227953.3_M2	2	+	ENSG00000227953
1	246789698	246789731	ENSE00003040295_F1	2	-	ENSG00000223519
1	246790445	246790670	ENSG00000227953.2_M3	2	+	ENSG00000227953
1	246790794	246792276	ENSG00000227953.1_M4	2	+	ENSG00000227953
1	246792331	246792385	ENSG00000227953.4_M2	2	+	ENSG00000227953
1	246794219	246794307	ENSE00002085064	2	-	ENSG00000223519
1	246795441	246795524	ENSE00003050811	2	-	ENSG00000223519
1	246797312	246797508	ENSE00003189118	2	-	ENSG00000223519
1	246799703	246799771	ENSE00002056393	2	-	ENSG00000223519
1	246802217	246802329	ENSE00002060992	2	-	ENSG00000223519
1	246807220	246807375	ENSE00002022515	2	-	ENSG00000223519
1	246809808	246810033	ENSE00002053551	2	-	ENSG00000223519
1	246820677	246820880	ENSE00002082210	2	-	ENSG00000223519
1	246829900	246830059	ENSE00002023768	2	-	ENSG00000223519
1	246833447	246833529	ENSE00002088479	2	-	ENSG00000252011
1	246851904	246852038	ENSE00001938105	2	-	ENSG00000153207
1	246863923	246864298	ENSG00000153207.3_M2	2	-	ENSG00000153207
1	246865254	246865333	ENSE00001951623	2	-	ENSG00000153207
1	246931128	246931424	ENSG00000153207.7_M2	2	-	ENSG00000153207
1	246931577	246931978	ENSE00001860990	2	-	ENSG00000153207
1	246945546	246945827	ENSG00000197472.1_M5	2	-	ENSG00000197472
1	246967661	246967694	ENSE00001895727_F1	2	-	ENSG00000135747
1	246967792	246969678	ENSE00001895727_F2	2	-	ENSG00000135747
1	246979839	246980004	ENSE00001936815	2	-	ENSG00000135747
1	246985322	246988255	ENSG00000197472.1_M3	2	-	ENSG00000197472
1	246996020	246996181	ENSE00001831113	2	-	ENSG00000135747
1	246999347	246999440	ENSE00003551699	2	-	ENSG00000197472
1	246999911	247000074	ENSG00000197472.1_M2	2	-	ENSG00000197472
1	247007905	247008093	ENSG00000197472.1_M4	2	-	ENSG00000197472
1	247038809	247038870	ENSE00002344844	2	-	ENSG00000277462
1	247039410	247039537	ENSE00002373108	2	-	ENSG00000277462
1	247042790	247044021	ENSE00001692346	2	+	ENSG00000215796
1	247085388	247085449	ENSE00001667865	2	-	ENSG00000228982
1	247085807	247086067	ENSE00001642830	2	-	ENSG00000228982
1	247099961	247101319	ENSG00000188295.1_M5	2	-	ENSG00000188295
1	247101730	247101791	ENSE00003494491	2	-	ENSG00000188295
1	247101986	247102113	ENSG00000188295.1_M2	2	-	ENSG00000188295
1	247103938	247104372	ENSG00000188295.2_M5	2	-	ENSG00000188295
1	247119668	247120278	ENSE00001781265	2	+	ENSG00000226164
1	247138144	247138757	ENSG00000196418.2_M2	2	-	ENSG00000196418
1	247149857	247149950	ENSE00001815782	2	-	ENSG00000196418
1	247155900	247157403	ENSG00000196418.1_M3	2	-	ENSG00000196418
1	247159005	247159066	ENSE00003464470	2	-	ENSG00000196418
1	247159686	247159867	ENSG00000196418.3_M2	2	-	ENSG00000196418
1	247175255	247175525	ENSE00001658507	2	+	ENSG00000224014
1	247183812	247185482	ENSE00001545434	2	-	ENSG00000215795
1	247189850	247191012	ENSE00001691902	2	-	ENSG00000227671
1	247199360	247199459	ENSG00000227671.1_M2	2	-	ENSG00000227671
1	247200066	247200193	ENSG00000227671.2_M2	2	-	ENSG00000227671
1	247201567	247201966	ENSG00000227671.3_M2	2	-	ENSG00000227671
1	247202060	247202095	ENSG00000227671.1_M3	2	-	ENSG00000227671
1	247204569	247204661	ENSE00002088984	2	-	ENSG00000252516
1	247209415	247209493	ENSE00001757980	2	-	ENSG00000227671
1	247210856	247210993	ENSE00001645779_F1	2	-	ENSG00000232347
1	247211526	247211664	ENSE00001602521	2	-	ENSG00000232347
1	247212174	247212392	ENSE00001617162	2	-	ENSG00000232347
1	247236867	247237957	ENSE00001954227	2	-	ENSG00000235818
1	247241776	247241823	ENSE00001735774	2	-	ENSG00000232347
1	247255971	247257210	ENSE00001810682	2	+	ENSG00000197617
1	247294834	247294941	ENSE00001439972	2	+	ENSG00000202079
1	247322697	247322805	ENSE00001201664	2	-	ENSG00000162714
1	247323153	247323230	ENSE00003261522	2	-	ENSG00000162714
1	247328675	247328866	ENSG00000162714.1_M3	2	-	ENSG00000162714
1	247329188	247329615	ENSG00000162714.2_M3	2	-	ENSG00000162714
1	247329965	247330081	ENSE00001125272	2	-	ENSG00000162714
1	247331431	247331743	ENSG00000162714.2_M2	2	-	ENSG00000162714
1	247331789	247331846	ENSG00000162714.3_M2	2	-	ENSG00000162714
1	247416155	247416193	ENSE00001509833	2	+	ENSG00000162711
1	247418048	247419077	ENSG00000162711.1_M7	2	+	ENSG00000162711
1	247423229	247423349	ENSE00003598559	2	+	ENSG00000162711
1	247423846	247425792	ENSG00000162711.1_M2	2	+	ENSG00000162711
1	247429584	247429755	ENSE00001067925	2	+	ENSG00000162711
1	247434102	247434273	ENSE00001125195	2	+	ENSG00000162711
1	247435969	247436140	ENSE00001125186	2	+	ENSG00000162711
1	247443906	247444142	ENSG00000162711.2_M2	2	+	ENSG00000162711
1	247444650	247444821	ENSE00003530365	2	+	ENSG00000162711
1	247451028	247451982	ENSE00001383410	2	-	ENSG00000177535
1	247491067	247492147	ENSG00000203664.1_M2	2	+	ENSG00000203664
1	247518431	247518608	ENSG00000169224.1_M3	2	+	ENSG00000169224
1	247519174	247519407	ENSE00002185739	2	+	ENSG00000169224
1	247524678	247525933	ENSE00001634463	2	-	ENSG00000227135
1	247526369	247526752	ENSE00001703933	2	-	ENSG00000227135
1	247526939	247527054	ENSE00003645575	2	+	ENSG00000169224
1	247533506	247533839	ENSE00001441827	2	-	ENSG00000196242
1	247538675	247538791	ENSE00003553353	2	+	ENSG00000169224
1	247549044	247549220	ENSG00000169224.1_M4	2	+	ENSG00000169224
1	247556406	247556466	ENSE00003502756	2	+	ENSG00000169224
1	247563589	247563639	ENSE00003604658	2	+	ENSG00000169224
1	247565638	247565930	ENSG00000236817.1_M2	2	-	ENSG00000236817
1	247565951	247565959	ENSE00001742146_F1	2	+	ENSG00000169224
1	247574142	247577690	ENSG00000169224.1_M8	2	+	ENSG00000169224
1	247588359	247589313	ENSE00001280164	2	+	ENSG00000177489
1	247605585	247606515	ENSE00001280080	2	+	ENSG00000177476
1	247607125	247607201	ENSE00003798033	2	-	ENSG00000283369
1	247619642	247620570	ENSE00001640412	2	+	ENSG00000198452
1	247635854	247635935	ENSE00001768485	2	-	ENSG00000236817
1	247639748	247639847	ENSE00001603433_F1	2	+	ENSG00000235749
1	247640710	247640854	ENSE00001605236	2	-	ENSG00000236817
1	247663502	247663843	ENSE00002727437	2	+	ENSG00000235749
1	247666886	247667841	ENSE00001623267	2	+	ENSG00000230411
1	247672117	247673041	ENSE00001399401	2	-	ENSG00000197437
1	247711812	247711828	ENSE00001804955_F1	2	-	ENSG00000239395
1	247712087	247712755	ENSE00001128151_F1	2	-	ENSG00000169214
1	247713890	247713954	ENSE00001591631	2	-	ENSG00000239395
1	247722956	247723098	ENSE00001779088_F1	2	-	ENSG00000239395
1	247723234	247723352	ENSE00001441824_F1	2	-	ENSG00000241128
1	247723454	247723650	ENSE00001441824_F2	2	-	ENSG00000241128
1	247723764	247724043	ENSE00001441824_F3	2	-	ENSG00000241128
1	247738614	247739559	ENSE00001009576	2	+	ENSG00000153230
1	247746202	247747062	ENSE00001727524	2	+	ENSG00000235749
1	247757461	247758406	ENSE00001570771	2	-	ENSG00000221888
1	247774909	247775836	ENSE00001785519	2	+	ENSG00000228336
1	247814799	247815729	ENSE00001419434	2	-	ENSG00000196772
1	247827485	247828502	ENSE00001765471	2	+	ENSG00000232908
1	247833348	247834288	ENSE00001778693	2	-	ENSG00000230576
1	247840927	247841896	ENSE00001278495	2	-	ENSG00000197591
1	247857198	247857666	ENSE00001441820	2	+	ENSG00000162722
1	247860616	247860712	ENSE00001278425	2	+	ENSG00000162722
1	247864704	247864935	ENSE00001067990	2	+	ENSG00000162722
1	247867844	247867867	ENSE00001067987	2	+	ENSG00000162722
1	247867962	247868063	ENSE00001068001	2	+	ENSG00000162722
1	247875899	247878205	ENSE00001441819	2	+	ENSG00000162722
1	247895586	247896531	ENSE00001410647	2	+	ENSG00000238243
1	247933768	247934755	ENSE00001277848	2	+	ENSG00000177275
1	247936060	247937513	ENSE00001716134	2	-	ENSG00000226191
1	247938972	247939659	ENSE00001720812	2	+	ENSG00000224830
1	247948857	247949796	ENSE00003760063	2	+	ENSG00000279263
1	247965232	247966386	ENSE00001441818	2	+	ENSG00000187080
1	247974740	247975653	ENSE00001706288	2	+	ENSG00000237492
1	248003128	248004068	ENSE00001789176	2	+	ENSG00000232215
1	248038267	248039206	ENSE00001441817	2	+	ENSG00000203663
1	248060681	248061620	ENSE00002392655	2	+	ENSG00000198128
1	248098648	248098775	ENSE00001441816	2	+	ENSG00000196071
1	248099357	248100922	ENSE00001277766	2	+	ENSG00000196071
1	248145147	248146086	ENSE00002314277	2	+	ENSG00000162727
1	248203067	248204006	ENSE00001795337	2	+	ENSG00000228198
1	248323629	248324568	ENSE00002210392	2	-	ENSG00000177186
1	248348774	248349713	ENSE00001277275	2	+	ENSG00000177174
1	248361580	248362627	ENSE00001441812	2	+	ENSG00000196944
1	248387608	248388535	ENSE00001429154	2	+	ENSG00000198104
1	248405994	248407104	ENSE00001441811	2	+	ENSG00000175143
1	248521646	248522597	ENSE00001369293	2	+	ENSG00000188558
1	248562599	248563839	ENSG00000224521.1_M3	2	+	ENSG00000224521
1	248626118	248627190	ENSE00003759404	2	-	ENSG00000279301
1	248681368	248682304	ENSE00001373427	2	-	ENSG00000189181
1	248692119	248692218	ENSG00000229703.2_M2	2	+	ENSG00000229703
1	248692603	248692770	ENSE00001693068	2	+	ENSG00000229703
1	248697030	248697207	ENSE00001670643	2	+	ENSG00000229703
1	248698858	248699110	ENSG00000229703.3_M2	2	+	ENSG00000229703
1	248708201	248708641	ENSE00003737243	2	+	ENSG00000276520
1	248739414	248739849	ENSE00002859783	2	-	ENSG00000259823
1	248745141	248745279	ENSE00002594185	2	-	ENSG00000259823
1	248748288	248748453	ENSE00002627550	2	-	ENSG00000259823
1	248750523	248750643	ENSE00002587594	2	-	ENSG00000259823
1	248751029	248751130	ENSE00002619651	2	-	ENSG00000259823
1	248755238	248755386	ENSE00003748294	2	-	ENSG00000259823
1	248755704	248755739	ENSE00003733810	2	-	ENSG00000259823
1	248771634	248773792	ENSE00001680183	2	-	ENSG00000229663
1	248810445	248812370	ENSG00000175137.1_M3	2	-	ENSG00000175137
1	248812988	248814173	ENSG00000175137.1_M2	2	-	ENSG00000175137
1	248814448	248814610	ENSE00003621119	2	-	ENSG00000175137
1	248814710	248814877	ENSE00001882191	2	-	ENSG00000175137
1	248816029	248816662	ENSG00000175137.2_M2	2	-	ENSG00000175137
1	248816821	248816884	ENSG00000175137.3_M2	2	-	ENSG00000175137
1	248820402	248820912	ENSE00001866724	2	-	ENSG00000175137
1	248821146	248821261	ENSE00001900354	2	-	ENSG00000175137
1	248824752	248825635	ENSG00000175137.4_M2	2	-	ENSG00000175137
1	248825834	248826376	ENSE00001276497_F1	2	-	ENSG00000175137
1	248826443	248826633	ENSE00001276497_F2	2	-	ENSG00000175137
1	248838209	248838551	ENSG00000171161.1_M3	2	+	ENSG00000171161
1	248838827	248839451	ENSG00000171161.1_M4	2	+	ENSG00000171161
1	248842722	248842780	ENSE00002036941	2	+	ENSG00000171161
1	248844482	248844636	ENSG00000171161.1_M2	2	+	ENSG00000171161
1	248845565	248845662	ENSE00001169681	2	+	ENSG00000171161
1	248847051	248849517	ENSG00000171161.1_M7	2	+	ENSG00000171161
1	248850005	248850516	ENSG00000171163.1_M10	2	-	ENSG00000171163
1	248850681	248850781	ENSE00003458663	2	-	ENSG00000171163
1	248850862	248850947	ENSE00003479027	2	-	ENSG00000171163
1	248853936	248854523	ENSG00000171163.1_M2	2	-	ENSG00000171163
1	248855379	248855458	ENSG00000171163.2_M2	2	-	ENSG00000171163
1	248856287	248856422	ENSG00000171163.3_M2	2	-	ENSG00000171163
1	248856513	248856562	ENSG00000171163.4_M2	2	-	ENSG00000171163
1	248857233	248858860	ENSG00000171163.1_M30	2	-	ENSG00000171163
1	248858917	248859144	ENSG00000171163.1_M14	2	-	ENSG00000171163
1	248859163	248859246	ENSE00001697027	2	+	ENSG00000227237
1	248862628	248862787	ENSE00001763498	2	+	ENSG00000227237
1	248864576	248864796	ENSE00001779720	2	+	ENSG00000227237
1	248906195	248906342	ENSG00000185220.1_M2	2	+	ENSG00000185220
1	248906371	248906466	ENSE00001845503	2	+	ENSG00000185220
1	248912689	248912795	ENSE00001438388	2	-	ENSG00000200495
1	248913815	248913879	ENSE00003603972	2	+	ENSG00000185220
1	248916601	248919946	ENSG00000185220.1_M3	2	+	ENSG00000185220
10	80393	80964	ENSE00001616823	2	-	ENSG00000232420
10	134464	134892	ENSG00000015171.1_M3	2	+	ENSG00000015171
10	135068	135302	ENSE00001489200	2	+	ENSG00000015171
10	135483	135559	ENSG00000015171.1_M2	2	+	ENSG00000015171
10	147819	148227	ENSE00003714664	2	-	ENSG00000276662
10	148443	148751	ENSE00003734154	2	-	ENSG00000276662
10	154830	154943	ENSE00001508813	2	-	ENSG00000212331
10	179989	180128	ENSG00000015171.2_M3	2	+	ENSG00000015171
10	209888	210048	ENSE00003547438	2	+	ENSG00000015171
10	218454	218499	ENSE00001783131	2	+	ENSG00000015171
10	221194	221356	ENSE00003288785	2	+	ENSG00000015171
10	236837	236915	ENSE00003619373	2	+	ENSG00000015171
10	237584	237677	ENSG00000015171.3_M3	2	+	ENSG00000015171
10	239437	239525	ENSE00003401615	2	+	ENSG00000015171
10	239961	240111	ENSG00000015171.4_M3	2	+	ENSG00000015171
10	240892	240970	ENSE00003542361	2	+	ENSG00000015171
10	242020	242139	ENSE00003627885	2	+	ENSG00000015171
10	244470	244600	ENSE00001847024	2	+	ENSG00000015171
10	246765	246999	ENSG00000015171.3_M2	2	+	ENSG00000015171
10	247397	247466	ENSE00003538020	2	+	ENSG00000015171
10	248335	248608	ENSG00000015171.4_M2	2	+	ENSG00000015171
10	248902	249261	ENSG00000015171.5_M2	2	+	ENSG00000015171
10	252347	254637	ENSG00000015171.1_M6	2	+	ENSG00000015171
10	274189	277577	ENSG00000151240.1_M3	2	-	ENSG00000151240
10	281199	281323	ENSE00001263841	2	-	ENSG00000151240
10	283271	283446	ENSE00001773986	2	-	ENSG00000151240
10	286272	286347	ENSE00001263855	2	-	ENSG00000151240
10	288363	288421	ENSE00001263861	2	-	ENSG00000151240
10	310030	310092	ENSE00001633943	2	-	ENSG00000151240
10	311536	311566	ENSE00003785681	2	-	ENSG00000151240
10	324638	325019	ENSE00001804712	2	-	ENSG00000151240
10	327005	327176	ENSE00001094383	2	-	ENSG00000151240
10	329432	329601	ENSG00000151240.1_M2	2	-	ENSG00000151240
10	341198	341329	ENSE00001645967	2	-	ENSG00000151240
10	344808	344918	ENSE00001657828	2	-	ENSG00000151240
10	344998	345110	ENSE00001718350	2	-	ENSG00000151240
10	348640	348762	ENSE00000998489	2	-	ENSG00000151240
10	349330	349454	ENSE00001094397	2	-	ENSG00000151240
10	356425	356506	ENSE00001094404	2	-	ENSG00000151240
10	357827	357937	ENSE00003746467	2	-	ENSG00000151240
10	362489	362691	ENSE00003715003	2	-	ENSG00000151240
10	363196	363311	ENSE00003724665	2	-	ENSG00000151240
10	364373	364582	ENSE00003716620	2	-	ENSG00000151240
10	364961	365021	ENSE00001607235	2	-	ENSG00000151240
10	366274	366411	ENSE00000998474	2	-	ENSG00000151240
10	369493	369633	ENSE00003483266	2	-	ENSG00000151240
10	384026	384146	ENSE00000998472	2	-	ENSG00000151240
10	384545	384639	ENSE00001771278	2	-	ENSG00000151240
10	389990	390093	ENSG00000151240.2_M2	2	-	ENSG00000151240
10	390263	390373	ENSE00000998467	2	-	ENSG00000151240
10	390739	390863	ENSE00000998471	2	-	ENSG00000151240
10	399108	399219	ENSE00001735549	2	-	ENSG00000151240
10	408925	409017	ENSE00001675153	2	-	ENSG00000151240
10	413912	414110	ENSE00001609877	2	-	ENSG00000151240
10	415768	415888	ENSE00001775446	2	-	ENSG00000151240
10	419064	419199	ENSE00001657039	2	-	ENSG00000151240
10	422823	423033	ENSE00001669560	2	-	ENSG00000151240
10	430238	430504	ENSE00001855512	2	-	ENSG00000239822
10	437560	437915	ENSE00001769775	2	+	ENSG00000233021
10	440870	440967	ENSE00003721721_F1	2	-	ENSG00000151240
10	440996	441170	ENSE00001657002_F1	2	+	ENSG00000233021
10	472438	472549	ENSE00003734646	2	-	ENSG00000151240
10	484780	484948	ENSE00001561354	2	-	ENSG00000151240
10	486458	486558	ENSG00000151240.3_M2	2	-	ENSG00000151240
10	743991	744033	ENSE00001694442	2	+	ENSG00000231601
10	806913	813213	ENSG00000107929.1_M6	2	-	ENSG00000107929
10	814441	814850	ENSG00000107929.1_M4	2	-	ENSG00000107929
10	814945	815715	ENSG00000107929.1_M3	2	-	ENSG00000107929
10	817724	820930	ENSG00000107929.2_M4	2	-	ENSG00000107929
10	825064	825316	ENSG00000107929.1_M2	2	-	ENSG00000107929
10	825763	825870	ENSE00001504875	2	-	ENSG00000107929
10	829384	829594	ENSE00001679204	2	-	ENSG00000107929
10	829680	829734	ENSE00001799092	2	-	ENSG00000107929
10	830866	830977	ENSE00001735944	2	-	ENSG00000107929
10	836402	836506	ENSE00001697572	2	-	ENSG00000107929
10	842931	843068	ENSE00001628768	2	-	ENSG00000107929
10	844976	845055	ENSE00001682733	2	-	ENSG00000107929
10	863742	863883	ENSG00000107929.2_M2	2	-	ENSG00000107929
10	864122	864270	ENSG00000107929.2_M3	2	-	ENSG00000107929
10	870008	870083	ENSG00000107929.3_M2	2	-	ENSG00000107929
10	884446	884506	ENSE00003705212	2	-	ENSG00000107929
10	885640	885762	ENSG00000107929.4_M2	2	-	ENSG00000107929
10	903207	903343	ENSE00001745535	2	-	ENSG00000107929
10	903429	903515	ENSE00001626353	2	-	ENSG00000107929
10	924382	924433	ENSE00001637923	2	-	ENSG00000107929
10	931427	931705	ENSG00000107929.3_M4	2	-	ENSG00000107929
10	942186	942239	ENSE00001730252	2	+	ENSG00000229869
10	942479	942743	ENSE00001641854	2	+	ENSG00000229869
10	971145	972993	ENSE00001488668	2	-	ENSG00000205740
10	985225	988018	ENSE00003740937_F1	2	-	ENSG00000205740
10	988341	988527	ENSG00000107937.1_M2	2	+	ENSG00000107937
10	988705	988948	ENSE00001634620	2	+	ENSG00000107937
10	992488	992659	ENSE00003477148	2	+	ENSG00000107937
10	995928	996032	ENSE00001094477	2	+	ENSG00000107937
10	996105	997308	ENSG00000107937.1_M3	2	+	ENSG00000107937
10	999002	999095	ENSE00003489675	2	+	ENSG00000107937
10	1000676	1000868	ENSE00003567401	2	+	ENSG00000107937
10	1000947	1001013	ENSE00003505248	2	+	ENSG00000107937
10	1007017	1007320	ENSG00000107937.3_M2	2	+	ENSG00000107937
10	1008957	1009035	ENSE00003572712	2	+	ENSG00000107937
10	1010419	1010520	ENSG00000107937.4_M2	2	+	ENSG00000107937
10	1022775	1022783	ENSG00000232656.2_M3	2	+	ENSG00000232656
10	1024581	1024744	ENSE00001388610	2	-	ENSG00000148377
10	1025815	1025859	ENSE00000998522	2	-	ENSG00000148377
10	1035289	1035506	ENSG00000232656.1_M2	2	+	ENSG00000232656
10	1035813	1035976	ENSG00000232656.2_M2	2	+	ENSG00000232656
10	1036788	1036893	ENSG00000232656.3_M2	2	+	ENSG00000232656
10	1039907	1041504	ENSG00000067064.1_M2	2	-	ENSG00000067064
10	1042548	1042762	ENSG00000067064.1_M3	2	-	ENSG00000067064
10	1043300	1043528	ENSG00000067064.2_M2	2	-	ENSG00000067064
10	1044171	1044201	ENSG00000232656.4_M2	2	+	ENSG00000232656
10	1048263	1049170	ENSG00000067064.1_M5	2	-	ENSG00000067064
10	1049537	1049641	ENSE00001423804	2	+	ENSG00000047056
10	1056403	1056564	ENSE00001488203	2	+	ENSG00000047056
10	1056857	1056968	ENSE00001910277	2	+	ENSG00000047056
10	1072115	1072293	ENSE00001230243	2	+	ENSG00000047056
10	1074382	1074508	ENSE00001706382	2	+	ENSG00000047056
10	1077906	1078003	ENSE00000827685	2	+	ENSG00000047056
10	1080010	1080106	ENSE00000984847	2	+	ENSG00000047056
10	1080411	1080476	ENSE00000984849	2	+	ENSG00000047056
10	1084402	1084538	ENSE00000984852	2	+	ENSG00000047056
10	1086285	1086357	ENSE00000688123	2	+	ENSG00000047056
10	1093451	1093496	ENSE00000688127	2	+	ENSG00000047056
10	1096169	1096626	ENSG00000047056.1_M4	2	+	ENSG00000047056
10	1103601	1103836	ENSE00000688133	2	+	ENSG00000047056
10	1105125	1105267	ENSE00001094546	2	+	ENSG00000047056
10	1124217	1124352	ENSE00003459169	2	+	ENSG00000047056
10	1124909	1125024	ENSE00003487074	2	+	ENSG00000047056
10	1129212	1132297	ENSG00000047056.1_M3	2	+	ENSG00000047056
10	1160552	1160997	ENSG00000229205.2_M2	2	+	ENSG00000229205
10	1184860	1185039	ENSE00003644419	2	-	ENSG00000185736
10	1186502	1186566	ENSE00001947229	2	-	ENSG00000185736
10	1188153	1188246	ENSE00001891322	2	-	ENSG00000185736
10	1199445	1199722	ENSE00001834077	2	-	ENSG00000185736
10	1270954	1271069	ENSE00001780142	2	-	ENSG00000185736
10	1361000	1361141	ENSE00001804953	2	-	ENSG00000233052
10	1361419	1361637	ENSE00001640774	2	-	ENSG00000233052
10	1363027	1363917	ENSE00001601056	2	-	ENSG00000185736
10	1379073	1379160	ENSE00001303776	2	-	ENSG00000185736
10	1526636	1526899	ENSG00000205696.1_M2	2	+	ENSG00000205696
10	1534589	1534995	ENSE00001488104	2	+	ENSG00000205696
10	1535591	1535673	ENSE00001488102	2	+	ENSG00000205696
10	1737050	1737476	ENSE00001488160	2	-	ENSG00000185736
10	2012264	2012568	ENSE00001600494	2	-	ENSG00000234962
10	2012652	2012971	ENSE00001724519	2	-	ENSG00000234962
10	2013246	2013505	ENSG00000234962.1_M3	2	-	ENSG00000234962
10	2014134	2014348	ENSE00001791870	2	-	ENSG00000234962
10	2071844	2071975	ENSE00001633092	2	+	ENSG00000226694
10	2076018	2076089	ENSE00003719710	2	-	ENSG00000278069
10	2080796	2081097	ENSE00001806544	2	+	ENSG00000226694
10	2098166	2098269	ENSE00002089466	2	+	ENSG00000252998
10	2166331	2166405	ENSE00001605239	2	+	ENSG00000227912
10	2167213	2169139	ENSE00001794643_F1	2	+	ENSG00000227912
10	2169252	2169460	ENSE00001794643_F2	2	+	ENSG00000227912
10	2172739	2172834	ENSE00001637658	2	-	ENSG00000231326
10	2176342	2176432	ENSE00001630449	2	-	ENSG00000231326
10	2187656	2187932	ENSE00003571824	2	-	ENSG00000231326
10	2199386	2199488	ENSE00001508638	2	+	ENSG00000212156
10	2305082	2305736	ENSE00001693762	2	-	ENSG00000234556
10	2306267	2306309	ENSE00001720438	2	-	ENSG00000234556
10	2446252	2446950	ENSG00000234170.1_M2	2	-	ENSG00000234170
10	2447286	2447352	ENSG00000234170.2_M2	2	-	ENSG00000234170
10	2499720	2499808	ENSE00001724981	2	+	ENSG00000237500
10	2500326	2500570	ENSE00001763685	2	+	ENSG00000237500
10	2566528	2567239	ENSE00001596266	2	+	ENSG00000235281
10	2936020	2936441	ENSE00001648754	2	+	ENSG00000231743
10	3065423	3066001	ENSE00003708510	2	-	ENSG00000273001
10	3066332	3066422	ENSE00003706470	2	+	ENSG00000067057
10	3067519	3067707	ENSG00000067057.1_M2	2	+	ENSG00000067057
10	3068626	3068742	ENSE00001487445	2	+	ENSG00000067057
10	3069232	3069389	ENSG00000067057.1_M3	2	+	ENSG00000067057
10	3070244	3070315	ENSE00001776564	2	+	ENSG00000067057
10	3082387	3082461	ENSE00003478944	2	+	ENSG00000067057
10	3099274	3099352	ENSE00003602954	2	+	ENSG00000067057
10	3100920	3101000	ENSE00001738856	2	+	ENSG00000067057
10	3101364	3101554	ENSE00003705651	2	+	ENSG00000067057
10	3103778	3103944	ENSG00000067057.2_M2	2	+	ENSG00000067057
10	3104723	3105301	ENSG00000067057.1_M4	2	+	ENSG00000067057
10	3105392	3105501	ENSG00000067057.3_M2	2	+	ENSG00000067057
10	3107213	3107309	ENSG00000067057.4_M2	2	+	ENSG00000067057
10	3109354	3109480	ENSG00000067057.5_M2	2	+	ENSG00000067057
10	3112221	3112286	ENSE00001754765	2	+	ENSG00000067057
10	3113118	3113188	ENSE00001791419	2	+	ENSG00000067057
10	3113371	3113518	ENSG00000067057.2_M3	2	+	ENSG00000067057
10	3116775	3116846	ENSE00001797079	2	+	ENSG00000067057
10	3118781	3118869	ENSE00001712413	2	+	ENSG00000067057
10	3119891	3120044	ENSE00001643566	2	+	ENSG00000067057
10	3125096	3125249	ENSE00001487520	2	+	ENSG00000067057
10	3129006	3129983	ENSG00000067057.3_M3	2	+	ENSG00000067057
10	3132379	3132441	ENSE00001634832	2	+	ENSG00000067057
10	3133202	3133314	ENSG00000067057.6_M2	2	+	ENSG00000067057
10	3134482	3134565	ENSE00001690153_F1	2	+	ENSG00000067057
10	3135735	3135838	ENSE00001753049	2	+	ENSG00000067057
10	3136449	3136802	ENSG00000067057.7_M2	2	+	ENSG00000067057
10	3137542	3137712	ENSE00001680105	2	+	ENSG00000067057
10	3137727	3138124	ENSG00000107959.1_M3	2	-	ENSG00000107959
10	3138234	3138615	ENSG00000107959.1_M2	2	-	ENSG00000107959
10	3138690	3139049	ENSG00000107959.2_M2	2	-	ENSG00000107959
10	3140686	3140812	ENSE00003600734	2	-	ENSG00000107959
10	3141507	3141631	ENSE00001607337_F1	2	-	ENSG00000107959
10	3141737	3141769	ENSG00000237399.1_M2	2	+	ENSG00000237399
10	3142971	3143088	ENSE00001654979	2	+	ENSG00000237399
10	3143388	3143775	ENSG00000107959.2_M3	2	-	ENSG00000107959
10	3143855	3143986	ENSE00003750378	2	+	ENSG00000237399
10	3144291	3144366	ENSE00003584683	2	-	ENSG00000107959
10	3145166	3145595	ENSE00001806173_F1	2	+	ENSG00000237399
10	3145716	3147149	ENSE00001806173_F2	2	+	ENSG00000237399
10	3147250	3147571	ENSE00001806173_F3	2	+	ENSG00000237399
10	3148622	3149399	ENSE00001860960_F1	2	-	ENSG00000107959
10	3149620	3149753	ENSE00001799967	2	-	ENSG00000107959
10	3151175	3151363	ENSG00000107959.3_M2	2	-	ENSG00000107959
10	3155590	3155729	ENSE00001615649	2	-	ENSG00000107959
10	3156929	3157531	ENSG00000107959.3_M3	2	-	ENSG00000107959
10	3158039	3158153	ENSG00000107959.4_M2	2	-	ENSG00000107959
10	3158913	3159042	ENSG00000107959.5_M2	2	-	ENSG00000107959
10	3159847	3159936	ENSE00001705228	2	-	ENSG00000107959
10	3160203	3160330	ENSE00001673277	2	-	ENSG00000107959
10	3163131	3163885	ENSG00000107959.6_M2	2	-	ENSG00000107959
10	3164094	3164285	ENSG00000237399.2_M2	2	+	ENSG00000237399
10	3165237	3165334	ENSE00003492360	2	-	ENSG00000107959
10	3165412	3165527	ENSE00001625569	2	-	ENSG00000107959
10	3166228	3166380	ENSE00001785150	2	-	ENSG00000107959
10	3166935	3167042	ENSE00001702624	2	-	ENSG00000107959
10	3167831	3167972	ENSE00003071308	2	+	ENSG00000237399
10	3170103	3170206	ENSE00001621701	2	-	ENSG00000107959
10	3172716	3172841	ENSG00000107959.7_M2	2	-	ENSG00000107959
10	3223815	3223850	ENSE00001749270	2	+	ENSG00000236968
10	3225587	3225728	ENSE00001629246	2	+	ENSG00000236968
10	3226986	3227407	ENSE00001786389	2	+	ENSG00000236968
10	3240370	3240502	ENSE00001613904	2	-	ENSG00000226762
10	3244566	3244659	ENSE00001655629	2	-	ENSG00000226762
10	3257143	3257210	ENSE00001734594	2	-	ENSG00000226762
10	3266002	3266107	ENSE00001676128	2	+	ENSG00000227338
10	3266657	3267015	ENSE00001798325	2	+	ENSG00000227338
10	3486893	3487010	ENSE00001675788	2	-	ENSG00000233321
10	3496152	3496236	ENSE00001806594	2	-	ENSG00000233321
10	3497652	3497724	ENSE00001650295	2	-	ENSG00000233321
10	3499183	3499234	ENSE00001718902	2	-	ENSG00000233321
10	3502330	3502838	ENSE00001722968	2	-	ENSG00000233321
10	3532093	3532270	ENSE00001691167	2	-	ENSG00000236892
10	3536778	3537031	ENSG00000236892.1_M2	2	-	ENSG00000236892
10	3759184	3759294	ENSE00001737988	2	+	ENSG00000229672
10	3759772	3759886	ENSE00001725384	2	+	ENSG00000229672
10	3760335	3760490	ENSE00001692380	2	+	ENSG00000229672
10	3763017	3763226	ENSE00001765214	2	+	ENSG00000229672
10	3767914	3768047	ENSE00001709492	2	+	ENSG00000228353
10	3768571	3768751	ENSE00001651908	2	+	ENSG00000228353
10	3775995	3779590	ENSG00000067082.1_M6	2	-	ENSG00000067082
10	3780105	3782214	ENSG00000067082.1_M7	2	-	ENSG00000067082
10	3783215	3783281	ENSE00001828012	2	-	ENSG00000067082
10	3784912	3785281	ENSG00000067082.1_M4	2	-	ENSG00000067082
10	3833949	3834237	ENSE00001787518	2	+	ENSG00000230573
10	3834480	3834728	ENSE00001655282	2	+	ENSG00000230573
10	3934518	3934974	ENSE00001720291	2	+	ENSG00000226005
10	3935678	3935813	ENSE00001664429	2	+	ENSG00000226005
10	3991159	3991259	ENSE00003736037	2	+	ENSG00000274809
10	4024939	4025356	ENSE00001744489	2	+	ENSG00000227101
10	4028178	4028394	ENSE00001701059	2	+	ENSG00000227101
10	4051725	4052157	ENSE00001647260	2	+	ENSG00000236990
10	4085196	4085293	ENSE00001692723	2	+	ENSG00000236990
10	4085605	4085708	ENSE00001736572	2	+	ENSG00000236990
10	4235559	4235782	ENSE00001635475	2	-	ENSG00000233117
10	4242949	4243109	ENSE00001533958	2	-	ENSG00000233117
10	4243503	4243789	ENSG00000233117.1_M3	2	-	ENSG00000233117
10	4243822	4243912	ENSE00003707517	2	-	ENSG00000233117
10	4384245	4384477	ENSE00001612501	2	+	ENSG00000224382
10	4406501	4406573	ENSE00001663947	2	+	ENSG00000224382
10	4415304	4415535	ENSE00001629508	2	-	ENSG00000230096
10	4416268	4416477	ENSE00001761003	2	-	ENSG00000230096
10	4423549	4423691	ENSE00001627515	2	-	ENSG00000230096
10	4426070	4426179	ENSE00001751003	2	-	ENSG00000230096
10	4514951	4515057	ENSE00001499405	2	+	ENSG00000207124
10	4650184	4651203	ENSG00000231298.1_M3	2	-	ENSG00000231298
10	4655426	4656033	ENSE00001790831_F1	2	+	ENSG00000225269
10	4656252	4656320	ENSE00001790831_F2	2	+	ENSG00000225269
10	4656702	4656925	ENSG00000231298.1_M2	2	-	ENSG00000231298
10	4657600	4657725	ENSE00001775371	2	-	ENSG00000231298
10	4659452	4659680	ENSE00001760517	2	-	ENSG00000231298
10	4659981	4660111	ENSE00001635241	2	+	ENSG00000225269
10	4661698	4662419	ENSE00001733448	2	+	ENSG00000225269
10	4678048	4678154	ENSG00000231298.2_M2	2	-	ENSG00000231298
10	4786628	4786760	ENSG00000165568.1_M2	2	+	ENSG00000165568
10	4824961	4825038	ENSE00002158165	2	+	ENSG00000165568
10	4826176	4826363	ENSG00000165568.1_M6	2	+	ENSG00000165568
10	4830674	4830842	ENSE00003506611	2	+	ENSG00000165568
10	4833349	4833476	ENSG00000165568.1_M3	2	+	ENSG00000165568
10	4835674	4835809	ENSE00003543302	2	+	ENSG00000165568
10	4837442	4837583	ENSG00000165568.2_M3	2	+	ENSG00000165568
10	4839728	4839826	ENSG00000165568.3_M3	2	+	ENSG00000165568
10	4841784	4841857	ENSG00000165568.2_M2	2	+	ENSG00000165568
10	4842420	4842504	ENSE00003534285	2	+	ENSG00000165568
10	4845777	4846199	ENSG00000165568.3_M2	2	+	ENSG00000165568
10	4847147	4847345	ENSG00000165568.1_M4	2	+	ENSG00000165568
10	4847487	4848062	ENSG00000165568.4_M2	2	+	ENSG00000165568
10	4871900	4871938	ENSE00001659723	2	-	ENSG00000151631
10	4875966	4876053	ENSE00001772651	2	-	ENSG00000151631
10	4876636	4876802	ENSE00002045022	2	-	ENSG00000151631
10	4877454	4877564	ENSE00002031433	2	-	ENSG00000151631
10	4887337	4887414	ENSE00003643421	2	-	ENSG00000151631
10	4888084	4888201	ENSE00003556797	2	-	ENSG00000151631
10	4889836	4890004	ENSE00003651552	2	-	ENSG00000151631
10	4891882	4891975	ENSE00003473970	2	-	ENSG00000151631
10	4987399	4990038	ENSG00000151632.1_M3	2	-	ENSG00000151632
10	4995881	4995932	ENSE00001765366	2	+	ENSG00000224251
10	4996036	4996146	ENSE00001609075	2	+	ENSG00000224251
10	4998624	4998747	ENSE00003490387	2	-	ENSG00000151632
10	5001513	5001681	ENSE00003485465	2	-	ENSG00000151632
10	5010343	5010653	ENSG00000151632.2_M2	2	-	ENSG00000151632
10	5014902	5015234	ENSG00000151632.3_M2	2	-	ENSG00000151632
10	5017899	5018031	ENSG00000151632.2_M3	2	-	ENSG00000151632
10	5035353	5035616	ENSG00000196139.1_M3	2	+	ENSG00000196139
10	5048788	5048895	ENSG00000196139.1_M2	2	+	ENSG00000196139
10	5077637	5077977	ENSG00000196139.2_M3	2	+	ENSG00000196139
10	5080745	5080901	ENSE00001872164	2	+	ENSG00000196139
10	5081681	5081885	ENSE00001838974	2	+	ENSG00000196139
10	5093407	5093543	ENSE00001809201	2	-	ENSG00000239142
10	5093792	5094528	ENSG00000196139.3_M3	2	+	ENSG00000196139
10	5096144	5096577	ENSG00000196139.2_M2	2	+	ENSG00000196139
10	5097433	5098176	ENSG00000196139.1_M5	2	+	ENSG00000196139
10	5098801	5098879	ENSE00003493265	2	+	ENSG00000196139
10	5099326	5099893	ENSG00000196139.4_M3	2	+	ENSG00000196139
10	5102100	5102210	ENSE00003540425	2	+	ENSG00000196139
10	5107460	5107686	ENSG00000196139.5_M3	2	+	ENSG00000196139
10	5122086	5122167	ENSE00001788671	2	-	ENSG00000225418
10	5123273	5123439	ENSE00001725528	2	-	ENSG00000225418
10	5123710	5123820	ENSE00001629808	2	-	ENSG00000225418
10	5135142	5135226	ENSE00001652745	2	-	ENSG00000225418
10	5154142	5154182	ENSE00002688402	2	-	ENSG00000264006
10	5154459	5155757	ENSG00000264006.1_M2	2	-	ENSG00000264006
10	5157634	5157800	ENSE00003585736	2	-	ENSG00000264006
10	5160811	5160889	ENSE00003467958	2	-	ENSG00000264006
10	5161711	5161767	ENSE00002703476	2	-	ENSG00000264006
10	5161855	5161972	ENSE00003527004	2	-	ENSG00000264006
10	5162852	5163020	ENSE00003648241	2	-	ENSG00000264006
10	5185011	5185187	ENSG00000264006.2_M2	2	-	ENSG00000264006
10	5195461	5195575	ENSG00000198610.1_M2	2	+	ENSG00000198610
10	5196228	5196951	ENSG00000198610.1_M4	2	+	ENSG00000198610
10	5204376	5204493	ENSE00001702720	2	+	ENSG00000198610
10	5205756	5205834	ENSE00000688888	2	+	ENSG00000198610
10	5206274	5206397	ENSE00001677400	2	+	ENSG00000198610
10	5207168	5207742	ENSE00001684685	2	+	ENSG00000228291
10	5216710	5216793	ENSE00001336293	2	+	ENSG00000198610
10	5218717	5218949	ENSG00000198610.2_M2	2	+	ENSG00000198610
10	5234357	5234593	ENSE00001802771	2	+	ENSG00000231039
10	5262964	5263408	ENSE00001756760	2	+	ENSG00000231039
10	5266032	5266685	ENSE00001689003	2	-	ENSG00000224034
10	5271197	5271236	ENSE00001667580	2	-	ENSG00000224034
10	5277127	5277294	ENSE00001548248	2	-	ENSG00000215267
10	5278077	5278191	ENSE00001698936	2	-	ENSG00000215267
10	5283709	5283787	ENSE00001194922	2	-	ENSG00000215267
10	5284814	5284931	ENSE00001540673	2	-	ENSG00000215267
10	5285844	5286012	ENSG00000215267.2_M2	2	-	ENSG00000215267
10	5288407	5288470	ENSE00001420661	2	-	ENSG00000215267
10	5304430	5304865	ENSE00001683998	2	-	ENSG00000223987
10	5346650	5347277	ENSE00003758695	2	+	ENSG00000280450
10	5365008	5365230	ENSE00001484959	2	+	ENSG00000178473
10	5393097	5394461	ENSG00000178462.1_M2	2	-	ENSG00000178462
10	5395326	5395475	ENSE00001484895	2	-	ENSG00000178462
10	5400843	5401087	ENSG00000178462.2_M2	2	-	ENSG00000178462
10	5404789	5404830	ENSG00000178462.3_M2	2	-	ENSG00000178462
10	5412550	5412820	ENSE00001402045	2	+	ENSG00000173848
10	5426654	5426721	ENSE00003638669	2	+	ENSG00000173848
10	5429169	5429229	ENSE00003616274	2	+	ENSG00000173848
10	5446608	5446858	ENSG00000173848.1_M2	2	+	ENSG00000173848
10	5451829	5451937	ENSE00003651848	2	+	ENSG00000173848
10	5452357	5452525	ENSG00000173848.2_M2	2	+	ENSG00000173848
10	5452824	5453153	ENSG00000173848.1_M3	2	+	ENSG00000173848
10	5453249	5453346	ENSG00000173848.3_M2	2	+	ENSG00000173848
10	5453483	5453560	ENSE00001235344	2	+	ENSG00000173848
10	5454264	5454522	ENSG00000173848.4_M2	2	+	ENSG00000173848
10	5454947	5455118	ENSE00003469992	2	+	ENSG00000173848
10	5456086	5456530	ENSG00000173848.5_M2	2	+	ENSG00000173848
10	5456587	5458463	ENSE00001676441	2	+	ENSG00000173848
10	5498696	5499555	ENSE00001484579	2	-	ENSG00000178372
10	5514243	5517512	ENSG00000205488.1_M3	2	-	ENSG00000205488
10	5521915	5523177	ENSG00000205488.1_M2	2	-	ENSG00000205488
10	5524008	5524308	ENSE00001234570_F1	2	+	ENSG00000178363
10	5524420	5524975	ENSE00001234570_F2	2	+	ENSG00000178363
10	5525498	5525670	ENSE00001234570_F3	2	+	ENSG00000178363
10	5525742	5526132	ENSE00001234570_F4	2	+	ENSG00000178363
10	5526246	5526771	ENSE00001234570_F5	2	+	ENSG00000178363
10	5594990	5595579	ENSE00001928580	2	-	ENSG00000242147
10	5596010	5596118	ENSE00001823487	2	-	ENSG00000242147
10	5608474	5608731	ENSE00001704738	2	-	ENSG00000231483
10	5609686	5609797	ENSE00001727977	2	-	ENSG00000231483
10	5610107	5610167	ENSE00001657675	2	-	ENSG00000231483
10	5610313	5610436	ENSE00001777052	2	-	ENSG00000231483
10	5610731	5610793	ENSE00001776012	2	-	ENSG00000231483
10	5616861	5617187	ENSE00001769078	2	-	ENSG00000228951
10	5617300	5617400	ENSE00001766667	2	-	ENSG00000228951
10	5617930	5618161	ENSE00001632682	2	-	ENSG00000228951
10	5624930	5625126	ENSE00001781113	2	+	ENSG00000228685
10	5631462	5631755	ENSE00001826751	2	+	ENSG00000240577
10	5641769	5641961	ENSG00000196372.1_M2	2	-	ENSG00000196372
10	5642472	5642553	ENSE00001939797	2	-	ENSG00000196372
10	5648969	5649104	ENSG00000196372.2_M2	2	-	ENSG00000196372
10	5651212	5651568	ENSG00000196372.3_M2	2	-	ENSG00000196372
10	5652862	5653050	ENSE00003624803	2	-	ENSG00000196372
10	5666508	5666595	ENSG00000196372.4_M2	2	-	ENSG00000196372
10	5684837	5685175	ENSG00000108021.1_M4	2	+	ENSG00000108021
10	5692815	5692918	ENSE00002152711	2	+	ENSG00000108021
10	5699447	5699737	ENSG00000108021.1_M2	2	+	ENSG00000108021
10	5709529	5709663	ENSG00000108021.2_M2	2	+	ENSG00000108021
10	5712173	5712393	ENSE00001702838_F1	2	-	ENSG00000226647
10	5712539	5712688	ENSG00000226647.1_M2	2	-	ENSG00000226647
10	5712822	5712918	ENSG00000108021.3_M2	2	+	ENSG00000108021
10	5713747	5714134	ENSE00003109724_F1	2	-	ENSG00000226647
10	5714423	5714574	ENSE00002143644_F1	2	+	ENSG00000108021
10	5717658	5717750	ENSE00001484395	2	+	ENSG00000108021
10	5720543	5720668	ENSG00000108021.4_M2	2	+	ENSG00000108021
10	5720754	5720774	ENSE00001484392	2	+	ENSG00000108021
10	5720870	5720970	ENSE00001484391	2	+	ENSG00000108021
10	5723676	5723777	ENSE00001484390	2	+	ENSG00000108021
10	5724429	5724533	ENSE00001484389	2	+	ENSG00000108021
10	5726825	5726957	ENSG00000108021.5_M2	2	+	ENSG00000108021
10	5727060	5727123	ENSE00003574071	2	+	ENSG00000108021
10	5730486	5731203	ENSG00000108021.1_M3	2	+	ENSG00000108021
10	5735303	5735546	ENSE00001094578	2	+	ENSG00000108021
10	5739617	5740497	ENSG00000108021.6_M2	2	+	ENSG00000108021
10	5742096	5742526	ENSE00001430422	2	+	ENSG00000108021
10	5743846	5744067	ENSE00001797351	2	-	ENSG00000226647
10	5746178	5750027	ENSE00001400522	2	+	ENSG00000108021
10	5756612	5756738	ENSE00000689028	2	+	ENSG00000108021
10	5757519	5757673	ENSE00000689027	2	+	ENSG00000108021
10	5758886	5758992	ENSG00000108021.7_M2	2	+	ENSG00000108021
10	5760839	5761801	ENSG00000108021.2_M3	2	+	ENSG00000108021
10	5762531	5763740	ENSG00000108021.3_M3	2	+	ENSG00000108021
10	5765222	5766152	ENSG00000057608.1_M4	2	-	ENSG00000057608
10	5766240	5766638	ENSG00000057608.1_M3	2	-	ENSG00000057608
10	5768212	5769389	ENSG00000057608.1_M2	2	-	ENSG00000057608
10	5785851	5786050	ENSG00000057608.1_M5	2	-	ENSG00000057608
10	5800597	5800705	ENSE00001647202	2	-	ENSG00000057608
10	5811873	5811956	ENSE00001483793	2	-	ENSG00000057608
10	5813213	5813549	ENSG00000057608.2_M5	2	-	ENSG00000057608
10	5813984	5814045	ENSE00003709296	2	+	ENSG00000272764
10	5814107	5814226	ENSE00003704555_F1	2	-	ENSG00000057608
10	5814329	5814441	ENSE00003709139_F1	2	+	ENSG00000272764
10	5814540	5814587	ENSE00001483795	2	-	ENSG00000057608
10	5842066	5842132	ENSE00001483796	2	-	ENSG00000057608
10	5861616	5861804	ENSE00001231162_F1	2	-	ENSG00000134461
10	5862594	5862691	ENSE00001231162_F3	2	-	ENSG00000134461
10	5878086	5878287	ENSG00000134461.1_M3	2	-	ENSG00000134461
10	5880297	5880376	ENSE00003292335	2	-	ENSG00000134461
10	5882702	5883167	ENSG00000134461.1_M2	2	-	ENSG00000134461
10	5883968	5884077	ENSE00003489313	2	-	ENSG00000134461
10	5885722	5885765	ENSE00003540760	2	-	ENSG00000134461
10	5887846	5888067	ENSG00000134461.2_M2	2	-	ENSG00000134461
10	5889040	5889906	ENSG00000134461.2_M3	2	-	ENSG00000134461
10	5890202	5890346	ENSG00000134452.1_M4	2	+	ENSG00000134452
10	5891018	5891116	ENSE00001815332	2	+	ENSG00000134452
10	5894385	5894511	ENSE00001483314	2	+	ENSG00000134452
10	5895055	5895187	ENSE00001220935	2	+	ENSG00000134452
10	5903019	5903175	ENSG00000134452.1_M2	2	+	ENSG00000134452
10	5905217	5905287	ENSE00001817679	2	+	ENSG00000134452
10	5906036	5906632	ENSG00000134452.1_M3	2	+	ENSG00000134452
10	5908924	5909055	ENSE00003460252	2	+	ENSG00000134452
10	5909158	5909478	ENSG00000134452.2_M3	2	+	ENSG00000134452
10	5910937	5911128	ENSG00000134452.2_M2	2	+	ENSG00000134452
10	5913746	5913839	ENSE00003720792	2	+	ENSG00000134452
10	5914177	5914269	ENSE00003464302	2	+	ENSG00000134452
10	5915402	5915944	ENSG00000134452.3_M2	2	+	ENSG00000134452
10	5916233	5916456	ENSE00000915038	2	+	ENSG00000134452
10	5917061	5917507	ENSG00000134452.4_M2	2	+	ENSG00000134452
10	5918341	5918478	ENSE00003399913	2	+	ENSG00000134452
10	5921257	5921357	ENSG00000134452.3_M3	2	+	ENSG00000134452
10	5921447	5921569	ENSE00003566621	2	+	ENSG00000134452
10	5923570	5924508	ENSG00000134452.2_M4	2	+	ENSG00000134452
10	5925263	5925492	ENSG00000134452.4_M3	2	+	ENSG00000134452
10	5927434	5927541	ENSG00000134452.6_M2	2	+	ENSG00000134452
10	5928335	5928673	ENSE00001863247	2	+	ENSG00000134452
10	5929374	5929866	ENSE00001888304	2	+	ENSG00000134452
10	5936587	5936632	ENSE00001527934_F2	2	-	ENSG00000232807
10	5936730	5937109	ENSE00001527934_F3	2	-	ENSG00000232807
10	5937509	5937594	ENSG00000134452.5_M3	2	+	ENSG00000134452
10	5943489	5943638	ENSG00000232807.1_M2	2	-	ENSG00000232807
10	5943789	5943915	ENSE00001724998_F2	2	-	ENSG00000232807
10	5945654	5945900	ENSG00000232807.1_M3	2	-	ENSG00000232807
10	5950742	5950824	ENSE00003713310	2	-	ENSG00000134470
10	5952370	5953326	ENSG00000134470.1_M12	2	-	ENSG00000134470
10	5953805	5954001	ENSE00003737316	2	-	ENSG00000134470
10	5956378	5956454	ENSE00003493013	2	-	ENSG00000134470
10	5958202	5958351	ENSG00000134470.1_M2	2	-	ENSG00000134470
10	5959753	5959786	ENSE00003590993	2	-	ENSG00000134470
10	5960366	5960567	ENSG00000134470.1_M3	2	-	ENSG00000134470
10	5963742	5963841	ENSG00000134470.2_M3	2	-	ENSG00000134470
10	5966144	5966339	ENSE00003482923	2	-	ENSG00000134470
10	5968593	5968703	ENSE00002693738	2	-	ENSG00000134470
10	5968775	5968928	ENSE00002732542	2	-	ENSG00000134470
10	5976948	5977214	ENSE00001599150	2	-	ENSG00000134470
10	5977404	5977611	ENSG00000134470.1_M5	2	-	ENSG00000134470
10	5977776	5978187	ENSG00000134470.2_M5	2	-	ENSG00000134470
10	6010688	6012896	ENSG00000134460.1_M3	2	-	ENSG00000134460
10	6017053	6017194	ENSE00002088390	2	-	ENSG00000251922
10	6018052	6018119	ENSE00001219989	2	-	ENSG00000134460
10	6019427	6019499	ENSG00000134460.1_M2	2	-	ENSG00000134460
10	6019869	6019941	ENSE00000915060	2	-	ENSG00000134460
10	6021477	6021693	ENSG00000134460.2_M2	2	-	ENSG00000134460
10	6024243	6024354	ENSE00000915063	2	-	ENSG00000134460
10	6025833	6025977	ENSG00000134460.3_M2	2	-	ENSG00000134460
10	6026025	6026068	ENSE00001787693_F1	2	+	ENSG00000229664
10	6035939	6036085	ENSE00001661922	2	+	ENSG00000229664
10	6036184	6036427	ENSE00001794766	2	+	ENSG00000229664
10	6062087	6062325	ENSG00000134460.2_M3	2	-	ENSG00000134460
10	6071513	6071918	ENSE00001527864	2	-	ENSG00000214015
10	6089345	6089971	ENSE00001625226	2	+	ENSG00000134453
10	6096909	6097188	ENSG00000134453.1_M2	2	+	ENSG00000134453
10	6106140	6106377	ENSG00000134453.3_M3	2	+	ENSG00000134453
10	6108487	6108742	ENSG00000134453.2_M2	2	+	ENSG00000134453
10	6112209	6112461	ENSG00000134453.1_M4	2	+	ENSG00000134453
10	6112701	6113068	ENSE00001885495	2	+	ENSG00000134453
10	6113362	6113581	ENSG00000134453.3_M2	2	+	ENSG00000134453
10	6144933	6145013	ENSE00001951047	2	+	ENSG00000170525
10	6146315	6146496	ENSE00002697714	2	+	ENSG00000170525
10	6149622	6149940	ENSE00001439474	2	+	ENSG00000201581
10	6152262	6152277	ENSE00002703516_F2	2	+	ENSG00000263628
10	6163832	6164011	ENSE00003801344	2	+	ENSG00000170525
10	6197611	6197795	ENSE00001720476	2	-	ENSG00000213994
10	6202439	6202693	ENSE00001617090	2	-	ENSG00000213994
10	6202865	6203336	ENSG00000170525.1_M5	2	+	ENSG00000170525
10	6213622	6213748	ENSE00001636131	2	+	ENSG00000170525
10	6215220	6215317	ENSE00001691710	2	+	ENSG00000170525
10	6216124	6216191	ENSE00001625550	2	+	ENSG00000170525
10	6216705	6216780	ENSE00001748558	2	+	ENSG00000170525
10	6217134	6217191	ENSG00000170525.1_M2	2	+	ENSG00000170525
10	6219568	6219693	ENSE00001672633	2	+	ENSG00000170525
10	6220657	6220865	ENSE00003748307	2	+	ENSG00000170525
10	6221380	6221527	ENSG00000170525.2_M2	2	+	ENSG00000170525
10	6221640	6221745	ENSE00001758318	2	+	ENSG00000170525
10	6223957	6224020	ENSE00003518628	2	+	ENSG00000170525
10	6224148	6224213	ENSG00000170525.4_M2	2	+	ENSG00000170525
10	6224505	6224623	ENSE00001642571	2	+	ENSG00000170525
10	6225160	6225248	ENSG00000170525.5_M2	2	+	ENSG00000170525
10	6226191	6226447	ENSG00000170525.6_M2	2	+	ENSG00000170525
10	6228195	6228295	ENSG00000170525.1_M3	2	+	ENSG00000170525
10	6229108	6229180	ENSE00001601677	2	+	ENSG00000170525
10	6231262	6231314	ENSG00000170525.7_M2	2	+	ENSG00000170525
10	6232894	6235532	ENSG00000170525.1_M6	2	+	ENSG00000170525
10	6254177	6254644	ENSE00003806133	2	+	ENSG00000170525
10	6293651	6293945	ENSE00001648414	2	-	ENSG00000226705
10	6293968	6294262	ENSE00001663725	2	-	ENSG00000226705
10	6294626	6294684	ENSE00001710753	2	-	ENSG00000226705
10	6326545	6326642	ENSE00001540519	2	+	ENSG00000215244
10	6327931	6329810	ENSE00001540518	2	+	ENSG00000215244
10	6330952	6331016	ENSE00001540517	2	+	ENSG00000215244
10	6331210	6331306	ENSE00001540516	2	+	ENSG00000215244
10	6331500	6331603	ENSE00001540514	2	+	ENSG00000215244
10	6335256	6335982	ENSE00001540513	2	+	ENSG00000215244
10	6350315	6352762	ENSE00001509219	2	+	ENSG00000212743
10	6427142	6428362	ENSE00001905967	2	-	ENSG00000065675
10	6430809	6430938	ENSE00000689349	2	-	ENSG00000065675
10	6441892	6442081	ENSE00000689350	2	-	ENSG00000065675
10	6456673	6456812	ENSE00000689351	2	-	ENSG00000065675
10	6462302	6462365	ENSE00000689352	2	-	ENSG00000065675
10	6464312	6464404	ENSE00000689354	2	-	ENSG00000065675
10	6478991	6479165	ENSE00000689355	2	-	ENSG00000065675
10	6483439	6483600	ENSE00000689356	2	-	ENSG00000065675
10	6485151	6485269	ENSE00000689357	2	-	ENSG00000065675
10	6486034	6486144	ENSE00000464823	2	-	ENSG00000065675
10	6491682	6491812	ENSE00000689358	2	-	ENSG00000065675
10	6497034	6497120	ENSE00000689359	2	-	ENSG00000065675
10	6497219	6497251	ENSE00000689360	2	-	ENSG00000065675
10	6498395	6498558	ENSE00000837256	2	-	ENSG00000065675
10	6507435	6507496	ENSE00000689362	2	-	ENSG00000065675
10	6510994	6511194	ENSE00003603466	2	-	ENSG00000065675
10	6515017	6515144	ENSE00003648839	2	-	ENSG00000065675
10	6580418	6580927	ENSG00000237943.1_M3	2	+	ENSG00000237943
10	6582137	6582201	ENSE00001797537	2	+	ENSG00000237943
10	6583675	6584299	ENSG00000237943.1_M12	2	+	ENSG00000237943
10	6585557	6585712	ENSG00000237943.1_M2	2	+	ENSG00000237943
10	6585797	6585846	ENSE00003756176	2	+	ENSG00000237943
10	6586223	6586920	ENSG00000237943.2_M2	2	+	ENSG00000237943
10	6588265	6588396	ENSG00000237943.3_M2	2	+	ENSG00000237943
10	6590949	6591134	ENSG00000237943.1_M4	2	+	ENSG00000237943
10	6596845	6596894	ENSE00003726460	2	+	ENSG00000237943
10	6607286	6607415	ENSG00000237943.4_M2	2	+	ENSG00000237943
10	6608347	6608408	ENSG00000237943.5_M2	2	+	ENSG00000237943
10	6613630	6613903	ENSG00000237943.6_M2	2	+	ENSG00000237943
10	6615369	6615637	ENSG00000237943.7_M2	2	+	ENSG00000237943
10	6615762	6615959	ENSG00000237943.1_M6	2	+	ENSG00000237943
10	6616005	6616452	ENSG00000237943.8_M2	2	+	ENSG00000237943
10	6618715	6618776	ENSE00001599795	2	+	ENSG00000225948
10	6620917	6621173	ENSE00001798956	2	+	ENSG00000225948
10	6621709	6621862	ENSE00001782338	2	+	ENSG00000225948
10	6625316	6625346	ENSE00001669175	2	+	ENSG00000225948
10	6737381	6737628	ENSE00001657227	2	+	ENSG00000223784
10	6738356	6739026	ENSE00001668396	2	+	ENSG00000223784
10	6774306	6774935	ENSE00003761351	2	-	ENSG00000281186
10	6779597	6779887	ENSE00001681101	2	+	ENSG00000238266
10	6781303	6781486	ENSE00001617508	2	+	ENSG00000238266
10	6833642	6833688	ENSE00001740665	2	+	ENSG00000238266
10	6837973	6838008	ENSE00001616517	2	+	ENSG00000238266
10	6891456	6891603	ENSE00001645165	2	-	ENSG00000234248
10	6891849	6891957	ENSE00001677026	2	-	ENSG00000234248
10	6920428	6920472	ENSE00001752624	2	-	ENSG00000234248
10	7097151	7097353	ENSE00001758491	2	+	ENSG00000223581
10	7097441	7097675	ENSE00001641917	2	+	ENSG00000223581
10	7154119	7154236	ENSE00003652055	2	+	ENSG00000270811
10	7158623	7163910	ENSE00001629306	2	-	ENSG00000198879
10	7170927	7171056	ENSE00000985201	2	-	ENSG00000198879
10	7171894	7172158	ENSE00000985200	2	-	ENSG00000198879
10	7172494	7172661	ENSE00000985199	2	-	ENSG00000198879
10	7175989	7176165	ENSE00000985198	2	-	ENSG00000198879
10	7188623	7188733	ENSE00000985197	2	-	ENSG00000198879
10	7197547	7197687	ENSE00000985196	2	-	ENSG00000198879
10	7200413	7200484	ENSE00000985195	2	-	ENSG00000198879
10	7202479	7202522	ENSE00000985194	2	-	ENSG00000198879
10	7205814	7205928	ENSE00000985193	2	-	ENSG00000198879
10	7220410	7220537	ENSE00000915092	2	-	ENSG00000198879
10	7227854	7227937	ENSE00000837270	2	-	ENSG00000198879
10	7243557	7243705	ENSE00000915093	2	-	ENSG00000198879
10	7248547	7248649	ENSE00000689524	2	-	ENSG00000198879
10	7276891	7276989	ENSE00000837272	2	-	ENSG00000198879
10	7283903	7284150	ENSE00000837273	2	-	ENSG00000198879
10	7284181	7285954	ENSG00000198879.1_M2	2	-	ENSG00000198879
10	7295105	7295290	ENSE00001672359	2	-	ENSG00000235141
10	7348141	7348333	ENSE00001482213	2	-	ENSG00000198879
10	7367648	7367889	ENSE00000915094	2	-	ENSG00000198879
10	7370280	7370375	ENSE00000915095	2	-	ENSG00000198879
10	7381798	7381949	ENSE00001215204	2	-	ENSG00000198879
10	7408732	7408745	ENSE00001733440	2	-	ENSG00000198879
10	7409301	7409341	ENSE00001130585	2	-	ENSG00000198879
10	7411344	7411486	ENSE00001931387	2	-	ENSG00000198879
10	7411598	7413467	ENSE00003759852	2	+	ENSG00000278982
10	7445557	7445792	ENSE00001731379	2	-	ENSG00000232591
10	7467396	7467526	ENSE00001598284	2	-	ENSG00000232591
10	7469433	7469593	ENSE00001683452	2	-	ENSG00000232591
10	7486702	7486809	ENSE00001807349	2	-	ENSG00000207453
10	7533206	7533493	ENSE00001749654	2	+	ENSG00000230121
10	7534088	7534287	ENSE00001594553	2	+	ENSG00000230121
10	7536337	7536565	ENSE00001604898	2	+	ENSG00000230121
10	7559269	7563384	ENSG00000123243.1_M2	2	-	ENSG00000123243
10	7569161	7569784	ENSG00000123243.3_M2	2	-	ENSG00000123243
10	7570106	7570400	ENSE00001834198	2	-	ENSG00000123243
10	7571404	7572398	ENSE00003588407	2	-	ENSG00000123243
10	7572771	7573195	ENSG00000123243.4_M2	2	-	ENSG00000123243
10	7576452	7577012	ENSG00000123243.1_M3	2	-	ENSG00000123243
10	7578295	7578704	ENSE00001862534	2	-	ENSG00000123243
10	7579754	7580064	ENSE00003558936	2	-	ENSG00000123243
10	7585900	7586069	ENSE00003495625	2	-	ENSG00000123243
10	7600528	7600565	ENSE00001884833	2	-	ENSG00000123243
10	7609419	7609494	ENSE00001936405	2	-	ENSG00000123243
10	7615981	7616098	ENSE00003554501	2	-	ENSG00000123243
10	7617112	7622477	ENSG00000123243.1_M4	2	-	ENSG00000123243
10	7637227	7637478	ENSE00003609990	2	-	ENSG00000123243
10	7640753	7640855	ENSG00000123243.5_M2	2	-	ENSG00000123243
10	7641926	7642090	ENSE00003660421	2	-	ENSG00000123243
10	7703268	7703518	ENSG00000151655.1_M5	2	+	ENSG00000151655
10	7705107	7705182	ENSE00003503349	2	+	ENSG00000151655
10	7707200	7707233	ENSE00003565647	2	+	ENSG00000151655
10	7709021	7709191	ENSE00003646292	2	+	ENSG00000151655
10	7713180	7713383	ENSG00000151655.1_M2	2	+	ENSG00000151655
10	7717625	7717788	ENSE00003616679	2	+	ENSG00000151655
10	7720855	7720963	ENSG00000151655.2_M2	2	+	ENSG00000151655
10	7721648	7721777	ENSG00000151655.3_M2	2	+	ENSG00000151655
10	7723450	7723567	ENSE00001773649	2	+	ENSG00000151655
10	7726949	7727118	ENSE00001719911	2	+	ENSG00000151655
10	7727702	7727828	ENSE00001621529	2	+	ENSG00000151655
10	7729864	7730133	ENSG00000151655.4_M2	2	+	ENSG00000151655
10	7731810	7731996	ENSE00003458893	2	+	ENSG00000151655
10	7732337	7732477	ENSG00000151655.5_M2	2	+	ENSG00000151655
10	7734921	7735091	ENSE00001778763	2	+	ENSG00000151655
10	7738620	7738758	ENSE00001604757	2	+	ENSG00000151655
10	7743145	7743259	ENSE00001666876	2	+	ENSG00000151655
10	7744081	7744280	ENSE00001649888	2	+	ENSG00000151655
10	7744790	7744963	ENSE00001612470	2	+	ENSG00000151655
10	7746592	7746704	ENSE00001637435	2	+	ENSG00000151655
10	7749186	7749520	ENSG00000151655.6_M2	2	+	ENSG00000151655
10	7759889	7759990	ENSE00003477926	2	-	ENSG00000151657
10	7761232	7761447	ENSE00001914039	2	-	ENSG00000151657
10	7762456	7762556	ENSE00003467720	2	-	ENSG00000151657
10	7763722	7763791	ENSE00003521104	2	-	ENSG00000151657
10	7766052	7766384	ENSG00000151657.1_M3	2	-	ENSG00000151657
10	7769215	7769345	ENSE00003552629	2	-	ENSG00000151657
10	7774830	7774891	ENSG00000151657.1_M2	2	-	ENSG00000151657
10	7775750	7775799	ENSE00001000913	2	-	ENSG00000151657
10	7778837	7779019	ENSE00001000920	2	-	ENSG00000151657
10	7780055	7780178	ENSE00003668207	2	-	ENSG00000151657
10	7780263	7780307	ENSE00003485730	2	-	ENSG00000151657
10	7783080	7783175	ENSE00001000919	2	-	ENSG00000151657
10	7787819	7787981	ENSE00001481660	2	-	ENSG00000151657
10	7788128	7788263	ENSG00000165629.1_M8	2	+	ENSG00000165629
10	7796120	7796588	ENSG00000165629.1_M2	2	+	ENSG00000165629
10	7798989	7799550	ENSG00000165629.2_M2	2	+	ENSG00000165629
10	7799771	7799915	ENSE00003518633	2	+	ENSG00000165629
10	7801512	7801569	ENSE00001911478	2	+	ENSG00000165629
10	7802242	7802425	ENSG00000165629.3_M2	2	+	ENSG00000165629
10	7806973	7807010	ENSE00003535886	2	+	ENSG00000165629
10	7807658	7807815	ENSG00000165629.2_M3	2	+	ENSG00000165629
10	7818503	7818875	ENSE00001480757	2	+	ENSG00000165632
10	7824317	7824560	ENSE00001094858	2	+	ENSG00000165632
10	7833617	7833957	ENSE00001770743	2	-	ENSG00000233990
10	7963919	7965742	ENSE00001094855	2	+	ENSG00000165632
10	7977240	7977323	ENSE00001400026	2	+	ENSG00000165632
10	8009077	8009330	ENSE00001387509	2	+	ENSG00000165632
10	8013730	8013837	ENSE00001379308	2	+	ENSG00000165632
10	8014636	8016627	ENSE00001480707	2	+	ENSG00000165632
10	8050449	8051540	ENSG00000197308.1_M4	2	-	ENSG00000197308
10	8051578	8051619	ENSE00001614311_F1	2	+	ENSG00000232638
10	8052241	8052434	ENSG00000197308.2_M4	2	-	ENSG00000197308
10	8052637	8052964	ENSG00000197308.1_M3	2	-	ENSG00000197308
10	8053084	8053484	ENSG00000197308.2_M3	2	-	ENSG00000197308
10	8053603	8053778	ENSE00001919555	2	+	ENSG00000107485
10	8054692	8054891	ENSG00000107485.1_M2	2	+	ENSG00000107485
10	8055286	8055896	ENSG00000107485.2_M2	2	+	ENSG00000107485
10	8058304	8058841	ENSG00000107485.3_M2	2	+	ENSG00000107485
10	8063992	8064138	ENSG00000107485.4_M2	2	+	ENSG00000107485
10	8069472	8069598	ENSE00003502328	2	+	ENSG00000107485
10	8073738	8075198	ENSG00000107485.1_M3	2	+	ENSG00000107485
10	8161259	8162192	ENSE00001759321	2	+	ENSG00000225053
10	8259330	8259670	ENSE00001770892	2	-	ENSG00000232170
10	8260645	8260950	ENSG00000232170.1_M2	2	-	ENSG00000232170
10	8266253	8266349	ENSE00001591231	2	-	ENSG00000232170
10	8266631	8266699	ENSE00001726392	2	-	ENSG00000232170
10	8268198	8268305	ENSE00001668764	2	-	ENSG00000232170
10	8298896	8299127	ENSE00001624691	2	+	ENSG00000226861
10	8300997	8301667	ENSE00001755670	2	+	ENSG00000226861
10	8400859	8400943	ENSE00001639779	2	+	ENSG00000226990
10	8401373	8401430	ENSE00001624988	2	+	ENSG00000226990
10	8461065	8461175	ENSE00001773515	2	+	ENSG00000226990
10	8461684	8461863	ENSE00001708177	2	+	ENSG00000226990
10	8472718	8472952	ENSE00003687923	2	+	ENSG00000271251
10	8619932	8620608	ENSE00001682867	2	+	ENSG00000236420
10	8656715	8656831	ENSE00001508987	2	-	ENSG00000212505
10	8724009	8724288	ENSE00003472017	2	+	ENSG00000270234
10	8897988	8898082	ENSE00001663836	2	+	ENSG00000234752
10	8902633	8902714	ENSE00001595678	2	+	ENSG00000234752
10	8913821	8913902	ENSE00001598718	2	+	ENSG00000234752
10	8970124	8970272	ENSE00001666537	2	+	ENSG00000223808
10	8972939	8973468	ENSE00001747623	2	+	ENSG00000223808
10	9275832	9275860	ENSE00001608895	2	+	ENSG00000230014
10	9721962	9724416	ENSE00001772093	2	-	ENSG00000235838
10	9758782	9758967	ENSE00001764695	2	-	ENSG00000228636
10	9759078	9759237	ENSE00001606593	2	-	ENSG00000228636
10	10058721	10058798	ENSE00001684554	2	+	ENSG00000224788
10	10059290	10059469	ENSE00001690376	2	+	ENSG00000224788
10	10061651	10061763	ENSE00001595683	2	+	ENSG00000224788
10	10063295	10063502	ENSE00001803737	2	+	ENSG00000224788
10	10257168	10257466	ENSE00003700893	2	-	ENSG00000272436
10	10365179	10365249	ENSE00001714027	2	-	ENSG00000234306
10	10366222	10366487	ENSE00001597655	2	-	ENSG00000234306
10	10394669	10395737	ENSE00003756103	2	+	ENSG00000279575
10	10418738	10419596	ENSG00000270111.1_M2	2	-	ENSG00000270111
10	10422597	10422774	ENSE00003372499	2	-	ENSG00000270111
10	10433923	10434031	ENSE00003395057	2	-	ENSG00000270111
10	10462188	10462349	ENSE00001712990	2	-	ENSG00000270111
10	10776222	10776661	ENSE00001673786	2	-	ENSG00000228997
10	10784436	10784669	ENSG00000225383.1_M4	2	-	ENSG00000225383
10	10786644	10786755	ENSG00000225383.1_M2	2	-	ENSG00000225383
10	10788993	10789036	ENSE00003784930	2	-	ENSG00000225383
10	10792371	10792525	ENSE00001726837	2	-	ENSG00000225383
10	10794697	10794980	ENSG00000225383.2_M4	2	-	ENSG00000225383
10	10798396	10798817	ENSG00000048740.1_M3	2	+	ENSG00000048740
10	10846062	10846156	ENSE00003797549	2	+	ENSG00000048740
10	10917879	10917954	ENSE00003766883	2	-	ENSG00000229240
10	10919963	10919999	ENSE00003794102	2	+	ENSG00000048740
10	10922697	10923066	ENSG00000229240.1_M2	2	-	ENSG00000229240
10	10923862	10924059	ENSE00003789972	2	-	ENSG00000229240
10	10925002	10925188	ENSE00003764022	2	-	ENSG00000229240
10	10927057	10927233	ENSE00003041436	2	-	ENSG00000229240
10	10929600	10929655	ENSE00002980423	2	-	ENSG00000229240
10	10934523	10935413	ENSG00000229240.1_M6	2	-	ENSG00000229240
10	10936623	10936704	ENSG00000229240.2_M2	2	-	ENSG00000229240
10	10937437	10937561	ENSE00003786829	2	-	ENSG00000229240
10	10944182	10944324	ENSE00003700981	2	-	ENSG00000229240
10	10946024	10946600	ENSG00000229240.2_M6	2	-	ENSG00000229240
10	10946785	10947556	ENSG00000229240.1_M8	2	-	ENSG00000229240
10	10948252	10948401	ENSG00000229240.3_M2	2	-	ENSG00000229240
10	10951795	10952234	ENSG00000229240.1_M10	2	-	ENSG00000229240
10	10960150	10960363	ENSE00001751072	2	+	ENSG00000231496
10	10966561	10966752	ENSE00001779380	2	+	ENSG00000231496
10	10970683	10970816	ENSE00001616756	2	+	ENSG00000231496
10	11005320	11005440	ENSG00000048740.1_M4	2	+	ENSG00000048740
10	11010163	11010194	ENSE00001598909	2	-	ENSG00000228027
10	11010906	11011119	ENSE00001685799	2	-	ENSG00000228027
10	11017922	11018163	ENSG00000048740.2_M3	2	+	ENSG00000048740
10	11018775	11018864	ENSE00003779986	2	+	ENSG00000048740
10	11030333	11030488	ENSE00001617378	2	-	ENSG00000229206
10	11030590	11030868	ENSE00001608759	2	-	ENSG00000229206
10	11071540	11071694	ENSE00003786305	2	-	ENSG00000237986
10	11074947	11075335	ENSE00001733229	2	-	ENSG00000237986
10	11092275	11092395	ENSE00003788428	2	-	ENSG00000237986
10	11096301	11096422	ENSE00001602656	2	-	ENSG00000237986
10	11097284	11097409	ENSG00000237986.1_M2	2	-	ENSG00000237986
10	11098071	11098474	ENSG00000237986.1_M4	2	-	ENSG00000237986
10	11102113	11102182	ENSE00003787183	2	-	ENSG00000237986
10	11105468	11105504	ENSE00003791577	2	-	ENSG00000237986
10	11165029	11165317	ENSG00000048740.1_M2	2	+	ENSG00000048740
10	11165483	11165682	ENSG00000048740.2_M2	2	+	ENSG00000048740
10	11168921	11169236	ENSE00001595098	2	-	ENSG00000230322
10	11217424	11217507	ENSE00000915134	2	+	ENSG00000048740
10	11249152	11249201	ENSE00001779816	2	+	ENSG00000048740
10	11257737	11257872	ENSE00001772482	2	+	ENSG00000048740
10	11266597	11266677	ENSE00001677747	2	+	ENSG00000048740
10	11270665	11270824	ENSE00001754622	2	+	ENSG00000048740
10	11275056	11275120	ENSE00001649912	2	+	ENSG00000048740
10	11288417	11288552	ENSE00001667240	2	+	ENSG00000048740
10	11314138	11314789	ENSG00000048740.3_M3	2	+	ENSG00000048740
10	11319793	11319884	ENSE00001216121	2	-	ENSG00000181800
10	11320856	11320898	ENSE00001408001	2	+	ENSG00000048740
10	11321188	11321386	ENSG00000048740.3_M2	2	+	ENSG00000048740
10	11325835	11325979	ENSE00001794829	2	+	ENSG00000048740
10	11328925	11336675	ENSG00000048740.1_M16	2	+	ENSG00000048740
10	11395807	11398792	ENSE00003756345	2	+	ENSG00000280086
10	11453945	11463849	ENSG00000148429.1_M2	2	-	ENSG00000148429
10	11481769	11481922	ENSE00001094541	2	-	ENSG00000148429
10	11484970	11485070	ENSE00000999696	2	-	ENSG00000148429
10	11485168	11485234	ENSE00000999693	2	-	ENSG00000148429
10	11485816	11485911	ENSE00000999688	2	-	ENSG00000148429
10	11489101	11489222	ENSE00000999691	2	-	ENSG00000148429
10	11490831	11490880	ENSE00000999694	2	-	ENSG00000148429
10	11493118	11493228	ENSE00000999695	2	-	ENSG00000148429
10	11501100	11501208	ENSE00000985240	2	-	ENSG00000148429
10	11509594	11509675	ENSE00000985239	2	-	ENSG00000148429
10	11518534	11518574	ENSE00000999689	2	-	ENSG00000148429
10	11525385	11525468	ENSE00000985237	2	-	ENSG00000148429
10	11527499	11527567	ENSE00001166660	2	-	ENSG00000148429
10	11532177	11532275	ENSE00001781080	2	-	ENSG00000148429
10	11563186	11565638	ENSG00000148429.2_M2	2	-	ENSG00000148429
10	11573457	11573496	ENSE00001717382	2	-	ENSG00000148429
10	11573605	11573841	ENSG00000148429.3_M2	2	-	ENSG00000148429
10	11597630	11597717	ENSE00002433384	2	-	ENSG00000148429
10	11611304	11611442	ENSE00003477166_F1	2	+	ENSG00000271360
10	11611754	11612227	ENSE00003477166_F2	2	+	ENSG00000271360
10	11679674	11680514	ENSE00003505970	2	+	ENSG00000271046
10	11747274	11747470	ENSG00000134463.1_M3	2	+	ENSG00000134463
10	11749494	11749592	ENSE00003552341	2	+	ENSG00000134463
10	11755344	11755730	ENSG00000134463.2_M3	2	+	ENSG00000134463
10	11763223	11764070	ENSG00000134463.2_M2	2	+	ENSG00000134463
10	11823338	11823470	ENSG00000148426.1_M2	2	+	ENSG00000148426
10	11831682	11831822	ENSE00001712364	2	+	ENSG00000148426
10	11849607	11851756	ENSE00001714216	2	-	ENSG00000225778
10	11851996	11852215	ENSE00003458267	2	+	ENSG00000148426
10	11857264	11857385	ENSG00000225778.1_M2	2	-	ENSG00000225778
10	11862816	11862911	ENSE00001632387_F1	2	-	ENSG00000225778
10	11862930	11863042	ENSE00001890326_F1	2	+	ENSG00000148426
10	11866530	11866783	ENSG00000148426.1_M3	2	+	ENSG00000148426
10	11869365	11869489	ENSE00001713446_F1	2	-	ENSG00000225778
10	11869501	11872277	ENSG00000148426.1_M4	2	+	ENSG00000148426
10	11874667	11874795	ENSE00001658648	2	-	ENSG00000225778
10	11887846	11887953	ENSE00001799818	2	-	ENSG00000225778
10	11894181	11894700	ENSE00001776411	2	-	ENSG00000225778
10	11920021	11921307	ENSG00000151461.1_M2	2	-	ENSG00000151461
10	11923180	11923288	ENSE00002088425	2	+	ENSG00000251957
10	11929864	11929985	ENSE00001094595	2	-	ENSG00000151461
10	11931640	11931782	ENSE00001094602	2	-	ENSG00000151461
10	11936544	11936712	ENSE00001094605	2	-	ENSG00000151461
10	11942664	11942763	ENSE00001760455	2	-	ENSG00000151461
10	11943063	11943168	ENSE00001754512	2	-	ENSG00000151461
10	11948368	11948508	ENSE00001662463	2	-	ENSG00000151461
10	11952065	11952249	ENSE00001647744	2	-	ENSG00000151461
10	11955231	11955507	ENSE00001595330	2	-	ENSG00000151461
10	11956319	11956523	ENSE00001724518	2	-	ENSG00000151461
10	11959170	11959356	ENSE00001617394	2	-	ENSG00000151461
10	11964008	11964125	ENSE00001742008	2	-	ENSG00000151461
10	11967340	11967454	ENSE00001649100	2	-	ENSG00000151461
10	11979056	11979165	ENSE00001649308	2	-	ENSG00000151461
10	11997671	11997757	ENSE00001754391	2	-	ENSG00000151461
10	11999905	12000009	ENSE00001213463	2	-	ENSG00000151461
10	12001675	12001825	ENSE00001213468	2	-	ENSG00000151461
10	12004529	12004727	ENSE00001213473	2	-	ENSG00000151461
10	12014023	12014184	ENSE00001349465	2	-	ENSG00000151461
10	12028744	12029524	ENSE00000999707	2	-	ENSG00000151461
10	12035058	12035897	ENSG00000151461.2_M2	2	-	ENSG00000151461
10	12042754	12042834	ENSE00001410454	2	-	ENSG00000151461
10	12042913	12043170	ENSE00001889410	2	-	ENSG00000151461
10	12068971	12069187	ENSG00000181192.1_M2	2	+	ENSG00000181192
10	12081471	12081627	ENSG00000181192.2_M2	2	+	ENSG00000181192
10	12084539	12084751	ENSE00000690693	2	+	ENSG00000181192
10	12087534	12087729	ENSE00003520107	2	+	ENSG00000181192
10	12088985	12089255	ENSG00000181192.3_M2	2	+	ENSG00000181192
10	12091512	12091684	ENSG00000181192.4_M2	2	+	ENSG00000181192
10	12094072	12094301	ENSG00000181192.1_M3	2	+	ENSG00000181192
10	12097683	12097996	ENSG00000181192.5_M2	2	+	ENSG00000181192
10	12100177	12100262	ENSE00000999712	2	+	ENSG00000181192
10	12101041	12101181	ENSE00000999711	2	+	ENSG00000181192
10	12106245	12106396	ENSE00000999713	2	+	ENSG00000181192
10	12107908	12108015	ENSE00003497477	2	+	ENSG00000181192
10	12112899	12113064	ENSG00000181192.6_M2	2	+	ENSG00000181192
10	12116279	12116379	ENSE00003698437	2	-	ENSG00000272507
10	12117672	12117755	ENSE00000985263	2	+	ENSG00000181192
10	12118748	12118918	ENSG00000181192.7_M2	2	+	ENSG00000181192
10	12120786	12123225	ENSE00001288744	2	+	ENSG00000181192
10	12129636	12129794	ENSG00000065665.1_M9	2	+	ENSG00000065665
10	12133240	12133308	ENSE00003549157	2	+	ENSG00000065665
10	12136104	12136170	ENSG00000065665.1_M2	2	+	ENSG00000065665
10	12142432	12142565	ENSE00001888099	2	+	ENSG00000065665
10	12143116	12143195	ENSG00000065665.2_M2	2	+	ENSG00000065665
10	12149594	12149767	ENSG00000065665.3_M2	2	+	ENSG00000065665
10	12149851	12149961	ENSG00000065665.4_M2	2	+	ENSG00000065665
10	12153737	12153820	ENSE00001479518	2	+	ENSG00000065665
10	12155310	12155404	ENSE00001479612	2	+	ENSG00000065665
10	12155777	12155931	ENSE00003514961	2	+	ENSG00000065665
10	12156906	12157067	ENSG00000065665.5_M2	2	+	ENSG00000065665
10	12157907	12158285	ENSG00000065665.1_M5	2	+	ENSG00000065665
10	12160929	12161121	ENSE00003498771	2	+	ENSG00000065665
10	12162212	12162289	ENSE00003663978	2	+	ENSG00000065665
10	12164267	12165324	ENSG00000065665.1_M4	2	+	ENSG00000065665
10	12165412	12167752	ENSG00000165609.1_M5	2	-	ENSG00000165609
10	12167811	12167893	ENSE00003490751_F1	2	+	ENSG00000065665
10	12169257	12169721	ENSG00000065665.6_M2	2	+	ENSG00000065665
10	12170231	12170912	ENSG00000165609.2_M5	2	-	ENSG00000165609
10	12172489	12172866	ENSG00000165609.1_M3	2	-	ENSG00000165609
10	12179028	12179132	ENSG00000165609.2_M2	2	-	ENSG00000165609
10	12180394	12180489	ENSE00001830676	2	-	ENSG00000165609
10	12184493	12184532	ENSE00001479322	2	-	ENSG00000165609
10	12195769	12195964	ENSG00000165609.1_M6	2	-	ENSG00000165609
10	12196144	12196319	ENSG00000151465.1_M5	2	+	ENSG00000151465
10	12198704	12198876	ENSG00000151465.1_M2	2	+	ENSG00000151465
10	12209966	12210024	ENSE00003466501	2	+	ENSG00000151465
10	12210289	12210322	ENSE00003505149	2	+	ENSG00000151465
10	12215739	12215835	ENSE00003509811	2	+	ENSG00000151465
10	12217360	12217467	ENSG00000151465.2_M2	2	+	ENSG00000151465
10	12235047	12235123	ENSE00003600171	2	+	ENSG00000151465
10	12237143	12237266	ENSG00000151465.4_M2	2	+	ENSG00000151465
10	12238456	12238485	ENSE00003500615	2	+	ENSG00000151465
10	12244750	12245346	ENSE00003218771	2	-	ENSG00000228302
10	12245627	12246053	ENSG00000228302.1_M2	2	-	ENSG00000228302
10	12249580	12250589	ENSG00000151465.1_M7	2	+	ENSG00000151465
10	12328131	12328389	ENSE00002729590	2	-	ENSG00000264036
10	12349481	12349910	ENSG00000183049.1_M3	2	+	ENSG00000183049
10	12415927	12416000	ENSE00002088906	2	+	ENSG00000252438
10	12456482	12456631	ENSE00002088586	2	+	ENSG00000252118
10	12553224	12553356	ENSE00001330591	2	+	ENSG00000183049
10	12653137	12653197	ENSE00003800413	2	-	ENSG00000283699
10	12666735	12666949	ENSG00000183049.1_M2	2	+	ENSG00000183049
10	12725253	12725353	ENSE00001565039	2	-	ENSG00000221331
10	12760575	12760592	ENSE00003734924	2	+	ENSG00000183049
10	12760947	12761086	ENSE00001763642	2	+	ENSG00000183049
10	12769672	12769799	ENSE00001294036	2	+	ENSG00000183049
10	12814194	12814307	ENSE00001707369	2	+	ENSG00000183049
10	12816249	12816328	ENSE00001316120	2	+	ENSG00000183049
10	12824464	12824552	ENSE00001301838	2	+	ENSG00000183049
10	12825572	12826143	ENSG00000183049.2_M2	2	+	ENSG00000183049
10	12828768	12835545	ENSG00000183049.3_M2	2	+	ENSG00000183049
10	12924678	12924785	ENSE00001508981	2	-	ENSG00000212499
10	12998337	12998512	ENSE00003548657	2	-	ENSG00000151468
10	13001196	13001697	ENSE00001478885	2	-	ENSG00000151468
10	13049673	13049941	ENSE00001478933	2	-	ENSG00000151468
10	13073867	13074100	ENSE00001478934	2	-	ENSG00000151468
10	13098524	13098602	ENSE00001478935	2	-	ENSG00000151468
10	13099083	13099309	ENSE00001478939	2	-	ENSG00000151468
10	13099448	13099505	ENSE00001412777_F1	2	+	ENSG00000123240
10	13099652	13099958	ENSG00000123240.1_M2	2	+	ENSG00000123240
10	13100158	13100302	ENSG00000123240.1_M5	2	+	ENSG00000123240
10	13104573	13104793	ENSE00001747214	2	-	ENSG00000235763
10	13108137	13108289	ENSE00000999765	2	+	ENSG00000123240
10	13108961	13109015	ENSE00001478620	2	+	ENSG00000123240
10	13109096	13109288	ENSG00000123240.2_M2	2	+	ENSG00000123240
10	13109472	13109662	ENSE00001923820	2	+	ENSG00000123240
10	13110179	13110476	ENSG00000123240.3_M2	2	+	ENSG00000123240
10	13112452	13112635	ENSG00000123240.4_M2	2	+	ENSG00000123240
10	13116266	13116540	ENSG00000123240.1_M4	2	+	ENSG00000123240
10	13118887	13119040	ENSG00000123240.1_M3	2	+	ENSG00000123240
10	13122384	13122487	ENSE00000837371	2	+	ENSG00000123240
10	13122863	13123198	ENSE00001657851	2	+	ENSG00000123240
10	13123994	13124110	ENSE00000837372	2	+	ENSG00000123240
10	13125417	13125567	ENSE00000837373	2	+	ENSG00000123240
10	13125945	13126039	ENSE00000837374	2	+	ENSG00000123240
10	13127744	13127903	ENSE00000691219	2	+	ENSG00000123240
10	13131318	13131575	ENSE00001954394	2	+	ENSG00000123240
10	13132066	13132197	ENSE00003583412	2	+	ENSG00000123240
10	13133501	13133581	ENSE00003550952	2	+	ENSG00000123240
10	13136744	13138308	ENSG00000123240.2_M5	2	+	ENSG00000123240
10	13139195	13139533	ENSE00001634002	2	-	ENSG00000234175
10	13142184	13142977	ENSE00001610076	2	-	ENSG00000228330
10	13156683	13158136	ENSE00001728866	2	-	ENSG00000203414
10	13161553	13161606	ENSG00000065328.1_M2	2	+	ENSG00000065328
10	13164127	13164209	ENSE00001407974	2	+	ENSG00000065328
10	13170921	13171263	ENSE00003519419	2	+	ENSG00000065328
10	13172375	13172480	ENSG00000065328.2_M2	2	+	ENSG00000065328
10	13172624	13172765	ENSG00000065328.3_M2	2	+	ENSG00000065328
10	13175509	13175681	ENSE00000985225	2	+	ENSG00000065328
10	13180441	13180607	ENSE00000985226	2	+	ENSG00000065328
10	13182932	13183100	ENSE00000985227	2	+	ENSG00000065328
10	13186163	13186280	ENSE00000985228	2	+	ENSG00000065328
10	13188880	13189080	ENSE00000985229	2	+	ENSG00000065328
10	13191298	13191399	ENSE00000985230	2	+	ENSG00000065328
10	13192254	13192365	ENSE00001280515	2	+	ENSG00000065328
10	13192450	13192568	ENSG00000065328.4_M2	2	+	ENSG00000065328
10	13195040	13195580	ENSG00000065328.1_M3	2	+	ENSG00000065328
10	13197622	13197767	ENSE00003561309	2	+	ENSG00000065328
10	13198688	13198807	ENSG00000065328.5_M2	2	+	ENSG00000065328
10	13201420	13201872	ENSG00000065328.6_M2	2	+	ENSG00000065328
10	13204218	13204526	ENSG00000065328.7_M2	2	+	ENSG00000065328
10	13209090	13211104	ENSG00000065328.1_M4	2	+	ENSG00000065328
10	13233537	13233633	ENSE00003455053	2	-	ENSG00000165623
10	13233734	13233800	ENSE00001155893	2	-	ENSG00000165623
10	13234200	13234334	ENSG00000165623.1_M2	2	-	ENSG00000165623
10	13277795	13278354	ENSG00000107537.1_M3	2	-	ENSG00000107537
10	13280975	13281110	ENSE00000915175	2	-	ENSG00000107537
10	13283689	13283839	ENSE00003789589	2	-	ENSG00000107537
10	13288359	13288541	ENSG00000107537.1_M2	2	-	ENSG00000107537
10	13291460	13291912	ENSG00000107537.2_M3	2	-	ENSG00000107537
10	13294427	13294987	ENSG00000107537.2_M2	2	-	ENSG00000107537
10	13295227	13295606	ENSG00000107537.3_M2	2	-	ENSG00000107537
10	13298186	13298245	ENSG00000107537.4_M2	2	-	ENSG00000107537
10	13299419	13299763	ENSG00000107537.5_M2	2	-	ENSG00000107537
10	13299967	13300101	ENSG00000107537.3_M3	2	-	ENSG00000107537
10	13301985	13302412	ENSE00001610689	2	-	ENSG00000107537
10	13308144	13308447	ENSE00001596583	2	-	ENSG00000226209
10	13317423	13319356	ENSG00000086475.1_M3	2	-	ENSG00000086475
10	13340690	13340790	ENSE00001772050	2	-	ENSG00000086475
10	13344757	13345460	ENSG00000086475.2_M2	2	-	ENSG00000086475
10	13347276	13347358	ENSE00001601926	2	-	ENSG00000086475
10	13438483	13439497	ENSG00000165626.1_M2	2	-	ENSG00000165626
10	13441087	13447319	ENSG00000165626.1_M8	2	-	ENSG00000165626
10	13452538	13452658	ENSG00000165626.1_M3	2	-	ENSG00000165626
10	13459504	13460083	ENSE00001933889	2	-	ENSG00000165626
10	13480898	13481124	ENSG00000165626.2_M3	2	-	ENSG00000165626
10	13492610	13492876	ENSG00000165626.2_M2	2	-	ENSG00000165626
10	13496765	13496929	ENSG00000165626.3_M3	2	-	ENSG00000165626
10	13499738	13500080	ENSG00000165626.3_M2	2	-	ENSG00000165626
10	13500509	13500679	ENSE00001276310	2	-	ENSG00000165626
10	13502860	13502976	ENSG00000165626.4_M2	2	-	ENSG00000165626
10	13511205	13511313	ENSE00001440401	2	-	ENSG00000202508
10	13526137	13526221	ENSE00003595805	2	-	ENSG00000165626
10	13528472	13528515	ENSE00001832630_F1	2	-	ENSG00000165626
10	13530019	13530262	ENSE00001626518	2	+	ENSG00000227175
10	13586926	13587152	ENSG00000165630.1_M3	2	+	ENSG00000165630
10	13597457	13597535	ENSE00001094835	2	+	ENSG00000165630
10	13597644	13597671	ENSE00001477864	2	+	ENSG00000165630
10	13600243	13600348	ENSE00001094840	2	+	ENSG00000165630
10	13605630	13605744	ENSE00001094838	2	+	ENSG00000165630
10	13610038	13610046	ENSE00001094826_F1	2	+	ENSG00000165630
10	13611614	13611683	ENSG00000165630.1_M2	2	+	ENSG00000165630
10	13613740	13613881	ENSE00003570883	2	+	ENSG00000165630
10	13614014	13614086	ENSG00000165630.2_M2	2	+	ENSG00000165630
10	13616397	13616530	ENSE00003604889_F1	2	+	ENSG00000165630
10	13630465	13630868	ENSE00001883918_F1	2	+	ENSG00000165630
10	13631142	13631484	ENSG00000239665.1_M6	2	+	ENSG00000239665
10	13631721	13631973	ENSG00000239665.1_M2	2	+	ENSG00000239665
10	13632679	13632825	ENSG00000239665.2_M2	2	+	ENSG00000239665
10	13636996	13637187	ENSG00000239665.3_M2	2	+	ENSG00000239665
10	13637854	13638120	ENSG00000239665.4_M2	2	+	ENSG00000239665
10	13638645	13643705	ENSG00000239665.1_M7	2	+	ENSG00000239665
10	13645279	13646343	ENSG00000151474.1_M3	2	-	ENSG00000151474
10	13647035	13647276	ENSG00000239665.1_M8	2	+	ENSG00000239665
10	13647552	13648230	ENSG00000239665.2_M6	2	+	ENSG00000239665
10	13648619	13648773	ENSG00000239665.1_M4	2	+	ENSG00000239665
10	13649227	13649637	ENSG00000239665.1_M12	2	+	ENSG00000239665
10	13651065	13651902	ENSG00000239665.2_M4	2	+	ENSG00000239665
10	13651954	13651974	ENSE00001789941_F1	2	-	ENSG00000151474
10	13652051	13652489	ENSG00000239665.1_M3	2	+	ENSG00000239665
10	13652845	13653148	ENSG00000239665.2_M3	2	+	ENSG00000239665
10	13653218	13653446	ENSE00003115847	2	+	ENSG00000239665
10	13653824	13654415	ENSG00000239665.2_M7	2	+	ENSG00000239665
10	13654526	13655925	ENSG00000239665.1_M15	2	+	ENSG00000239665
10	13656635	13657522	ENSG00000151474.1_M2	2	-	ENSG00000151474
10	13659322	13659490	ENSE00001738789	2	-	ENSG00000151474
10	13660315	13660553	ENSE00001733230	2	-	ENSG00000151474
10	13663452	13663509	ENSE00001765025	2	-	ENSG00000151474
10	13666096	13666325	ENSG00000151474.2_M2	2	-	ENSG00000151474
10	13667393	13667577	ENSE00002981539	2	+	ENSG00000239665
10	13667706	13668445	ENSE00003059775	2	+	ENSG00000239665
10	13670405	13670528	ENSE00001094879	2	-	ENSG00000151474
10	13674910	13675044	ENSG00000151474.3_M2	2	-	ENSG00000151474
10	13675645	13675990	ENSE00003707725	2	+	ENSG00000273474
10	13684035	13684864	ENSE00003779212	2	-	ENSG00000151474
10	13692168	13694039	ENSG00000151474.1_M5	2	-	ENSG00000151474
10	13701339	13701478	ENSE00003514477	2	-	ENSG00000151474
10	13707036	13707757	ENSG00000151474.2_M5	2	-	ENSG00000151474
10	13710414	13710654	ENSE00001683114	2	+	ENSG00000225112
10	13711921	13712054	ENSE00001729047	2	+	ENSG00000225112
10	13727795	13727916	ENSE00001437300	2	+	ENSG00000199407
10	13729382	13729512	ENSE00001762241	2	+	ENSG00000234091
10	13737843	13737930	ENSE00001094870	2	-	ENSG00000151474
10	13740193	13740251	ENSE00001155710	2	-	ENSG00000151474
10	13740511	13740577	ENSE00001155717	2	-	ENSG00000151474
10	13744512	13744691	ENSE00001662526	2	+	ENSG00000234091
10	13747735	13747819	ENSE00001155723	2	-	ENSG00000151474
10	13756035	13756200	ENSE00001739417	2	+	ENSG00000234091
10	13761646	13761669	ENSE00001094865	2	-	ENSG00000151474
10	13762623	13762680	ENSE00000999813	2	-	ENSG00000151474
10	13782921	13783006	ENSG00000151474.4_M2	2	-	ENSG00000151474
10	13796495	13796588	ENSE00003562195	2	-	ENSG00000151474
10	13810813	13810908	ENSE00003524307	2	-	ENSG00000151474
10	13858846	13858912	ENSE00001094873	2	-	ENSG00000151474
10	13870796	13871175	ENSE00001837735	2	+	ENSG00000215227
10	13971655	13972369	ENSE00001699048	2	-	ENSG00000151474
10	13991814	13991992	ENSE00001778408	2	+	ENSG00000229751
10	14003525	14003577	ENSE00001785855	2	+	ENSG00000229751
10	14007186	14007526	ENSE00001703051	2	+	ENSG00000229751
10	14008059	14008533	ENSE00001274252	2	-	ENSG00000151474
10	14074283	14074826	ENSE00001789790	2	+	ENSG00000235410
10	14082946	14083297	ENSE00001956183_F1	2	-	ENSG00000151474
10	14083453	14083813	ENSE00001956183_F2	2	-	ENSG00000151474
10	14087514	14087605	ENSE00001684730	2	+	ENSG00000235410
10	14326174	14326983	ENSE00001844762	2	-	ENSG00000151474
10	14330057	14330183	ENSE00003598038	2	-	ENSG00000151474
10	14330596	14330884	ENSE00001477839	2	-	ENSG00000151474
10	14383199	14383277	ENSE00002728862	2	-	ENSG00000266321
10	14388680	14388903	ENSE00001908870	2	-	ENSG00000151474
10	14391874	14392196	ENSE00003720199	2	+	ENSG00000278100
10	14436575	14436661	ENSE00001565079	2	+	ENSG00000221371
10	14462067	14462142	ENSG00000151474.5_M2	2	-	ENSG00000151474
10	14518556	14521306	ENSG00000065809.1_M19	2	-	ENSG00000065809
10	14521868	14522225	ENSG00000065809.1_M6	2	-	ENSG00000065809
10	14527936	14528039	ENSE00001918947	2	-	ENSG00000065809
10	14529527	14530186	ENSG00000065809.1_M2	2	-	ENSG00000065809
10	14530331	14530515	ENSE00003479951	2	-	ENSG00000065809
10	14532586	14532710	ENSE00001899767	2	-	ENSG00000065809
10	14534785	14534868	ENSE00001955242	2	-	ENSG00000065809
10	14542578	14542686	ENSE00001831117	2	-	ENSG00000065809
10	14548439	14548670	ENSG00000065809.2_M2	2	-	ENSG00000065809
10	14554103	14554229	ENSE00001927065	2	-	ENSG00000065809
10	14555820	14555885	ENSE00001938294	2	-	ENSG00000065809
10	14556015	14556180	ENSG00000065809.4_M2	2	-	ENSG00000065809
10	14556361	14556414	ENSG00000065809.5_M2	2	-	ENSG00000065809
10	14571762	14572189	ENSG00000065809.1_M8	2	-	ENSG00000065809
10	14572228	14572339	ENSG00000065809.6_M2	2	-	ENSG00000065809
10	14602456	14602850	ENSE00001857600	2	-	ENSG00000065809
10	14612488	14612552	ENSE00001623763	2	-	ENSG00000065809
10	14652741	14652833	ENSE00001749746	2	+	ENSG00000236495
10	14653833	14653966	ENSE00001619923	2	+	ENSG00000236495
10	14661559	14661691	ENSE00001648216	2	+	ENSG00000236495
10	14663394	14663494	ENSE00001439659	2	-	ENSG00000201766
10	14667633	14667691	ENSE00001384477	2	-	ENSG00000065809
10	14774252	14774897	ENSG00000065809.7_M2	2	-	ENSG00000065809
10	14819249	14820158	ENSG00000185267.1_M5	2	-	ENSG00000185267
10	14825478	14825620	ENSG00000185267.1_M2	2	-	ENSG00000185267
10	14828144	14828272	ENSG00000185267.2_M2	2	-	ENSG00000185267
10	14836250	14836294	ENSG00000185267.3_M2	2	-	ENSG00000185267
10	14837831	14838072	ENSG00000185267.4_M2	2	-	ENSG00000185267
10	14838459	14838575	ENSE00001477572_F1	2	-	ENSG00000185267
10	14839904	14839985	ENSE00003543588	2	+	ENSG00000187522
10	14840074	14840157	ENSE00003571423	2	+	ENSG00000187522
10	14841165	14841240	ENSE00001854496	2	+	ENSG00000187522
10	14842109	14842133	ENSE00001821396_F1	2	+	ENSG00000187522
10	14842310	14842846	ENSE00003810063_F1	2	+	ENSG00000284024
10	14844727	14844737	ENSE00001695114_F1	2	+	ENSG00000187522
10	14848608	14848657	ENSE00000691651	2	+	ENSG00000187522
10	14848789	14848895	ENSE00000691656	2	+	ENSG00000187522
10	14849432	14849668	ENSE00001694032	2	+	ENSG00000187522
10	14849720	14849811	ENSE00003394463	2	+	ENSG00000187522
10	14850714	14851323	ENSG00000187522.1_M2	2	+	ENSG00000187522
10	14852369	14852531	ENSE00003558194	2	+	ENSG00000187522
10	14854124	14854280	ENSG00000187522.2_M2	2	+	ENSG00000187522
10	14855840	14855943	ENSE00001098446	2	+	ENSG00000187522
10	14867082	14867295	ENSE00000691674	2	+	ENSG00000187522
10	14867735	14867909	ENSE00000691678	2	+	ENSG00000187522
10	14870596	14870667	ENSE00001098442	2	+	ENSG00000187522
10	14877687	14878686	ENSE00003706667	2	-	ENSG00000272853
10	14878819	14879127	ENSG00000152455.1_M6	2	+	ENSG00000152455
10	14879815	14880067	ENSE00001694479	2	+	ENSG00000152455
10	14881499	14881645	ENSE00003470012	2	+	ENSG00000152455
10	14897517	14899312	ENSE00001617545_F1	2	-	ENSG00000152457
10	14899538	14899685	ENSE00003479270	2	+	ENSG00000152455
10	14901132	14901262	ENSE00003577569	2	+	ENSG00000152455
10	14902405	14904315	ENSG00000152455.1_M5	2	+	ENSG00000152455
10	14907878	14909330	ENSG00000152457.1_M6	2	-	ENSG00000152457
10	14911189	14911322	ENSE00001903324	2	-	ENSG00000152457
10	14919737	14919832	ENSG00000152457.1_M2	2	-	ENSG00000152457
10	14920379	14920444	ENSE00001957622	2	-	ENSG00000152457
10	14922980	14923675	ENSG00000152457.2_M2	2	-	ENSG00000152457
10	14926842	14926897	ENSE00003589880	2	-	ENSG00000152457
10	14928015	14928152	ENSG00000152457.1_M4	2	-	ENSG00000152457
10	14945434	14945565	ENSE00001476857	2	-	ENSG00000152457
10	15119342	15119513	ENSG00000152465.3_M2	2	-	ENSG00000152465
10	15128349	15128458	ENSE00001733830	2	-	ENSG00000152465
10	15130141	15130312	ENSE00001794131	2	-	ENSG00000152465
10	15132816	15132933	ENSE00003536584	2	-	ENSG00000152465
10	15133052	15133144	ENSE00003520733	2	-	ENSG00000152465
10	15133244	15133363	ENSE00003535896	2	-	ENSG00000152465
10	15135273	15135418	ENSE00003514248	2	-	ENSG00000152465
10	15139758	15139818	ENSE00001673692	2	+	ENSG00000152464
10	15140986	15141353	ENSG00000152465.4_M2	2	-	ENSG00000152465
10	15141421	15141557	ENSE00003466409	2	-	ENSG00000152465
10	15154801	15155320	ENSE00001750855	2	-	ENSG00000206448
10	15168502	15168693	ENSG00000152465.5_M2	2	-	ENSG00000152465
10	15171035	15171278	ENSE00001784724	2	-	ENSG00000228181
10	15211642	15214601	ENSG00000148468.1_M2	2	-	ENSG00000148468
10	15215995	15216110	ENSE00001760275	2	-	ENSG00000148468
10	15220943	15221060	ENSE00003531026	2	-	ENSG00000148468
10	15237491	15237664	ENSE00001760679	2	+	ENSG00000232739
10	15241146	15241767	ENSE00001772273	2	+	ENSG00000232739
10	15248638	15248815	ENSG00000148468.2_M2	2	-	ENSG00000148468
10	15254720	15254879	ENSE00001164660	2	-	ENSG00000148468
10	15275854	15275947	ENSE00001164666	2	-	ENSG00000148468
10	15283877	15284105	ENSE00001164671	2	-	ENSG00000148468
10	15370955	15371062	ENSG00000148468.3_M2	2	-	ENSG00000148468
10	15513948	15517244	ENSE00001476177	2	-	ENSG00000077943
10	15519289	15519412	ENSE00000985531	2	-	ENSG00000077943
10	15531049	15531151	ENSE00000985530	2	-	ENSG00000077943
10	15548454	15548568	ENSE00000985529	2	-	ENSG00000077943
10	15558073	15558202	ENSE00000985528	2	-	ENSG00000077943
10	15572210	15572369	ENSE00000985527	2	-	ENSG00000077943
10	15575488	15575594	ENSE00000985526	2	-	ENSG00000077943
10	15586583	15586664	ENSE00000985525	2	-	ENSG00000077943
10	15592224	15592304	ENSE00000985524	2	-	ENSG00000077943
10	15596512	15597299	ENSG00000077943.1_M2	2	-	ENSG00000077943
10	15604207	15604355	ENSG00000077943.2_M2	2	-	ENSG00000077943
10	15605723	15605791	ENSE00000691929	2	-	ENSG00000077943
10	15606284	15606422	ENSE00000691950	2	-	ENSG00000077943
10	15607676	15607831	ENSE00000691956	2	-	ENSG00000077943
10	15608234	15608290	ENSE00000691960	2	-	ENSG00000077943
10	15613608	15613767	ENSG00000077943.3_M2	2	-	ENSG00000077943
10	15616513	15616559	ENSE00003572831	2	-	ENSG00000077943
10	15644029	15644221	ENSG00000077943.4_M2	2	-	ENSG00000077943
10	15646845	15647051	ENSE00000691973	2	-	ENSG00000077943
10	15655353	15655406	ENSE00000614398	2	-	ENSG00000077943
10	15658998	15659055	ENSE00000614397	2	-	ENSG00000077943
10	15660878	15660922	ENSE00000691979	2	-	ENSG00000077943
10	15671602	15671647	ENSE00000691980	2	-	ENSG00000077943
10	15672623	15672749	ENSE00000614394	2	-	ENSG00000077943
10	15677591	15677637	ENSE00000614393	2	-	ENSG00000077943
10	15678721	15678783	ENSE00000614392	2	-	ENSG00000077943
10	15684003	15684127	ENSE00000614391	2	-	ENSG00000077943
10	15687937	15688038	ENSE00000614390	2	-	ENSG00000077943
10	15718765	15718899	ENSE00000691987	2	-	ENSG00000077943
10	15719562	15720125	ENSE00001476256	2	-	ENSG00000077943
10	15778169	15779141	ENSG00000148481.1_M2	2	-	ENSG00000148481
10	15782154	15782335	ENSG00000148481.2_M2	2	-	ENSG00000148481
10	15786560	15786648	ENSE00003548388	2	-	ENSG00000148481
10	15788827	15789319	ENSG00000148481.3_M2	2	-	ENSG00000148481
10	15796099	15796172	ENSG00000148481.4_M2	2	-	ENSG00000148481
10	15816834	15818008	ENSG00000148481.5_M2	2	-	ENSG00000148481
10	15821655	15821726	ENSE00003485661	2	-	ENSG00000148481
10	15833629	15833709	ENSE00003526106	2	-	ENSG00000148481
10	15834542	15834616	ENSE00003588027	2	-	ENSG00000148481
10	15837203	15837318	ENSG00000148481.6_M2	2	-	ENSG00000148481
10	15837541	15837633	ENSE00001767696	2	-	ENSG00000148481
10	15838227	15838279	ENSE00003478171	2	-	ENSG00000148481
10	15841425	15841599	ENSE00003508190	2	-	ENSG00000148481
10	15843211	15843272	ENSE00003544114	2	-	ENSG00000148481
10	15847863	15847943	ENSE00003517730	2	-	ENSG00000148481
10	15860205	15860520	ENSG00000148481.7_M2	2	-	ENSG00000148481
10	16005807	16005923	ENSE00002089005	2	+	ENSG00000252537
10	16071415	16071809	ENSE00001613592	2	-	ENSG00000237913
10	16278700	16278749	ENSE00001789026	2	+	ENSG00000226140
10	16283729	16283908	ENSE00001711630	2	+	ENSG00000226140
10	16288841	16289048	ENSG00000226140.1_M2	2	+	ENSG00000226140
10	16295688	16295858	ENSE00001794526	2	+	ENSG00000226140
10	16436942	16437047	ENSG00000165983.1_M2	2	+	ENSG00000165983
10	16437356	16437490	ENSE00001475847	2	+	ENSG00000165983
10	16476002	16476164	ENSE00001591042	2	+	ENSG00000223156
10	16484334	16484816	ENSG00000165983.1_M3	2	+	ENSG00000165983
10	16486351	16486792	ENSG00000165983.2_M2	2	+	ENSG00000165983
10	16505019	16505160	ENSE00001098681	2	+	ENSG00000165983
10	16511045	16513742	ENSG00000165983.2_M3	2	+	ENSG00000165983
10	16513745	16514707	ENSG00000165985.1_M2	2	-	ENSG00000165985
10	16520477	16522005	ENSG00000165985.1_M3	2	-	ENSG00000165985
10	16695022	16695155	ENSE00003565158	2	-	ENSG00000148484
10	16721351	16721719	ENSE00001663808	2	-	ENSG00000225213
10	16723087	16723208	ENSE00001694874	2	-	ENSG00000225213
10	16727030	16727157	ENSE00001922691	2	-	ENSG00000148484
10	16748169	16748377	ENSE00002658024	2	-	ENSG00000225213
10	16752917	16753000	ENSE00003527644	2	-	ENSG00000148484
10	16754870	16754989	ENSE00003518722	2	-	ENSG00000148484
10	16764389	16764510	ENSE00003667626	2	-	ENSG00000148484
10	16782033	16782084	ENSE00003474715	2	-	ENSG00000148484
10	16816972	16817528	ENSG00000148484.1_M6	2	-	ENSG00000148484
10	16823963	16825082	ENSE00001475273	2	-	ENSG00000107611
10	16828804	16829040	ENSE00001800480	2	-	ENSG00000107611
10	16831251	16831417	ENSE00000925926	2	-	ENSG00000107611
10	16835013	16835195	ENSE00000925927	2	-	ENSG00000107611
10	16836234	16836382	ENSE00001164027	2	-	ENSG00000107611
10	16840329	16840535	ENSE00000925929	2	-	ENSG00000107611
10	16840884	16841047	ENSE00001738727	2	-	ENSG00000107611
10	16874373	16874503	ENSE00000614425	2	-	ENSG00000107611
10	16903965	16904115	ENSE00000925934	2	-	ENSG00000107611
10	16906202	16906409	ENSE00001796817	2	-	ENSG00000107611
10	16907507	16907679	ENSE00001795343	2	-	ENSG00000107611
10	16913810	16913992	ENSE00001651724	2	-	ENSG00000107611
10	16915031	16915172	ENSE00001715158	2	-	ENSG00000107611
10	16915820	16916030	ENSE00001635703	2	-	ENSG00000107611
10	16918621	16918800	ENSE00001725876	2	-	ENSG00000107611
10	16919962	16920137	ENSE00001745825	2	-	ENSG00000107611
10	16925583	16925774	ENSE00001098716	2	-	ENSG00000107611
10	16933086	16933284	ENSE00000985459	2	-	ENSG00000107611
10	16937591	16937784	ENSE00000985458	2	-	ENSG00000107611
10	16938962	16939147	ENSE00000985457	2	-	ENSG00000107611
10	16940031	16940237	ENSE00000985456	2	-	ENSG00000107611
10	16947234	16947367	ENSE00001192896	2	-	ENSG00000107611
10	16948477	16948606	ENSE00000985454	2	-	ENSG00000107611
10	16950000	16950111	ENSE00000985453	2	-	ENSG00000107611
10	16952275	16952389	ENSE00000985452	2	-	ENSG00000107611
10	16954388	16954548	ENSE00000985451	2	-	ENSG00000107611
10	16965639	16965977	ENSE00001625834	2	-	ENSG00000107611
10	16982483	16982653	ENSE00000985450	2	-	ENSG00000107611
10	16984104	16984279	ENSG00000107611.1_M2	2	-	ENSG00000107611
10	16990333	16990515	ENSE00000985448	2	-	ENSG00000107611
10	17019832	17019983	ENSE00000985447	2	-	ENSG00000107611
10	17041032	17041220	ENSE00000815979	2	-	ENSG00000107611
10	17043826	17043983	ENSE00001283594	2	-	ENSG00000107611
10	17045006	17045188	ENSE00000985445	2	-	ENSG00000107611
10	17045933	17046094	ENSE00000985444	2	-	ENSG00000107611
10	17047413	17047603	ENSE00000985443	2	-	ENSG00000107611
10	17065507	17065638	ENSE00000985442	2	-	ENSG00000107611
10	17068063	17068280	ENSE00000985441	2	-	ENSG00000107611
10	17068604	17068770	ENSE00000985440	2	-	ENSG00000107611
10	17071425	17071604	ENSE00000985439	2	-	ENSG00000107611
10	17071826	17071971	ENSE00000985438	2	-	ENSG00000107611
10	17084270	17084461	ENSE00000985437	2	-	ENSG00000107611
10	17085596	17085759	ENSE00001164296	2	-	ENSG00000107611
10	17088163	17088345	ENSE00000692707	2	-	ENSG00000107611
10	17100004	17100239	ENSE00000692708	2	-	ENSG00000107611
10	17103124	17103237	ENSE00000692710	2	-	ENSG00000107611
10	17104418	17104605	ENSE00000925944	2	-	ENSG00000107611
10	17105456	17105575	ENSE00000925947	2	-	ENSG00000107611
10	17109639	17109735	ENSE00000692716	2	-	ENSG00000107611
10	17110918	17111050	ENSE00000925951	2	-	ENSG00000107611
10	17114026	17114189	ENSE00000692719	2	-	ENSG00000107611
10	17115470	17115597	ENSE00000925957	2	-	ENSG00000107611
10	17121881	17122585	ENSE00001729707	2	-	ENSG00000107611
10	17122794	17122898	ENSE00000925961	2	-	ENSG00000107611
10	17123410	17123689	ENSG00000107611.2_M2	2	-	ENSG00000107611
10	17126760	17126799	ENSE00000985435	2	-	ENSG00000107611
10	17127828	17127924	ENSG00000107611.3_M2	2	-	ENSG00000107611
10	17129120	17129250	ENSE00000692728	2	-	ENSG00000107611
10	17129643	17129831	ENSG00000107611.4_M2	2	-	ENSG00000107611
10	17137335	17137585	ENSE00003710250	2	-	ENSG00000273153
10	17142253	17149140	ENSG00000107614.1_M3	2	-	ENSG00000107614
10	17151413	17152099	ENSE00001658940	2	-	ENSG00000107614
10	17152934	17153636	ENSG00000107614.1_M2	2	-	ENSG00000107614
10	17154676	17154734	ENSE00003483906	2	-	ENSG00000107614
10	17157440	17157784	ENSG00000107614.2_M2	2	-	ENSG00000107614
10	17159145	17159229	ENSG00000107614.3_M2	2	-	ENSG00000107614
10	17160304	17160374	ENSE00003605971	2	-	ENSG00000107614
10	17161482	17161548	ENSE00003604736	2	-	ENSG00000107614
10	17162165	17162237	ENSE00003541367	2	-	ENSG00000107614
10	17168840	17168917	ENSE00003575846	2	-	ENSG00000107614
10	17169309	17169539	ENSG00000107614.4_M2	2	-	ENSG00000107614
10	17171555	17172024	ENSG00000107614.2_M3	2	-	ENSG00000107614
10	17200519	17200567	ENSE00001759066	2	-	ENSG00000107614
10	17201280	17201428	ENSE00001868593	2	-	ENSG00000107614
10	17201570	17202054	ENSG00000107614.1_M6	2	-	ENSG00000107614
10	17214238	17215364	ENSG00000229124.1_M2	2	-	ENSG00000229124
10	17216166	17216274	ENSE00001801662	2	-	ENSG00000229124
10	17217601	17217675	ENSE00001666614	2	-	ENSG00000229124
10	17226855	17226898	ENSE00001747070	2	-	ENSG00000229124
10	17228258	17228676	ENSG00000026025.1_M2	2	+	ENSG00000026025
10	17228868	17229027	ENSE00001850122	2	+	ENSG00000026025
10	17229275	17229344	ENSG00000026025.1_M5	2	+	ENSG00000026025
10	17230003	17231093	ENSG00000026025.2_M5	2	+	ENSG00000026025
10	17233224	17233324	ENSE00001846002_F1	2	+	ENSG00000026025
10	17233682	17233769	ENSE00001782801_F1	2	-	ENSG00000234961
10	17233898	17234124	ENSG00000026025.2_M2	2	+	ENSG00000026025
10	17234692	17234701	ENSG00000026025.1_M3	2	+	ENSG00000026025
10	17234833	17235085	ENSG00000026025.3_M2	2	+	ENSG00000026025
10	17235168	17236379	ENSG00000026025.3_M5	2	+	ENSG00000026025
10	17237229	17237593	ENSG00000026025.4_M2	2	+	ENSG00000026025
10	17318382	17318733	ENSE00001747697	2	-	ENSG00000148488
10	17319873	17321346	ENSG00000148488.1_M2	2	-	ENSG00000148488
10	17323064	17323157	ENSE00000985559	2	-	ENSG00000148488
10	17327013	17327126	ENSG00000148488.2_M2	2	-	ENSG00000148488
10	17331407	17331552	ENSE00001720469	2	-	ENSG00000148488
10	17359513	17359600	ENSE00003243191	2	-	ENSG00000148488
10	17386935	17387075	ENSG00000204832.1_M3	2	+	ENSG00000204832
10	17390530	17390620	ENSE00001763915	2	-	ENSG00000148488
10	17399104	17399202	ENSE00001474492	2	+	ENSG00000204832
10	17403507	17403620	ENSE00002088271	2	+	ENSG00000251803
10	17407967	17408286	ENSG00000204832.1_M4	2	+	ENSG00000204832
10	17409320	17410631	ENSE00003601007	2	+	ENSG00000204832
10	17413349	17413503	ENSE00001742462	2	+	ENSG00000204832
10	17453558	17453657	ENSE00001679406	2	-	ENSG00000148488
10	17454154	17454330	ENSE00001829821	2	-	ENSG00000148488
10	17589031	17590446	ENSG00000165996.1_M2	2	-	ENSG00000165996
10	17594204	17594383	ENSG00000165996.2_M2	2	-	ENSG00000165996
10	17599073	17599411	ENSG00000165996.3_M2	2	-	ENSG00000165996
10	17603127	17604047	ENSG00000165996.1_M5	2	-	ENSG00000165996
10	17615476	17615964	ENSE00001844582	2	-	ENSG00000165996
10	17617082	17617377	ENSG00000165996.1_M4	2	-	ENSG00000165996
10	17641283	17643878	ENSE00002603126	2	-	ENSG00000260589
10	17644124	17644379	ENSG00000136738.1_M2	2	+	ENSG00000136738
10	17660463	17660548	ENSE00003578247	2	+	ENSG00000136738
10	17672974	17673078	ENSE00001710423	2	+	ENSG00000136738
10	17684674	17684750	ENSE00003593737	2	+	ENSG00000136738
10	17684784	17684927	ENSG00000136738.2_M2	2	+	ENSG00000136738
10	17688026	17688173	ENSG00000136738.3_M2	2	+	ENSG00000136738
10	17693221	17693312	ENSG00000136738.4_M2	2	+	ENSG00000136738
10	17694925	17695241	ENSG00000136738.5_M2	2	+	ENSG00000136738
10	17695708	17696120	ENSE00001717986	2	-	ENSG00000229190
10	17696602	17696703	ENSE00001716093	2	-	ENSG00000229190
10	17696774	17696869	ENSE00003624138	2	+	ENSG00000136738
10	17700232	17700279	ENSG00000136738.6_M2	2	+	ENSG00000136738
10	17704430	17704518	ENSE00002489468	2	+	ENSG00000136738
10	17704969	17705024	ENSE00002466179	2	+	ENSG00000136738
10	17705587	17705741	ENSE00002476979	2	+	ENSG00000136738
10	17708775	17708951	ENSE00002468964	2	+	ENSG00000136738
10	17714542	17715914	ENSE00001826722	2	+	ENSG00000136738
10	17752251	17752552	ENSE00002449723	2	+	ENSG00000148483
10	17771308	17771381	ENSE00002447119	2	+	ENSG00000148483
10	17776028	17776170	ENSE00002437431	2	+	ENSG00000148483
10	17795920	17800868	ENSE00002436408	2	+	ENSG00000148483
10	17809343	17809526	ENSE00002588991	2	+	ENSG00000260314
10	17823073	17823475	ENSE00002581788	2	+	ENSG00000260314
10	17827541	17827715	ENSE00002603063	2	+	ENSG00000260314
10	17833674	17833839	ENSE00002627496	2	+	ENSG00000260314
10	17840692	17840806	ENSE00002582955	2	+	ENSG00000260314
10	17845106	17845193	ENSE00001807052	2	+	ENSG00000207938
10	17845288	17845435	ENSE00002591542	2	+	ENSG00000260314
10	17849578	17849764	ENSE00002624582	2	+	ENSG00000260314
10	17852966	17853124	ENSE00002618071	2	+	ENSG00000260314
10	17856241	17856352	ENSE00002575602	2	+	ENSG00000260314
10	17861386	17861502	ENSE00002611376	2	+	ENSG00000260314
10	17862886	17863048	ENSE00001730858	2	-	ENSG00000235637
10	17863533	17863682	ENSE00002578276	2	+	ENSG00000260314
10	17865412	17865471	ENSE00001708157	2	-	ENSG00000235637
10	17866561	17866761	ENSE00002593917	2	+	ENSG00000260314
10	17870245	17870373	ENSE00002612392	2	+	ENSG00000260314
10	17870847	17870935	ENSE00002612851	2	+	ENSG00000260314
10	17871981	17872126	ENSE00002586791	2	+	ENSG00000260314
10	17873783	17873825	ENSE00002628950	2	+	ENSG00000260314
10	17875089	17875253	ENSE00002602710	2	+	ENSG00000260314
10	17877899	17877967	ENSE00002597157	2	+	ENSG00000260314
10	17879720	17879821	ENSE00002586202	2	+	ENSG00000260314
10	17880524	17880670	ENSE00002626628	2	+	ENSG00000260314
10	17881066	17881181	ENSE00002603873	2	+	ENSG00000260314
10	17885268	17885435	ENSE00002585085	2	+	ENSG00000260314
10	17894209	17894312	ENSE00002629004	2	+	ENSG00000260314
10	17898033	17898266	ENSE00002589552	2	+	ENSG00000260314
10	17900787	17900953	ENSE00002597262	2	+	ENSG00000260314
10	17901972	17902122	ENSE00002625480	2	+	ENSG00000260314
10	17906885	17906999	ENSE00002583864	2	+	ENSG00000260314
10	17907533	17907698	ENSE00002615950	2	+	ENSG00000260314
10	17909305	17909347	ENSE00002602940	2	+	ENSG00000260314
10	17910214	17911170	ENSE00002609457	2	+	ENSG00000260314
10	17951838	17952025	ENSG00000148482.1_M3	2	+	ENSG00000148482
10	17953190	17953537	ENSE00000985512	2	+	ENSG00000148482
10	17961580	17961862	ENSE00003595994	2	+	ENSG00000148482
10	17965482	17965690	ENSE00000985514	2	+	ENSG00000148482
10	17977901	17978074	ENSE00000985515	2	+	ENSG00000148482
10	17981311	17981483	ENSE00000985516	2	+	ENSG00000148482
10	17987478	17987651	ENSE00000985517	2	+	ENSG00000148482
10	17991150	17991303	ENSE00001715090	2	+	ENSG00000148482
10	17993180	17993291	ENSG00000148482.1_M2	2	+	ENSG00000148482
10	17995655	17995722	ENSE00001637270	2	+	ENSG00000148482
10	18000666	18000825	ENSE00001736671	2	+	ENSG00000148482
10	18001785	18003170	ENSG00000226083.1_M2	2	-	ENSG00000226083
10	18003358	18003396	ENSG00000226083.2_M2	2	-	ENSG00000226083
10	18004310	18004408	ENSE00001806147	2	-	ENSG00000226083
10	18005363	18005836	ENSE00001661673	2	-	ENSG00000226083
10	18007128	18007270	ENSE00001707354	2	-	ENSG00000226083
10	18008549	18008683	ENSE00001642343	2	-	ENSG00000226083
10	18009664	18009753	ENSE00001771622	2	-	ENSG00000226083
10	18010528	18010562	ENSE00001742639	2	-	ENSG00000226083
10	18042704	18043292	ENSG00000148482.2_M2	2	+	ENSG00000148482
10	18140676	18140856	ENSG00000165995.1_M4	2	+	ENSG00000165995
10	18140957	18141215	ENSG00000165995.1_M2	2	+	ENSG00000165995
10	18150882	18151269	ENSG00000165995.2_M2	2	+	ENSG00000165995
10	18181806	18182107	ENSE00001935997	2	+	ENSG00000165995
10	18206126	18206794	ENSG00000235020.1_M2	2	-	ENSG00000235020
10	18224286	18224334	ENSE00003761631	2	-	ENSG00000235020
10	18234167	18234259	ENSE00001795650	2	-	ENSG00000235020
10	18238393	18238520	ENSE00001677169	2	-	ENSG00000235020
10	18256578	18257320	ENSG00000235020.2_M2	2	-	ENSG00000235020
10	18260399	18260768	ENSE00003171236_F1	2	-	ENSG00000235020
10	18261194	18261317	ENSG00000165995.3_M2	2	+	ENSG00000165995
10	18340716	18340977	ENSG00000165995.2_M4	2	+	ENSG00000165995
10	18400812	18401100	ENSE00001473523	2	+	ENSG00000165995
10	18401923	18402043	ENSG00000165995.4_M2	2	+	ENSG00000165995
10	18498354	18498793	ENSG00000165995.5_M2	2	+	ENSG00000165995
10	18500811	18500948	ENSE00001005448	2	+	ENSG00000165995
10	18506470	18506547	ENSE00001005464	2	+	ENSG00000165995
10	18513114	18513660	ENSE00001622009	2	-	ENSG00000240291
10	18514235	18514369	ENSE00001005450	2	+	ENSG00000165995
10	18514510	18514530	ENSE00001367687	2	+	ENSG00000165995
10	18514979	18515041	ENSE00001385143	2	+	ENSG00000165995
10	18518335	18518416	ENSE00001098801	2	+	ENSG00000165995
10	18518909	18518968	ENSE00001098797	2	+	ENSG00000165995
10	18527587	18527697	ENSE00001098795	2	+	ENSG00000165995
10	18531848	18531961	ENSE00001626352	2	-	ENSG00000225527
10	18533036	18533336	ENSE00001805104	2	-	ENSG00000225527
10	18534075	18534227	ENSE00001098805	2	+	ENSG00000165995
10	18536100	18536196	ENSE00001737387	2	+	ENSG00000165995
10	18538179	18538365	ENSE00001098799	2	+	ENSG00000165995
10	18539193	18539229	ENSE00001787315_F1	2	-	ENSG00000240291
10	18539299	18541168	ENSG00000165995.1_M6	2	+	ENSG00000165995
10	18541248	18541585	ENSG00000165995.6_M2	2	+	ENSG00000165995
10	18541869	18542177	ENSG00000240291.1_M2	2	-	ENSG00000240291
10	18544323	18544387	ENSE00001724923	2	-	ENSG00000240291
10	18545464	18545560	ENSE00001730225_F1	2	-	ENSG00000240291
10	18545651	18546145	ENSG00000241058.1_M2	2	-	ENSG00000241058
10	18548111	18548237	ENSE00003460846	2	-	ENSG00000241058
10	18551717	18551822	ENSE00001831523	2	-	ENSG00000241058
10	18551822	18551971	ENSE00001163342	2	-	ENSG00000241058
10	18596207	18596327	ENSE00001163352	2	-	ENSG00000241058
10	18609844	18609926	ENSE00001098810	2	-	ENSG00000241058
10	18614459	18614613	ENSG00000241058.2_M2	2	-	ENSG00000241058
10	18616183	18616293	ENSE00001163411	2	-	ENSG00000241058
10	18651128	18651622	ENSG00000241058.3_M2	2	-	ENSG00000241058
10	18653283	18653459	ENSE00003702244	2	-	ENSG00000241058
10	18654550	18655194	ENSG00000241058.1_M6	2	-	ENSG00000241058
10	18658218	18658497	ENSE00001734353	2	-	ENSG00000241058
10	18659192	18659285	ENSG00000241058.1_M4	2	-	ENSG00000241058
10	18659404	18659683	ENSE00001120931	2	+	ENSG00000165997
10	18666574	18666635	ENSE00001713306	2	+	ENSG00000165997
10	18668529	18668677	ENSE00001098821	2	+	ENSG00000165997
10	18672621	18672705	ENSE00001098822	2	+	ENSG00000165997
10	18673983	18674135	ENSE00001098823	2	+	ENSG00000165997
10	18675167	18681639	ENSE00001473373	2	+	ENSG00000165997
10	18735744	18736285	ENSE00001739999	2	+	ENSG00000225509
10	18737331	18738631	ENSE00001655226	2	+	ENSG00000225509
10	18746432	18746791	ENSE00001686572	2	+	ENSG00000234244
10	18747664	18747853	ENSE00001674952	2	+	ENSG00000234244
10	19103978	19104075	ENSE00003729552	2	+	ENSG00000204740
10	19203727	19203880	ENSG00000204740.1_M2	2	+	ENSG00000204740
10	19204307	19204413	ENSE00001473332	2	+	ENSG00000204740
10	19204897	19205265	ENSE00001473331	2	+	ENSG00000204740
10	19323948	19324105	ENSE00001597231	2	+	ENSG00000204740
10	19327562	19327673	ENSE00001686684	2	+	ENSG00000204740
10	19331368	19331582	ENSE00001734459	2	+	ENSG00000204740
10	19347770	19348018	ENSE00001594787	2	+	ENSG00000204740
10	19352005	19352297	ENSE00001603732	2	+	ENSG00000204740
10	19387527	19387773	ENSE00001783869	2	+	ENSG00000204740
10	19389451	19389609	ENSE00001783154	2	+	ENSG00000204740
10	19450306	19450490	ENSE00001707771	2	+	ENSG00000204740
10	19488594	19488673	ENSE00001828975	2	+	ENSG00000204740
10	19488959	19489100	ENSG00000204740.2_M2	2	+	ENSG00000204740
10	19491071	19491299	ENSE00001740626	2	-	ENSG00000236960
10	19491516	19491645	ENSE00003518268	2	+	ENSG00000204740
10	19493236	19493314	ENSE00001853227	2	+	ENSG00000204740
10	19498484	19498646	ENSE00003604906	2	+	ENSG00000204740
10	19531193	19531351	ENSG00000204740.3_M2	2	+	ENSG00000204740
10	19567501	19567703	ENSE00001473325	2	+	ENSG00000204740
10	19595193	19595457	ENSE00001735068	2	+	ENSG00000204740
10	19598246	19598463	ENSE00001438438	2	+	ENSG00000200545
10	19607776	19607902	ENSE00001592266	2	+	ENSG00000204740
10	19615856	19615923	ENSE00001767443	2	+	ENSG00000204740
10	19633682	19633812	ENSE00002088469	2	-	ENSG00000252001
10	19692281	19692361	ENSG00000204740.4_M2	2	+	ENSG00000204740
10	19692457	19692554	ENSE00003470532	2	+	ENSG00000204740
10	19710327	19711288	ENSE00001728547	2	-	ENSG00000233968
10	19716798	19716890	ENSE00001697914	2	-	ENSG00000233968
10	19721587	19722225	ENSG00000233968.1_M3	2	-	ENSG00000233968
10	19722329	19722588	ENSG00000233968.1_M2	2	-	ENSG00000233968
10	19724926	19724981	ENSE00001743894	2	-	ENSG00000233968
10	19728404	19728550	ENSE00001642034	2	-	ENSG00000233968
10	19730573	19730658	ENSE00001657509	2	+	ENSG00000204740
10	19730705	19730781	ENSE00001656753	2	+	ENSG00000204740
10	19734156	19734478	ENSG00000204740.1_M3	2	+	ENSG00000204740
10	19747171	19747435	ENSE00003798945	2	-	ENSG00000283456
10	19747822	19748621	ENSE00001697681	2	+	ENSG00000230818
10	19790136	19790401	ENSE00001819487	2	+	ENSG00000204740
10	19816238	19817191	ENSE00003265815	2	+	ENSG00000120594
10	20001774	20001986	ENSE00003230575	2	+	ENSG00000120594
10	20043319	20043418	ENSE00001473189	2	+	ENSG00000120594
10	20046868	20047015	ENSE00003458751	2	+	ENSG00000120594
10	20068169	20068239	ENSE00003561627	2	+	ENSG00000120594
10	20070804	20071252	ENSE00001698756	2	-	ENSG00000238246
10	20091733	20091784	ENSE00001660990	2	-	ENSG00000238246
10	20143294	20143417	ENSE00003542374	2	+	ENSG00000120594
10	20147783	20147902	ENSE00003487366	2	+	ENSG00000120594
10	20164467	20164567	ENSE00003567795	2	+	ENSG00000120594
10	20176998	20177094	ENSE00003517515	2	+	ENSG00000120594
10	20211668	20211729	ENSE00003633266	2	+	ENSG00000120594
10	20219063	20219102	ENSE00003551715	2	+	ENSG00000120594
10	20245344	20245505	ENSE00003490345	2	+	ENSG00000120594
10	20279702	20289856	ENSG00000120594.1_M2	2	+	ENSG00000120594
10	20350048	20350127	ENSE00001663288	2	+	ENSG00000228339
10	20350257	20351100	ENSE00001527116	2	+	ENSG00000228339
10	20547170	20547422	ENSE00003583477	2	+	ENSG00000270727
10	20551969	20552046	ENSE00002713406	2	+	ENSG00000265372
10	20779972	20785923	ENSG00000078114.1_M2	2	-	ENSG00000078114
10	20787201	20787308	ENSE00001356059	2	-	ENSG00000078114
10	20804292	20804577	ENSE00001771924	2	+	ENSG00000235940
10	20808509	20808659	ENSE00001181266	2	-	ENSG00000078114
10	20809805	20809898	ENSG00000078114.2_M2	2	-	ENSG00000078114
10	20812768	20812940	ENSE00003519602	2	-	ENSG00000078114
10	20813739	20814043	ENSG00000078114.3_M2	2	-	ENSG00000078114
10	20815624	20815825	ENSG00000078114.4_M2	2	-	ENSG00000078114
10	20817597	20817692	ENSG00000078114.1_M3	2	-	ENSG00000078114
10	20818703	20819516	ENSG00000078114.1_M4	2	-	ENSG00000078114
10	20823207	20823300	ENSE00003462386	2	-	ENSG00000078114
10	20826446	20826539	ENSG00000078114.5_M2	2	-	ENSG00000078114
10	20828529	20828634	ENSE00003465813	2	-	ENSG00000078114
10	20831145	20831306	ENSG00000078114.6_M2	2	-	ENSG00000078114
10	20831472	20831583	ENSE00003500196	2	-	ENSG00000078114
10	20835512	20835623	ENSG00000078114.7_M2	2	-	ENSG00000078114
10	20840738	20840849	ENSE00003607379	2	-	ENSG00000078114
10	20841374	20841560	ENSE00001686871	2	+	ENSG00000230112
10	20845257	20845495	ENSG00000078114.8_M2	2	-	ENSG00000078114
10	20850394	20850502	ENSE00001181355	2	-	ENSG00000078114
10	20852544	20852649	ENSE00001181358	2	-	ENSG00000078114
10	20858239	20858344	ENSE00001181363	2	-	ENSG00000078114
10	20859712	20859826	ENSE00001181368	2	-	ENSG00000078114
10	20867758	20868765	ENSG00000078114.9_M2	2	-	ENSG00000078114
10	20869739	20869841	ENSE00001181373	2	-	ENSG00000078114
10	20880793	20880904	ENSG00000078114.10_M2	2	-	ENSG00000078114
10	20888096	20888207	ENSE00001181379	2	-	ENSG00000078114
10	20889844	20889949	ENSE00001181381	2	-	ENSG00000078114
10	20896957	20897029	ENSE00001181384	2	-	ENSG00000078114
10	20897124	20897602	ENSG00000078114.11_M2	2	-	ENSG00000078114
10	20899377	20899691	ENSE00001695281	2	-	ENSG00000078114
10	20961671	20961779	ENSE00001429574	2	-	ENSG00000078114
10	21020116	21020201	ENSE00001692694	2	-	ENSG00000078114
10	21028998	21030792	ENSE00001719440	2	+	ENSG00000228753
10	21112786	21113388	ENSE00001715437	2	+	ENSG00000228219
10	21146341	21146559	ENSE00002193690	2	-	ENSG00000204683
10	21170261	21170727	ENSE00001953767	2	-	ENSG00000078114
10	21171546	21172477	ENSG00000078114.2_M3	2	-	ENSG00000078114
10	21173764	21174013	ENSG00000078114.12_M2	2	-	ENSG00000078114
10	21174107	21174187	ENSE00001622786_F2	2	-	ENSG00000078114
10	21174353	21174373	ENSE00001646500	2	+	ENSG00000231920
10	21174481	21175048	ENSG00000231920.1_M2	2	+	ENSG00000231920
10	21217890	21218279	ENSE00001610606	2	+	ENSG00000228860
10	21247751	21248095	ENSE00001674349	2	+	ENSG00000232853
10	21340232	21340313	ENSE00001735144	2	-	ENSG00000230109
10	21354670	21354764	ENSE00001797478	2	-	ENSG00000230109
10	21368496	21368555	ENSE00001607392	2	-	ENSG00000230109
10	21369966	21370115	ENSE00001794797	2	-	ENSG00000230109
10	21372894	21372950	ENSE00001681335	2	-	ENSG00000230109
10	21394032	21394592	ENSE00001649067	2	+	ENSG00000231553
10	21452196	21452412	ENSE00003716371	2	+	ENSG00000278650
10	21455235	21455515	ENSE00003733108	2	-	ENSG00000273566
10	21481715	21481817	ENSE00001808153	2	+	ENSG00000199222
10	21492657	21495945	ENSE00001472812	2	-	ENSG00000204682
10	21496561	21496641	ENSE00001589957	2	-	ENSG00000222071
10	21496749	21497262	ENSE00001472813	2	-	ENSG00000204682
10	21513477	21519658	ENSG00000180592.1_M5	2	-	ENSG00000180592
10	21521388	21521480	ENSE00001540292	2	-	ENSG00000180592
10	21523682	21523895	ENSG00000180592.1_M2	2	-	ENSG00000180592
10	21524674	21524775	ENSE00003782038	2	+	ENSG00000078403
10	21526290	21526368	ENSE00003776458	2	-	ENSG00000180592
10	21534164	21534520	ENSG00000078403.1_M6	2	+	ENSG00000078403
10	21534644	21534804	ENSG00000078403.1_M3	2	+	ENSG00000078403
10	21538832	21538964	ENSG00000078403.1_M2	2	+	ENSG00000078403
10	21541262	21541361	ENSE00001915624	2	+	ENSG00000078403
10	21556642	21557182	ENSG00000078403.2_M3	2	+	ENSG00000078403
10	21557620	21557824	ENSE00001837097	2	+	ENSG00000078403
10	21595330	21595582	ENSG00000078403.1_M4	2	+	ENSG00000078403
10	21612347	21612451	ENSE00003481522	2	+	ENSG00000078403
10	21614830	21614924	ENSE00000693489	2	+	ENSG00000078403
10	21617111	21617207	ENSE00000693494	2	+	ENSG00000078403
10	21624591	21626286	ENSE00001634656	2	-	ENSG00000223984
10	21651672	21651768	ENSG00000078403.2_M2	2	+	ENSG00000078403
10	21661634	21661741	ENSE00001808149	2	-	ENSG00000201390
10	21668971	21669052	ENSE00001812560	2	+	ENSG00000078403
10	21670448	21671014	ENSG00000078403.3_M2	2	+	ENSG00000078403
10	21673349	21673919	ENSG00000078403.3_M3	2	+	ENSG00000078403
10	21681331	21681376	ENSE00000816097	2	+	ENSG00000078403
10	21682224	21682257	ENSE00000996535	2	+	ENSG00000078403
10	21688490	21688538	ENSE00000816096	2	+	ENSG00000078403
10	21713771	21713950	ENSG00000078403.4_M2	2	+	ENSG00000078403
10	21726243	21726355	ENSE00001612483	2	+	ENSG00000078403
10	21727855	21727928	ENSE00001803822	2	+	ENSG00000078403
10	21730899	21731054	ENSG00000078403.5_M2	2	+	ENSG00000078403
10	21732898	21733087	ENSE00001750689	2	+	ENSG00000078403
10	21733503	21733592	ENSE00001707021	2	+	ENSG00000078403
10	21733767	21734129	ENSE00001739181	2	+	ENSG00000078403
10	21735138	21735235	ENSE00001793039	2	+	ENSG00000078403
10	21740029	21740236	ENSG00000078403.6_M2	2	+	ENSG00000078403
10	21741938	21743630	ENSG00000078403.7_M2	2	+	ENSG00000078403
10	21756536	21756755	ENSE00001472326	2	-	ENSG00000136770
10	21759169	21759618	ENSG00000136770.1_M2	2	-	ENSG00000136770
10	21766260	21766309	ENSE00003579669	2	-	ENSG00000136770
10	21785291	21785587	ENSE00002089102	2	+	ENSG00000252634
10	21860743	21860906	ENSE00001911294	2	-	ENSG00000136770
10	21865334	21865921	ENSE00003756751	2	-	ENSG00000279623
10	21904521	21904612	ENSE00000985308	2	-	ENSG00000136770
10	21918778	21918872	ENSE00001092009	2	-	ENSG00000136770
10	21919831	21919929	ENSG00000136770.1_M3	2	-	ENSG00000136770
10	21920609	21920963	ENSG00000136770.2_M2	2	-	ENSG00000136770
10	21928505	21928552	ENSE00003758443	2	-	ENSG00000136770
10	21929039	21929141	ENSE00003755123	2	-	ENSG00000136770
10	21933142	21933438	ENSE00001439257	2	+	ENSG00000201364
10	22003212	22003769	ENSG00000136770.1_M4	2	-	ENSG00000136770
10	22162991	22163030	ENSE00001707733	2	+	ENSG00000232497
10	22163091	22163259	ENSE00001750834	2	+	ENSG00000236777
10	22164001	22164306	ENSE00001533146	2	+	ENSG00000236777
10	22164433	22165409	ENSE00001624920	2	+	ENSG00000232497
10	22165735	22165794	ENSE00001617172	2	+	ENSG00000232497
10	22208813	22210021	ENSE00001764833	2	-	ENSG00000223601
10	22218073	22221168	ENSE00002608568	2	+	ENSG00000260205
10	22252071	22254589	ENSE00003759516	2	+	ENSG00000279631
10	22257785	22258548	ENSE00002622987	2	+	ENSG00000261671
10	22266990	22267346	ENSE00001623212	2	+	ENSG00000233318
10	22315973	22316387	ENSG00000148444.1_M2	2	+	ENSG00000148444
10	22316734	22316967	ENSE00001810998	2	+	ENSG00000148444
10	22317493	22317542	ENSE00001941430	2	+	ENSG00000148444
10	22317856	22318300	ENSG00000148444.1_M9	2	+	ENSG00000148444
10	22318713	22320308	ENSG00000148444.1_M13	2	+	ENSG00000148444
10	22321210	22321696	ENSG00000168283.1_M3	2	+	ENSG00000168283
10	22322105	22322170	ENSE00001706132	2	+	ENSG00000168283
10	22325932	22326076	ENSE00003431471	2	+	ENSG00000168283
10	22326558	22326986	ENSG00000168283.1_M6	2	+	ENSG00000168283
10	22327594	22327804	ENSG00000168283.1_M4	2	+	ENSG00000168283
10	22327881	22328179	ENSG00000168283.1_M5	2	+	ENSG00000168283
10	22329098	22329128	ENSE00003554961_F1	2	+	ENSG00000168283
10	22329542	22331484	ENSE00001916123_F1	2	+	ENSG00000168283
10	22332403	22332586	ENSE00003701798_F1	2	+	ENSG00000272516
10	22332981	22332987	ENSE00003701798_F2	2	+	ENSG00000272516
10	22340376	22340615	ENSE00003697078	2	-	ENSG00000272366
10	22345444	22346046	ENSG00000077327.1_M7	2	+	ENSG00000077327
10	22360821	22360867	ENSE00002254705	2	+	ENSG00000077327
10	22361171	22361421	ENSE00001691485	2	+	ENSG00000233451
10	22364852	22365019	ENSE00000996548	2	+	ENSG00000077327
10	22368494	22368678	ENSE00000996547	2	+	ENSG00000077327
10	22386753	22386959	ENSG00000077327.1_M2	2	+	ENSG00000077327
10	22387822	22387996	ENSE00000694059	2	+	ENSG00000077327
10	22389159	22389312	ENSE00000694062	2	+	ENSG00000077327
10	22391728	22391920	ENSG00000077327.1_M3	2	+	ENSG00000077327
10	22401160	22401277	ENSG00000077327.2_M2	2	+	ENSG00000077327
10	22411030	22411670	ENSG00000077327.3_M2	2	+	ENSG00000077327
10	22412444	22412523	ENSE00003735546	2	+	ENSG00000077327
10	22412848	22413067	ENSE00001749354	2	+	ENSG00000233451
10	22416618	22417621	ENSG00000077327.1_M4	2	+	ENSG00000077327
10	22448724	22448989	ENSE00001878178	2	+	ENSG00000077327
10	22454165	22454224	ENSE00001915243	2	+	ENSG00000077327
10	22534848	22537281	ENSG00000150867.1_M4	2	-	ENSG00000150867
10	22539465	22539635	ENSE00001826283	2	-	ENSG00000150867
10	22539970	22540074	ENSE00000996555	2	-	ENSG00000150867
10	22541803	22542047	ENSG00000150867.1_M2	2	-	ENSG00000150867
10	22550658	22550772	ENSE00000996557	2	-	ENSG00000150867
10	22567536	22567770	ENSE00001641824	2	-	ENSG00000150867
10	22567850	22567889	ENSE00003527510	2	-	ENSG00000150867
10	22569012	22569054	ENSE00001606719	2	-	ENSG00000150867
10	22573310	22573457	ENSE00003585290	2	-	ENSG00000150867
10	22591628	22591781	ENSG00000150867.1_M3	2	-	ENSG00000150867
10	22607817	22608023	ENSG00000150867.2_M2	2	-	ENSG00000150867
10	22609619	22609717	ENSE00003478870	2	-	ENSG00000150867
10	22642021	22642062	ENSE00003580188	2	-	ENSG00000150867
10	22646218	22646272	ENSE00003477473	2	-	ENSG00000150867
10	22659609	22659730	ENSE00003471224	2	-	ENSG00000150867
10	22661742	22661875	ENSE00003538651	2	-	ENSG00000150867
10	22691621	22691830	ENSE00003628785	2	-	ENSG00000150867
10	22693952	22694639	ENSE00003756421	2	-	ENSG00000279819
10	22713935	22714108	ENSE00002226008	2	-	ENSG00000150867
10	22714182	22714555	ENSE00001913313	2	-	ENSG00000150867
10	22787392	22787499	ENSE00001808483	2	+	ENSG00000206842
10	22928023	22928106	ENSG00000165309.1_M6	2	+	ENSG00000165309
10	22931995	22932044	ENSE00003525027	2	+	ENSG00000165309
10	22946143	22946683	ENSG00000165309.1_M2	2	+	ENSG00000165309
10	22955195	22955389	ENSE00001814794	2	+	ENSG00000165309
10	22955806	22955932	ENSE00003555933	2	+	ENSG00000165309
10	22959069	22959138	ENSE00003566089	2	+	ENSG00000165309
10	22959398	22959574	ENSE00003570742	2	+	ENSG00000165309
10	22959860	22961727	ENSG00000165309.1_M3	2	+	ENSG00000165309
10	22961883	22962078	ENSG00000165309.1_M4	2	+	ENSG00000165309
10	22968305	22968489	ENSG00000165309.2_M2	2	+	ENSG00000165309
10	22981339	22981492	ENSG00000165309.3_M2	2	+	ENSG00000165309
10	22981594	22981700	ENSG00000165309.4_M2	2	+	ENSG00000165309
10	22997254	22997358	ENSE00001591017	2	+	ENSG00000223131
10	22998147	22998397	ENSE00001092056	2	+	ENSG00000165309
10	23001918	23002055	ENSE00001092044	2	+	ENSG00000165309
10	23003245	23003414	ENSE00001092048	2	+	ENSG00000165309
10	23006734	23006981	ENSG00000165309.5_M2	2	+	ENSG00000165309
10	23008275	23008374	ENSE00003531319	2	+	ENSG00000165309
10	23008814	23008931	ENSG00000165309.6_M2	2	+	ENSG00000165309
10	23014099	23014489	ENSE00001668628	2	+	ENSG00000165309
10	23030595	23030796	ENSG00000165309.7_M2	2	+	ENSG00000165309
10	23030965	23031195	ENSE00001824538	2	+	ENSG00000165309
10	23032860	23033023	ENSE00001092034	2	+	ENSG00000165309
10	23037269	23038523	ENSG00000165309.2_M3	2	+	ENSG00000165309
10	23095505	23095726	ENSE00001540262	2	+	ENSG00000148450
10	23104143	23104244	ENSE00000985342	2	+	ENSG00000148450
10	23110241	23110318	ENSE00000985343	2	+	ENSG00000148450
10	23119045	23119134	ENSE00001470763	2	+	ENSG00000148450
10	23119143	23119451	ENSG00000148450.1_M2	2	+	ENSG00000148450
10	23120757	23122013	ENSG00000148450.1_M3	2	+	ENSG00000148450
10	23166984	23167101	ENSE00002088517	2	+	ENSG00000252049
10	23192326	23193314	ENSG00000168267.1_M3	2	+	ENSG00000168267
10	23193331	23193423	ENSG00000168267.2_M3	2	+	ENSG00000168267
10	23193703	23194252	ENSG00000168267.1_M5	2	+	ENSG00000168267
10	23201915	23204255	ENSG00000179133.1_M2	2	-	ENSG00000179133
10	23223597	23223658	ENSE00001470724	2	-	ENSG00000179133
10	23223743	23223818	ENSE00001470725	2	-	ENSG00000179133
10	23239728	23239816	ENSE00001540247	2	-	ENSG00000179133
10	23250449	23250520	ENSG00000179133.2_M2	2	-	ENSG00000179133
10	23250611	23250691	ENSE00003798026	2	-	ENSG00000179133
10	23258210	23258545	ENSE00001679287	2	+	ENSG00000227537
10	23266261	23266426	ENSE00003798943	2	-	ENSG00000179133
10	23267194	23267254	ENSE00001470714	2	-	ENSG00000179133
10	23282012	23282078	ENSE00001470715	2	-	ENSG00000179133
10	23289899	23289958	ENSE00001470716	2	-	ENSG00000179133
10	23291131	23291279	ENSE00001470718	2	-	ENSG00000179133
10	23303303	23303459	ENSE00001470719	2	-	ENSG00000179133
10	23316736	23318918	ENSE00001327934	2	-	ENSG00000179133
10	23320740	23320815	ENSE00001092024	2	-	ENSG00000179133
10	23322393	23322537	ENSE00001244864	2	-	ENSG00000179133
10	23333061	23333182	ENSE00001180847	2	-	ENSG00000179133
10	23343905	23343956	ENSE00001470721_F1	2	-	ENSG00000179133
10	23343964	23344090	ENSE00001603671_F1	2	+	ENSG00000224215
10	23344423	23344568	ENSE00001540239_F1	2	+	ENSG00000224215
10	23344845	23345181	ENSE00001540239_F2	2	+	ENSG00000224215
10	23393404	23393467	ENSE00002703374	2	+	ENSG00000264574
10	23439457	23442390	ENSE00001470704	2	+	ENSG00000165312
10	23694745	23695234	ENSG00000120549.1_M2	2	+	ENSG00000120549
10	23877405	23877495	ENSE00001900057	2	+	ENSG00000120549
10	24007224	24007374	ENSE00001470662	2	+	ENSG00000120549
10	24042130	24042495	ENSE00003792433	2	+	ENSG00000120549
10	24157834	24158781	ENSE00001797215	2	+	ENSG00000223928
10	24208790	24209263	ENSG00000120549.1_M3	2	+	ENSG00000120549
10	24219625	24219909	ENSE00003488379	2	+	ENSG00000120549
10	24239194	24239337	ENSE00001721871	2	+	ENSG00000120549
10	24255245	24255333	ENSE00003730674	2	+	ENSG00000277563
10	24275684	24275781	ENSE00001500201	2	+	ENSG00000207930
10	24367118	24367168	ENSE00003788598	2	+	ENSG00000120549
10	24380868	24381067	ENSG00000120549.2_M2	2	+	ENSG00000120549
10	24432994	24433193	ENSE00001737093	2	+	ENSG00000120549
10	24438385	24438479	ENSE00001799508	2	+	ENSG00000120549
10	24449432	24449764	ENSE00001402128	2	+	ENSG00000120549
10	24466530	24466790	ENSE00001524969	2	+	ENSG00000120549
10	24473227	24474060	ENSE00003758710	2	+	ENSG00000120549
10	24481179	24483034	ENSE00003757067	2	-	ENSG00000279029
10	24494499	24494604	ENSE00000504067	2	+	ENSG00000120549
10	24494973	24495196	ENSG00000120549.3_M2	2	+	ENSG00000120549
10	24501378	24501545	ENSE00003479417	2	+	ENSG00000120549
10	24513258	24513434	ENSG00000120549.4_M2	2	+	ENSG00000120549
10	24520122	24520253	ENSE00001244543	2	+	ENSG00000120549
10	24521781	24521929	ENSE00000694247	2	+	ENSG00000120549
10	24524322	24524764	ENSE00000985424	2	+	ENSG00000120549
10	24527935	24528119	ENSG00000120549.5_M2	2	+	ENSG00000120549
10	24531829	24531993	ENSG00000120549.6_M2	2	+	ENSG00000120549
10	24533069	24533237	ENSG00000120549.7_M2	2	+	ENSG00000120549
10	24536773	24536893	ENSE00001137278	2	+	ENSG00000120549
10	24542419	24542770	ENSG00000120549.2_M3	2	+	ENSG00000120549
10	24542882	24544481	ENSG00000120549.3_M3	2	+	ENSG00000120549
10	24589270	24590042	ENSG00000107863.1_M2	2	-	ENSG00000107863
10	24590205	24590550	ENSG00000107863.2_M2	2	-	ENSG00000107863
10	24591344	24591683	ENSG00000107863.3_M2	2	-	ENSG00000107863
10	24595887	24596882	ENSG00000107863.1_M9	2	-	ENSG00000107863
10	24604311	24604348	ENSE00003507880	2	-	ENSG00000107863
10	24605766	24605774	ENSE00003717400	2	-	ENSG00000107863
10	24607443	24607601	ENSG00000107863.6_M2	2	-	ENSG00000107863
10	24622732	24622842	ENSG00000107863.3_M3	2	-	ENSG00000107863
10	24629013	24630050	ENSG00000107863.4_M3	2	-	ENSG00000107863
10	24640165	24640284	ENSE00001806931	2	+	ENSG00000199535
10	24666984	24667009	ENSE00003502480	2	-	ENSG00000107863
10	24670217	24670397	ENSG00000107863.7_M2	2	-	ENSG00000107863
10	24706511	24706630	ENSE00003792673	2	-	ENSG00000107863
10	24714296	24714378	ENSE00001829441	2	-	ENSG00000107863
10	24722485	24722760	ENSE00001951883	2	-	ENSG00000107863
10	24723561	24723668	ENSE00001408324	2	-	ENSG00000107863
10	24848606	24849891	ENSG00000099256.1_M2	2	-	ENSG00000099256
10	24851387	24851464	ENSE00001344057	2	-	ENSG00000099256
10	24855317	24855364	ENSE00001344061	2	-	ENSG00000099256
10	24856912	24856995	ENSE00001344065	2	-	ENSG00000099256
10	24858391	24858409	ENSE00001702650	2	-	ENSG00000099256
10	24867644	24867807	ENSE00001730465	2	+	ENSG00000228667
10	24868085	24868190	ENSE00001752007	2	+	ENSG00000228667
10	24871997	24872063	ENSE00001344069	2	-	ENSG00000099256
10	24908300	24908521	ENSE00001470355_F1	2	-	ENSG00000099256
10	24908685	24908812	ENSE00001951040_F1	2	-	ENSG00000240294
10	24937183	24937367	ENSE00001344073	2	-	ENSG00000099256
10	24942329	24942436	ENSE00001344078	2	-	ENSG00000099256
10	24952527	24952604	ENSG00000099256.1_M3	2	-	ENSG00000099256
10	24981978	24984376	ENSG00000151023.1_M4	2	-	ENSG00000151023
10	24984401	24984905	ENSG00000151023.1_M3	2	-	ENSG00000151023
10	24990462	24990609	ENSE00002932410	2	-	ENSG00000151023
10	24995645	24995869	ENSE00003561253	2	-	ENSG00000151023
10	24999400	24999546	ENSE00001154084	2	-	ENSG00000151023
10	25015859	25016160	ENSG00000151023.2_M3	2	-	ENSG00000151023
10	25016657	25016789	ENSG00000185875.1_M2	2	+	ENSG00000185875
10	25021741	25021908	ENSE00001321097	2	+	ENSG00000185875
10	25023175	25026664	ENSE00001470292	2	+	ENSG00000185875
10	25061111	25061369	ENSE00003738664	2	-	ENSG00000151023
10	25062181	25062279	ENSE00003715047	2	-	ENSG00000151023
10	25113057	25113686	ENSE00001799467	2	+	ENSG00000231422
10	25116611	25116705	ENSE00001724901	2	+	ENSG00000231422
10	25125722	25125905	ENSE00003515239	2	+	ENSG00000231422
10	25126250	25126498	ENSE00003606026	2	+	ENSG00000231422
10	25158071	25158368	ENSE00001701529_F1	2	-	ENSG00000233642
10	25158498	25159650	ENSE00001701529_F2	2	-	ENSG00000233642
10	25159903	25161236	ENSE00003559628_F1	2	+	ENSG00000231422
10	25175061	25175675	ENSE00001332808_F1	2	+	ENSG00000151025
10	25176276	25176322	ENSE00001332808_F2	2	+	ENSG00000151025
10	25221051	25221157	ENSE00001332803	2	+	ENSG00000151025
10	25244060	25244141	ENSE00003744055	2	-	ENSG00000274242
10	25244548	25244854	ENSE00003714853	2	-	ENSG00000274242
10	25393556	25393844	ENSE00001590429	2	-	ENSG00000222543
10	25395910	25396013	ENSE00001332792	2	+	ENSG00000151025
10	25412249	25412473	ENSE00001332787	2	+	ENSG00000151025
10	25466189	25466358	ENSE00001924979	2	+	ENSG00000151025
10	25466650	25466719	ENSE00003496521	2	+	ENSG00000151025
10	25475430	25475949	ENSE00001893193	2	+	ENSG00000151025
10	25550975	25551085	ENSE00001332780	2	+	ENSG00000151025
10	25572648	25572887	ENSE00001332774	2	+	ENSG00000151025
10	25589006	25589145	ENSE00001470269	2	+	ENSG00000151025
10	25594212	25594397	ENSG00000151025.1_M2	2	+	ENSG00000151025
10	25596642	25596789	ENSE00003515384	2	+	ENSG00000151025
10	25647569	25648104	ENSE00001770458	2	-	ENSG00000227465
10	25651711	25651799	ENSG00000280809.1_M4	2	+	ENSG00000280809
10	25652868	25653042	ENSE00003762178	2	+	ENSG00000280809
10	25668215	25668330	ENSE00003761779	2	+	ENSG00000280809
10	25673189	25673416	ENSE00003767408	2	+	ENSG00000280809
10	25682520	25683385	ENSE00003762486	2	+	ENSG00000280809
10	25691536	25692323	ENSE00003657587	2	+	ENSG00000271563
10	25695866	25695953	ENSE00003774087	2	+	ENSG00000280809
10	25813810	25813917	ENSE00001590905	2	-	ENSG00000223019
10	25924447	25924521	ENSE00001734425	2	-	ENSG00000226304
10	25925992	25926188	ENSE00001802015	2	-	ENSG00000226304
10	25932307	25932361	ENSE00001663577	2	-	ENSG00000226304
10	25933553	25933710	ENSE00001715591	2	-	ENSG00000226304
10	25934266	25934328	ENSG00000095777.1_M2	2	+	ENSG00000095777
10	25935743	25935830	ENSG00000095777.2_M2	2	+	ENSG00000095777
10	25952093	25952278	ENSG00000095777.3_M2	2	+	ENSG00000095777
10	25954873	25955008	ENSE00000926037	2	+	ENSG00000095777
10	25996489	25996594	ENSE00000926038	2	+	ENSG00000095777
10	25997158	25997258	ENSE00000926039	2	+	ENSG00000095777
10	26016819	26017027	ENSG00000095777.4_M2	2	+	ENSG00000095777
10	26021502	26023481	ENSG00000095777.5_M2	2	+	ENSG00000095777
10	26024021	26024087	ENSE00000985368	2	+	ENSG00000095777
10	26026376	26026532	ENSE00000985369	2	+	ENSG00000095777
10	26066974	26067074	ENSE00000985370	2	+	ENSG00000095777
10	26068767	26068884	ENSE00000816165	2	+	ENSG00000095777
10	26070110	26070215	ENSE00000816166	2	+	ENSG00000095777
10	26070317	26070401	ENSE00000816167	2	+	ENSG00000095777
10	26088202	26088405	ENSE00000816168	2	+	ENSG00000095777
10	26096380	26096479	ENSE00000816169	2	+	ENSG00000095777
10	26096567	26096682	ENSE00000816170	2	+	ENSG00000095777
10	26120675	26120802	ENSE00001227374	2	+	ENSG00000095777
10	26125397	26125608	ENSE00000993614	2	+	ENSG00000095777
10	26128390	26128538	ENSE00000816173	2	+	ENSG00000095777
10	26143447	26143601	ENSE00000694864	2	+	ENSG00000095777
10	26145445	26145534	ENSE00000694865	2	+	ENSG00000095777
10	26147429	26147559	ENSE00000638292	2	+	ENSG00000095777
10	26153849	26153929	ENSE00000694895	2	+	ENSG00000095777
10	26154745	26154823	ENSE00000694920	2	+	ENSG00000095777
10	26157309	26157515	ENSE00000694964	2	+	ENSG00000095777
10	26165841	26166178	ENSG00000095777.6_M2	2	+	ENSG00000095777
10	26168711	26168874	ENSG00000095777.7_M2	2	+	ENSG00000095777
10	26170415	26170539	ENSE00000694978	2	+	ENSG00000095777
10	26173662	26174557	ENSE00000985372	2	+	ENSG00000095777
10	26176700	26176845	ENSE00000985373	2	+	ENSG00000095777
10	26193204	26193311	ENSE00000985374	2	+	ENSG00000095777
10	26201264	26201305	ENSE00000926041	2	+	ENSG00000095777
10	26202963	26203107	ENSG00000095777.8_M2	2	+	ENSG00000095777
10	26204084	26204502	ENSE00001880931	2	+	ENSG00000095777
10	26211842	26212527	ENSG00000095777.9_M2	2	+	ENSG00000095777
10	26216306	26216885	ENSG00000136750.1_M3	2	+	ENSG00000136750
10	26217609	26217669	ENSE00000926045	2	+	ENSG00000136750
10	26217841	26217991	ENSE00000926046	2	+	ENSG00000136750
10	26218192	26218325	ENSE00001469947	2	+	ENSG00000136750
10	26219042	26219320	ENSG00000136750.1_M2	2	+	ENSG00000136750
10	26223886	26223977	ENSE00001769139	2	+	ENSG00000136750
10	26224538	26224760	ENSG00000136750.2_M2	2	+	ENSG00000136750
10	26229661	26229777	ENSE00000816175	2	+	ENSG00000136750
10	26245920	26246000	ENSE00000926047	2	+	ENSG00000136750
10	26269118	26269173	ENSE00000926048	2	+	ENSG00000136750
10	26270639	26270756	ENSE00000926049	2	+	ENSG00000136750
10	26273635	26273700	ENSE00000926050	2	+	ENSG00000136750
10	26281008	26281087	ENSE00001787496	2	+	ENSG00000136750
10	26286344	26286494	ENSE00000816179	2	+	ENSG00000136750
10	26292464	26292572	ENSE00000816180	2	+	ENSG00000136750
10	26292901	26292991	ENSE00000816181	2	+	ENSG00000136750
10	26300787	26304558	ENSG00000136750.2_M3	2	+	ENSG00000136750
10	26438202	26438455	ENSG00000077420.1_M2	2	+	ENSG00000077420
10	26438651	26438853	ENSE00001401432	2	+	ENSG00000077420
10	26492326	26492398	ENSE00002168949	2	+	ENSG00000077420
10	26496303	26496391	ENSE00000695789	2	+	ENSG00000077420
10	26500818	26501938	ENSG00000077420.2_M2	2	+	ENSG00000077420
10	26503196	26503274	ENSE00000695793	2	+	ENSG00000077420
10	26509588	26509704	ENSE00001437626	2	+	ENSG00000199733
10	26511746	26511906	ENSE00001216991	2	+	ENSG00000077420
10	26513538	26513660	ENSE00001216984	2	+	ENSG00000077420
10	26533438	26533525	ENSE00001318728	2	+	ENSG00000077420
10	26536073	26536217	ENSE00001301327	2	+	ENSG00000077420
10	26541581	26541692	ENSE00001320309	2	+	ENSG00000077420
10	26560104	26560203	ENSE00000985419	2	+	ENSG00000077420
10	26560729	26560844	ENSE00003358242	2	+	ENSG00000077420
10	26561942	26562429	ENSG00000077420.3_M2	2	+	ENSG00000077420
10	26566960	26567803	ENSG00000077420.4_M2	2	+	ENSG00000077420
10	26577675	26577847	ENSG00000236894.1_M2	2	-	ENSG00000236894
10	26579193	26579408	ENSE00003795388	2	-	ENSG00000236894
10	26643227	26643596	ENSE00001617819	2	+	ENSG00000234296
10	26647985	26648282	ENSG00000231976.1_M2	2	+	ENSG00000231976
10	26650553	26650791	ENSG00000231976.3_M2	2	+	ENSG00000231976
10	26653064	26653454	ENSG00000231976.1_M4	2	+	ENSG00000231976
10	26664205	26664392	ENSG00000227932.1_M2	2	-	ENSG00000227932
10	26667566	26667646	ENSE00003795724	2	-	ENSG00000227932
10	26668406	26668494	ENSE00001675875	2	-	ENSG00000227932
10	26676115	26676159	ENSE00001728877	2	-	ENSG00000227932
10	26679592	26679738	ENSE00003798912	2	-	ENSG00000227932
10	26680937	26681104	ENSE00003793388	2	-	ENSG00000227932
10	26686541	26686629	ENSE00003794285	2	-	ENSG00000227932
10	26695090	26697023	ENSE00003754916_F1	2	-	ENSG00000279212
10	26697295	26697625	ENSE00003754916_F2	2	-	ENSG00000279212
10	26697658	26697840	ENSE00001727057	2	+	ENSG00000148459
10	26704676	26704741	ENSE00001704490	2	+	ENSG00000148459
10	26714621	26714717	ENSE00001601508	2	+	ENSG00000234788
10	26714852	26715405	ENSE00001654005	2	+	ENSG00000234788
10	26715701	26715832	ENSE00001806001	2	+	ENSG00000234788
10	26717634	26718073	ENSE00001805723	2	+	ENSG00000235843
10	26734650	26734723	ENSE00001862601	2	+	ENSG00000148459
10	26735465	26735579	ENSE00003669372	2	+	ENSG00000148459
10	26740644	26740817	ENSE00001819611	2	+	ENSG00000148459
10	26746798	26748745	ENSG00000136754.1_M3	2	-	ENSG00000136754
10	26751597	26751783	ENSE00001098423	2	-	ENSG00000136754
10	26755654	26755741	ENSE00001098421	2	-	ENSG00000136754
10	26759061	26759238	ENSG00000136754.1_M2	2	-	ENSG00000136754
10	26763879	26763960	ENSE00001098432	2	-	ENSG00000136754
10	26765217	26765318	ENSE00001098440	2	-	ENSG00000136754
10	26768851	26768992	ENSE00001098426	2	-	ENSG00000136754
10	26770244	26770345	ENSE00001098430	2	-	ENSG00000136754
10	26776625	26777241	ENSG00000136754.2_M2	2	-	ENSG00000136754
10	26789016	26789157	ENSE00001590913	2	+	ENSG00000223027
10	26790539	26790646	ENSE00001808108	2	-	ENSG00000206605
10	26823137	26823305	ENSG00000136754.3_M2	2	-	ENSG00000136754
10	26839732	26839783	ENSE00001655328	2	-	ENSG00000136754
10	26860746	26861087	ENSG00000136754.1_M8	2	-	ENSG00000136754
10	26931205	26931562	ENSG00000283709.1_M3	2	-	ENSG00000283709
10	26936736	26937859	ENSG00000283709.2_M2	2	-	ENSG00000283709
10	26939295	26942001	ENSE00003803035	2	-	ENSG00000283709
10	26943942	26944418	ENSE00003805231	2	-	ENSG00000283709
10	27004115	27005723	ENSG00000107890.1_M3	2	-	ENSG00000107890
10	27006916	27006962	ENSE00001098463	2	-	ENSG00000107890
10	27012881	27013110	ENSE00000816206	2	-	ENSG00000107890
10	27014493	27014711	ENSG00000107890.1_M2	2	-	ENSG00000107890
10	27017501	27017792	ENSE00001719325	2	-	ENSG00000107890
10	27022557	27022687	ENSE00001680478	2	-	ENSG00000107890
10	27024446	27024559	ENSE00001806525	2	-	ENSG00000107890
10	27028851	27028945	ENSE00001694221	2	-	ENSG00000107890
10	27029285	27029356	ENSE00001674939	2	-	ENSG00000107890
10	27033224	27033377	ENSE00001792239	2	-	ENSG00000107890
10	27034795	27035752	ENSE00001696306	2	-	ENSG00000107890
10	27037185	27037323	ENSE00001671596	2	-	ENSG00000107890
10	27037870	27038054	ENSG00000107890.2_M2	2	-	ENSG00000107890
10	27039964	27040178	ENSE00003580402	2	-	ENSG00000107890
10	27043425	27043567	ENSE00003550240	2	-	ENSG00000107890
10	27044156	27044190	ENSE00003665824	2	-	ENSG00000107890
10	27046110	27046293	ENSE00001811122	2	-	ENSG00000107890
10	27046352	27046523	ENSE00001368685	2	-	ENSG00000107890
10	27048800	27048979	ENSE00001795617	2	-	ENSG00000107890
10	27053319	27053390	ENSE00001594033	2	-	ENSG00000107890
10	27060344	27060417	ENSE00001679857	2	-	ENSG00000107890
10	27060511	27060540	ENSE00001635022	2	-	ENSG00000107890
10	27061143	27061242	ENSE00001692035	2	-	ENSG00000107890
10	27063987	27064081	ENSE00001705364	2	-	ENSG00000107890
10	27066240	27066548	ENSG00000107890.3_M2	2	-	ENSG00000107890
10	27067156	27067286	ENSE00003561597	2	-	ENSG00000107890
10	27077022	27077540	ENSG00000107890.2_M3	2	-	ENSG00000107890
10	27077632	27077693	ENSE00003582273	2	-	ENSG00000107890
10	27079088	27079161	ENSE00003600070	2	-	ENSG00000107890
10	27080031	27080178	ENSE00001725990	2	-	ENSG00000107890
10	27080648	27080720	ENSE00001848234	2	-	ENSG00000107890
10	27082802	27082833	ENSE00001748294	2	-	ENSG00000107890
10	27086538	27086609	ENSE00001781104	2	-	ENSG00000107890
10	27088320	27088427	ENSE00001808755	2	-	ENSG00000199855
10	27092405	27092512	ENSE00001651673	2	-	ENSG00000107890
10	27093348	27093522	ENSE00001641466	2	-	ENSG00000107890
10	27093684	27093799	ENSE00001715605	2	-	ENSG00000107890
10	27100084	27100498	ENSG00000107890.4_M2	2	-	ENSG00000107890
10	27110111	27112120	ENSG00000136758.1_M4	2	-	ENSG00000136758
10	27116059	27116133	ENSE00001644435	2	-	ENSG00000136758
10	27119293	27119449	ENSE00001611200	2	-	ENSG00000136758
10	27120434	27120547	ENSE00001625692	2	-	ENSG00000136758
10	27121385	27121448	ENSE00001658067	2	-	ENSG00000136758
10	27122840	27122973	ENSE00001800548	2	-	ENSG00000136758
10	27123546	27123699	ENSE00003600986	2	-	ENSG00000136758
10	27126695	27126786	ENSE00003543745	2	-	ENSG00000136758
10	27129236	27129357	ENSE00001892572	2	-	ENSG00000136758
10	27131858	27131941	ENSE00003530218	2	-	ENSG00000136758
10	27136275	27136385	ENSG00000136758.2_M2	2	-	ENSG00000136758
10	27142386	27142485	ENSE00001098492	2	-	ENSG00000136758
10	27145418	27147668	ENSG00000136758.1_M3	2	-	ENSG00000136758
10	27148905	27149040	ENSE00003390188	2	-	ENSG00000136758
10	27153226	27153281	ENSE00001600305	2	-	ENSG00000136758
10	27154177	27154823	ENSG00000136758.1_M7	2	-	ENSG00000136758
10	27158548	27158686	ENSE00000985396	2	+	ENSG00000120539
10	27159618	27159758	ENSE00000985397	2	+	ENSG00000120539
10	27161093	27161182	ENSE00000985398	2	+	ENSG00000120539
10	27165063	27165170	ENSE00000985399	2	+	ENSG00000120539
10	27165388	27165539	ENSE00000985400	2	+	ENSG00000120539
10	27167101	27167274	ENSE00000985401	2	+	ENSG00000120539
10	27169943	27171083	ENSE00003732538	2	+	ENSG00000120539
10	27173117	27173259	ENSG00000120539.2_M2	2	+	ENSG00000120539
10	27180952	27181066	ENSE00000985403	2	+	ENSG00000120539
10	27181479	27181581	ENSE00000985404	2	+	ENSG00000120539
10	27186378	27186924	ENSG00000120539.1_M3	2	+	ENSG00000120539
10	27193357	27193500	ENSE00002089107	2	-	ENSG00000252639
10	27195213	27197442	ENSG00000107897.1_M4	2	-	ENSG00000107897
10	27204439	27204549	ENSG00000107897.1_M2	2	-	ENSG00000107897
10	27205197	27205248	ENSE00003607295	2	-	ENSG00000107897
10	27208245	27208445	ENSE00003463289	2	-	ENSG00000107897
10	27210813	27211081	ENSE00003572079	2	-	ENSG00000107897
10	27215534	27215641	ENSE00003486115	2	-	ENSG00000107897
10	27217979	27218183	ENSG00000107897.2_M2	2	-	ENSG00000107897
10	27219722	27219857	ENSE00003492640	2	-	ENSG00000107897
10	27220372	27220464	ENSE00001850287	2	-	ENSG00000107897
10	27223206	27223239	ENSE00003483345	2	-	ENSG00000107897
10	27223337	27223452	ENSE00003466524	2	-	ENSG00000107897
10	27231747	27231820	ENSE00003531119	2	-	ENSG00000107897
10	27232254	27232316	ENSE00002088307	2	-	ENSG00000251839
10	27235091	27235212	ENSE00001287161	2	-	ENSG00000107897
10	27240318	27240879	ENSG00000107897.1_M7	2	-	ENSG00000107897
10	27242058	27242130	ENSG00000107897.1_M3	2	-	ENSG00000107897
10	27243129	27243384	ENSE00002657153	2	+	ENSG00000262412
10	27246349	27250057	ENSG00000230445.1_M2	2	-	ENSG00000230445
10	27250804	27251795	ENSG00000230445.1_M5	2	-	ENSG00000230445
10	27257869	27257950	ENSE00002679523	2	-	ENSG00000230445
10	27258761	27258902	ENSE00002655044	2	+	ENSG00000238021
10	27259357	27259455	ENSE00002678112	2	-	ENSG00000230445
10	27262956	27263214	ENSE00002650123	2	+	ENSG00000238021
10	27279069	27279279	ENSE00001670745	2	+	ENSG00000238021
10	27331356	27331566	ENSE00001633221	2	-	ENSG00000215409
10	27338830	27338937	ENSE00001795026	2	-	ENSG00000215409
10	27340802	27340976	ENSE00001778683	2	-	ENSG00000215409
10	27341138	27341252	ENSE00001712040	2	-	ENSG00000215409
10	27343435	27344651	ENSE00002617821	2	+	ENSG00000260151
10	27344738	27344917	ENSE00002582589	2	+	ENSG00000260151
10	27349716	27350290	ENSE00001651968	2	-	ENSG00000213770
10	27378137	27378362	ENSE00001668050	2	-	ENSG00000237956
10	27398186	27399240	ENSG00000182077.1_M3	2	-	ENSG00000182077
10	27403211	27403357	ENSE00001291674	2	-	ENSG00000182077
10	27411807	27411929	ENSE00001329800	2	-	ENSG00000182077
10	27413161	27414368	ENSE00001290367	2	-	ENSG00000182077
10	27504173	27504437	ENSG00000099246.1_M7	2	+	ENSG00000099246
10	27504618	27504724	ENSE00001643804	2	+	ENSG00000099246
10	27504978	27505190	ENSE00001468420	2	+	ENSG00000099246
10	27513962	27514217	ENSE00001874863	2	+	ENSG00000099246
10	27526827	27526889	ENSE00003507846	2	+	ENSG00000099246
10	27531528	27531615	ENSE00001468427	2	+	ENSG00000099246
10	27532506	27532579	ENSE00003510756	2	+	ENSG00000099246
10	27533734	27533853	ENSE00003614604	2	+	ENSG00000099246
10	27533927	27533994	ENSE00003393549	2	+	ENSG00000099246
10	27537875	27542237	ENSG00000099246.1_M5	2	+	ENSG00000099246
10	27672874	27675415	ENSE00001766747	2	-	ENSG00000150051
10	27675520	27675554	ENSE00001312462	2	-	ENSG00000150051
10	27718562	27718596	ENSE00001900485	2	-	ENSG00000150051
10	27734455	27734791	ENSE00002444686	2	-	ENSG00000150051
10	27735220	27735374	ENSE00002495077	2	-	ENSG00000150051
10	27743227	27743545	ENSG00000150051.1_M4	2	-	ENSG00000150051
10	27744785	27744948	ENSE00001651405	2	+	ENSG00000230500
10	27745419	27745594	ENSE00002565811	2	-	ENSG00000150051
10	27745706	27746060	ENSG00000150051.1_M2	2	-	ENSG00000150051
10	27761588	27761774	ENSE00001687111	2	+	ENSG00000230500
10	27764650	27764773	ENSE00001780680	2	+	ENSG00000230500
10	27767357	27767794	ENSG00000230500.1_M2	2	+	ENSG00000230500
10	27783845	27784053	ENSE00002088278	2	-	ENSG00000251810
10	27812163	27812625	ENSG00000169126.1_M3	2	-	ENSG00000169126
10	27813272	27813442	ENSE00001816308	2	-	ENSG00000169126
10	27835980	27836163	ENSE00001915376	2	-	ENSG00000169126
10	27860624	27860846	ENSE00001312233	2	-	ENSG00000169126
10	27862433	27862622	ENSE00000696693	2	-	ENSG00000169126
10	27907662	27907777	ENSE00001153606	2	-	ENSG00000169126
10	27935009	27935252	ENSE00001122686	2	-	ENSG00000169126
10	27936725	27936880	ENSE00001122697	2	-	ENSG00000169126
10	27939896	27940007	ENSE00001122706	2	-	ENSG00000169126
10	27940562	27940805	ENSE00001122716	2	-	ENSG00000169126
10	27944221	27944431	ENSE00002527248	2	-	ENSG00000169126
10	27944815	27944962	ENSG00000169126.1_M2	2	-	ENSG00000169126
10	27957048	27957582	ENSE00001786254	2	-	ENSG00000169126
10	27958837	27958972	ENSE00001638871	2	-	ENSG00000169126
10	27971107	27971313	ENSE00003471538	2	-	ENSG00000169126
10	27981465	27981582	ENSE00003635916	2	-	ENSG00000169126
10	27981828	27981904	ENSE00001902290	2	-	ENSG00000169126
10	27983842	27983979	ENSE00001122664	2	-	ENSG00000169126
10	27984183	27984290	ENSE00001122670	2	-	ENSG00000169126
10	27985018	27985211	ENSE00003593987	2	-	ENSG00000169126
10	27987385	27987543	ENSG00000169126.2_M2	2	-	ENSG00000169126
10	27994918	27995180	ENSG00000169126.3_M2	2	-	ENSG00000169126
10	27997490	27997514	ENSE00001918579	2	-	ENSG00000169126
10	27998993	27999048	ENSE00001468360	2	-	ENSG00000169126
10	27999787	27999898	ENSE00001601579	2	+	ENSG00000233472
10	28004701	28004932	ENSE00001647530	2	+	ENSG00000226395
10	28022430	28022531	ENSE00001610396	2	+	ENSG00000233472
10	28049391	28049615	ENSE00001785758	2	+	ENSG00000233472
10	28050992	28054244	ENSG00000150054.1_M4	2	-	ENSG00000150054
10	28056479	28056623	ENSE00003479307	2	-	ENSG00000150054
10	28058494	28058603	ENSE00003551832	2	-	ENSG00000150054
10	28059515	28059743	ENSG00000150054.1_M2	2	-	ENSG00000150054
10	28069771	28069852	ENSE00003578075	2	-	ENSG00000150054
10	28089670	28089841	ENSE00003536901	2	-	ENSG00000150054
10	28119650	28119715	ENSE00003480052	2	-	ENSG00000150054
10	28120193	28120390	ENSG00000150054.2_M2	2	-	ENSG00000150054
10	28120593	28120668	ENSE00003488524	2	-	ENSG00000150054
10	28124030	28124116	ENSG00000150054.3_M2	2	-	ENSG00000150054
10	28125009	28125091	ENSE00003536936	2	-	ENSG00000150054
10	28147482	28147563	ENSE00003470343	2	-	ENSG00000150054
10	28149981	28150059	ENSE00003548077	2	-	ENSG00000150054
10	28202152	28202271	ENSE00003504360	2	-	ENSG00000150054
10	28202892	28203232	ENSE00001881472	2	-	ENSG00000150054
10	28236600	28236939	ENSE00001946950	2	-	ENSG00000150054
10	28238567	28238737	ENSG00000150054.1_M3	2	-	ENSG00000150054
10	28254773	28254876	ENSE00001300900	2	-	ENSG00000150054
10	28280099	28280142	ENSG00000150054.4_M2	2	-	ENSG00000150054
10	28282009	28282138	ENSG00000150054.2_M3	2	-	ENSG00000150054
10	28289257	28289350	ENSE00003741272	2	-	ENSG00000275036
10	28303299	28303468	ENSE00003788109	2	+	ENSG00000282996
10	28305398	28305966	ENSE00003784617	2	+	ENSG00000282996
10	28307552	28307658	ENSE00003787494	2	+	ENSG00000282996
10	28329928	28330002	ENSE00003328404	2	-	ENSG00000150054
10	28334417	28334486	ENSE00003283426	2	-	ENSG00000150054
10	28338553	28339035	ENSE00001731035	2	-	ENSG00000237746
10	28339369	28339900	ENSE00001630940	2	-	ENSG00000237746
10	28340235	28340942	ENSE00001697592	2	-	ENSG00000237746
10	28408038	28408251	ENSE00001590552	2	-	ENSG00000222666
10	28433007	28433107	ENSE00001594754	2	-	ENSG00000237128
10	28442574	28442896	ENSE00001590591	2	-	ENSG00000222705
10	28495720	28495813	ENSE00001736959	2	-	ENSG00000237128
10	28522651	28524611	ENSG00000254635.1_M2	2	-	ENSG00000254635
10	28525947	28526008	ENSE00002179850	2	-	ENSG00000254635
10	28531734	28532354	ENSE00002161477	2	-	ENSG00000254635
10	28532441	28532492	ENSE00002198525_F1	2	-	ENSG00000254635
10	28532743	28533007	ENSG00000095787.1_M5	2	+	ENSG00000095787
10	28533312	28533620	ENSG00000095787.2_M5	2	+	ENSG00000095787
10	28533748	28534182	ENSG00000095787.3_M5	2	+	ENSG00000095787
10	28534233	28534346	ENSE00001681763	2	+	ENSG00000095787
10	28535265	28535968	ENSG00000095787.1_M6	2	+	ENSG00000095787
10	28537583	28537664	ENSE00002181968	2	+	ENSG00000095787
10	28583398	28583505	ENSG00000095787.1_M2	2	+	ENSG00000095787
10	28588736	28589851	ENSG00000095787.2_M2	2	+	ENSG00000095787
10	28590719	28591833	ENSG00000095787.3_M2	2	+	ENSG00000095787
10	28595732	28596041	ENSG00000095787.4_M5	2	+	ENSG00000095787
10	28608185	28608593	ENSG00000095787.1_M4	2	+	ENSG00000095787
10	28610698	28611922	ENSG00000095787.1_M7	2	+	ENSG00000095787
10	28614566	28616362	ENSG00000095787.5_M5	2	+	ENSG00000095787
10	28617656	28618041	ENSG00000095787.4_M2	2	+	ENSG00000095787
10	28619536	28623112	ENSG00000095787.6_M5	2	+	ENSG00000095787
10	28652629	28652755	ENSE00002088869	2	+	ENSG00000252401
10	28658986	28659467	ENSE00001635115	2	+	ENSG00000231911
10	28677341	28677973	ENSG00000095739.1_M2	2	+	ENSG00000095739
10	28681257	28682939	ENSG00000095739.1_M3	2	+	ENSG00000095739
10	28743744	28744107	ENSE00001718322	2	+	ENSG00000236716
10	28744509	28744663	ENSE00001746740	2	+	ENSG00000236716
10	28789187	28792667	ENSG00000235824.1_M2	2	-	ENSG00000235824
10	28792869	28792944	ENSG00000235824.1_M4	2	-	ENSG00000235824
10	28793647	28794133	ENSG00000232624.1_M3	2	+	ENSG00000232624
10	28794541	28794643	ENSE00003708910	2	-	ENSG00000235824
10	28794716	28795376	ENSE00003731027	2	-	ENSG00000235824
10	28795772	28795951	ENSG00000235824.1_M3	2	-	ENSG00000235824
10	28801786	28801964	ENSE00003710554	2	+	ENSG00000232624
10	28802899	28803046	ENSE00003752796	2	+	ENSG00000232624
10	28805107	28805258	ENSE00003716028	2	+	ENSG00000232624
10	28806931	28807022	ENSE00001734564	2	+	ENSG00000232624
10	28807889	28808219	ENSG00000232624.2_M2	2	+	ENSG00000232624
10	28812890	28813139	ENSG00000271220.1_M2	2	+	ENSG00000271220
10	28813358	28813458	ENSE00003632757	2	+	ENSG00000271220
10	28846407	28846463	ENSE00001467329	2	+	ENSG00000204365
10	28847118	28847263	ENSG00000204365.1_M2	2	+	ENSG00000204365
10	28848215	28848366	ENSE00003756387	2	+	ENSG00000204365
10	28873255	28873291	ENSE00003755416	2	+	ENSG00000204365
10	28874392	28874507	ENSE00001437295	2	-	ENSG00000199402
10	28880137	28881898	ENSG00000204365.2_M2	2	+	ENSG00000204365
10	29310109	29310188	ENSE00002455390	2	+	ENSG00000120563
10	29310989	29311232	ENSE00001904929	2	+	ENSG00000120563
10	29317309	29317448	ENSE00001898328	2	+	ENSG00000120563
10	29318150	29318328	ENSE00001911310	2	+	ENSG00000120563
10	29409401	29409683	ENSG00000224597.1_M11	2	+	ENSG00000224597
10	29410242	29410461	ENSE00001790131	2	+	ENSG00000224597
10	29418181	29418304	ENSE00003705360	2	+	ENSG00000224597
10	29420490	29421475	ENSG00000224597.1_M4	2	+	ENSG00000224597
10	29422012	29422372	ENSE00001643754_F2	2	+	ENSG00000224597
10	29457337	29458273	ENSG00000197321.1_M3	2	-	ENSG00000197321
10	29458333	29458433	ENSG00000224597.1_M3	2	+	ENSG00000224597
10	29458589	29458787	ENSE00001777322_F2	2	+	ENSG00000224597
10	29462276	29462401	ENSE00003454616	2	-	ENSG00000197321
10	29463491	29463635	ENSE00003279631	2	-	ENSG00000197321
10	29465594	29465750	ENSG00000197321.1_M2	2	-	ENSG00000197321
10	29467239	29467278	ENSE00001622154	2	+	ENSG00000224597
10	29467741	29467875	ENSE00003265638	2	-	ENSG00000197321
10	29468919	29469122	ENSE00001729540	2	+	ENSG00000224597
10	29470275	29470483	ENSE00003417605	2	-	ENSG00000197321
10	29471137	29471243	ENSE00000816339	2	-	ENSG00000197321
10	29473533	29473687	ENSE00001927599	2	-	ENSG00000197321
10	29473837	29473989	ENSE00003466743	2	-	ENSG00000197321
10	29475354	29475491	ENSE00001840932	2	-	ENSG00000197321
10	29481583	29481728	ENSG00000197321.3_M2	2	-	ENSG00000197321
10	29482832	29483918	ENSG00000224597.2_M3	2	+	ENSG00000224597
10	29484655	29484831	ENSG00000197321.4_M2	2	-	ENSG00000197321
10	29486084	29486307	ENSG00000197321.5_M2	2	-	ENSG00000197321
10	29486409	29486557	ENSE00003240590	2	-	ENSG00000197321
10	29487299	29487745	ENSE00001643479_F2	2	+	ENSG00000224597
10	29488600	29488756	ENSE00003446842	2	-	ENSG00000197321
10	29490846	29491019	ENSE00003555666	2	-	ENSG00000197321
10	29493213	29493391	ENSE00003495036	2	-	ENSG00000197321
10	29494913	29495000	ENSG00000197321.6_M2	2	-	ENSG00000197321
10	29495091	29495181	ENSE00003463755	2	-	ENSG00000197321
10	29496396	29496490	ENSE00001816138	2	-	ENSG00000197321
10	29499115	29499263	ENSE00003551785	2	-	ENSG00000197321
10	29512734	29512861	ENSE00003599773	2	-	ENSG00000197321
10	29522409	29522635	ENSG00000197321.3_M3	2	-	ENSG00000197321
10	29523450	29524027	ENSE00002482208	2	-	ENSG00000197321
10	29524471	29524715	ENSE00002488043	2	-	ENSG00000197321
10	29526960	29527056	ENSE00002497441	2	-	ENSG00000197321
10	29529704	29529844	ENSE00002449286	2	-	ENSG00000197321
10	29530606	29530668	ENSE00002497276	2	-	ENSG00000197321
10	29531253	29531288	ENSE00002493761	2	-	ENSG00000197321
10	29532001	29532172	ENSE00002480659	2	-	ENSG00000197321
10	29532528	29533458	ENSE00002486323	2	-	ENSG00000197321
10	29535988	29536069	ENSE00002456809	2	-	ENSG00000197321
10	29545003	29545097	ENSE00001499887	2	-	ENSG00000207612
10	29550596	29551263	ENSE00002489458	2	-	ENSG00000197321
10	29554782	29554934	ENSE00002453120	2	-	ENSG00000197321
10	29555050	29555108	ENSG00000197321.7_M2	2	-	ENSG00000197321
10	29575305	29575381	ENSE00001508893	2	+	ENSG00000212411
10	29602263	29602346	ENSE00001546560	2	-	ENSG00000216035
10	29634419	29634972	ENSE00001338472	2	-	ENSG00000197321
10	29647162	29647255	ENSE00001880549	2	-	ENSG00000197321
10	29657869	29658068	ENSG00000197321.8_M2	2	-	ENSG00000197321
10	29670981	29671101	ENSE00001862793	2	-	ENSG00000197321
10	29686552	29686651	ENSG00000197321.4_M3	2	-	ENSG00000197321
10	29711914	29712008	ENSE00001589978	2	+	ENSG00000222092
10	29735750	29735804	ENSE00001925337	2	-	ENSG00000197321
10	29736684	29736781	ENSE00001883523	2	-	ENSG00000197321
10	29891031	29891467	ENSE00001766184	2	-	ENSG00000237936
10	30012799	30017917	ENSG00000165757.1_M3	2	-	ENSG00000165757
10	30026102	30029866	ENSE00001096241	2	-	ENSG00000165757
10	30047531	30047871	ENSE00003496588	2	-	ENSG00000165757
10	30069699	30069821	ENSE00002432215	2	-	ENSG00000165757
10	30115366	30115494	ENSE00001871715	2	-	ENSG00000165757
10	30299568	30299673	ENSE00001438780	2	-	ENSG00000200887
10	30301822	30302072	ENSE00001599184	2	-	ENSG00000230125
10	30302825	30306066	ENSE00002593175	2	-	ENSG00000259994
10	30315962	30316036	ENSE00003642400	2	-	ENSG00000107951
10	30316117	30316210	ENSE00003501588	2	-	ENSG00000107951
10	30322390	30322617	ENSE00003464112	2	-	ENSG00000107951
10	30326423	30326635	ENSG00000107951.2_M2	2	-	ENSG00000107951
10	30336802	30337027	ENSE00003481181	2	-	ENSG00000107951
10	30339971	30340450	ENSG00000107951.3_M2	2	-	ENSG00000107951
10	30341467	30341640	ENSE00003524406	2	-	ENSG00000107951
10	30348856	30348977	ENSE00001601267	2	-	ENSG00000107951
10	30349118	30349319	ENSG00000107951.4_M2	2	-	ENSG00000107951
10	30353705	30353738	ENSE00002083907	2	+	ENSG00000250833
10	30357153	30357365	ENSE00002022574	2	+	ENSG00000250833
10	30364602	30364619	ENSE00001931776_F2	2	-	ENSG00000107951
10	30365148	30365344	ENSE00001876443_F1	2	-	ENSG00000107951
10	30365458	30365511	ENSG00000107951.5_M2	2	-	ENSG00000107951
10	30365820	30365930	ENSE00001732333	2	-	ENSG00000241621
10	30366350	30366426	ENSE00002440634	2	-	ENSG00000107951
10	30370716	30370743	ENSE00001688448	2	-	ENSG00000241621
10	30374302	30374326	ENSG00000107951.7_M2	2	-	ENSG00000107951
10	30374386	30374448	ENSG00000107951.8_M2	2	-	ENSG00000107951
10	30380173	30381062	ENSE00001532675	2	+	ENSG00000214434
10	30403196	30403776	ENSE00001664487	2	-	ENSG00000224473
10	30433936	30434378	ENSG00000107968.1_M4	2	+	ENSG00000107968
10	30434664	30434748	ENSE00001655941	2	+	ENSG00000107968
10	30437175	30437406	ENSE00001150525	2	+	ENSG00000107968
10	30438821	30439481	ENSG00000107968.2_M4	2	+	ENSG00000107968
10	30447781	30447949	ENSE00003534920	2	+	ENSG00000107968
10	30450257	30450638	ENSG00000107968.3_M4	2	+	ENSG00000107968
10	30451637	30451744	ENSE00000985785	2	+	ENSG00000107968
10	30458083	30458236	ENSE00000816397	2	+	ENSG00000107968
10	30459254	30459501	ENSE00001150501	2	+	ENSG00000107968
10	30460705	30461833	ENSG00000107968.1_M2	2	+	ENSG00000107968
10	30517615	30518091	ENSE00001683203	2	-	ENSG00000213778
10	30553853	30554236	ENSE00001757266	2	-	ENSG00000228800
10	30554325	30554483	ENSE00001745249	2	-	ENSG00000228800
10	30555600	30555904	ENSE00001860920	2	-	ENSG00000239744
10	30576698	30576837	ENSE00001708314	2	+	ENSG00000230298
10	30626104	30626263	ENSE00002535784	2	-	ENSG00000151033
10	30629592	30629762	ENSE00002499402	2	-	ENSG00000151033
10	30689414	30689501	ENSE00001748646	2	+	ENSG00000234814
10	30691073	30691251	ENSE00002512119	2	+	ENSG00000234814
10	30695921	30696077	ENSE00002465840	2	+	ENSG00000234814
10	30697375	30697512	ENSE00002461607	2	+	ENSG00000234814
10	30698116	30698241	ENSE00001729088	2	+	ENSG00000234814
10	30698369	30698515	ENSG00000234814.3_M2	2	+	ENSG00000234814
10	30703521	30703666	ENSE00003647718	2	+	ENSG00000234814
10	30709297	30709453	ENSE00003568448	2	+	ENSG00000234814
10	30820206	30820444	ENSE00003711193	2	-	ENSG00000183621
10	30830113	30830167	ENSE00003709846	2	-	ENSG00000183621
10	30831827	30833387	ENSE00003707656	2	-	ENSG00000272914
10	30835566	30835640	ENSE00003708381	2	-	ENSG00000183621
10	30844633	30845573	ENSG00000183621.1_M4	2	-	ENSG00000183621
10	30848530	30850367	ENSG00000183621.1_M3	2	-	ENSG00000183621
10	30857679	30857778	ENSE00001466674	2	-	ENSG00000183621
10	30875330	30875509	ENSE00002279613	2	-	ENSG00000183621
10	30876997	30877065	ENSE00003487529	2	-	ENSG00000183621
10	30908932	30909015	ENSE00001380125	2	-	ENSG00000183621
10	30910359	30910440	ENSE00001524158	2	-	ENSG00000183621
10	30919011	30919606	ENSE00001614837	2	-	ENSG00000237135
10	30919897	30921235	ENSE00001717197	2	-	ENSG00000237135
10	30923286	30923388	ENSE00003703367	2	-	ENSG00000183621
10	30941574	30941651	ENSE00001365983	2	-	ENSG00000183621
10	30984368	30984426	ENSE00001524163	2	-	ENSG00000183621
10	30999337	30999517	ENSE00002219693	2	-	ENSG00000183621
10	31031832	31031937	ENSG00000183621.1_M2	2	-	ENSG00000183621
10	31187882	31188199	ENSE00003696097	2	+	ENSG00000272381
10	31206277	31206482	ENSE00003701668	2	-	ENSG00000237036
10	31259598	31259704	ENSE00002088947	2	+	ENSG00000252479
10	31307716	31308152	ENSG00000237036.1_M2	2	-	ENSG00000237036
10	31318580	31318782	ENSG00000237036.1_M3	2	-	ENSG00000237036
10	31319062	31319292	ENSG00000148516.1_M10	2	+	ENSG00000148516
10	31320112	31320207	ENSG00000148516.1_M2	2	+	ENSG00000148516
10	31320282	31320447	ENSG00000237036.3_M2	2	-	ENSG00000237036
10	31320546	31320698	ENSG00000148516.2_M2	2	+	ENSG00000148516
10	31321134	31321532	ENSG00000148516.1_M3	2	+	ENSG00000148516
10	31321620	31321851	ENSG00000148516.3_M2	2	+	ENSG00000148516
10	31322009	31322084	ENSE00002539683	2	+	ENSG00000148516
10	31355143	31355192	ENSG00000148516.4_M2	2	+	ENSG00000148516
10	31358144	31358590	ENSE00002548748	2	+	ENSG00000148516
10	31373017	31373173	ENSE00003695437	2	+	ENSG00000148516
10	31387123	31387266	ENSE00003734904	2	+	ENSG00000148516
10	31387719	31387798	ENSE00001881251	2	+	ENSG00000148516
10	31389604	31389695	ENSG00000148516.5_M2	2	+	ENSG00000148516
10	31461036	31461237	ENSG00000148516.2_M3	2	+	ENSG00000148516
10	31495775	31495838	ENSG00000148516.6_M2	2	+	ENSG00000148516
10	31502347	31502509	ENSG00000148516.1_M5	2	+	ENSG00000148516
10	31510672	31510875	ENSE00003694850	2	+	ENSG00000148516
10	31514602	31514708	ENSG00000148516.2_M5	2	+	ENSG00000148516
10	31520125	31521936	ENSG00000148516.3_M5	2	+	ENSG00000148516
10	31523932	31524113	ENSG00000148516.7_M2	2	+	ENSG00000148516
10	31526671	31529814	ENSG00000148516.4_M5	2	+	ENSG00000148516
10	31604599	31604727	ENSE00001676147	2	+	ENSG00000223834
10	31605925	31606218	ENSE00001783913	2	+	ENSG00000223834
10	31693083	31693347	ENSE00001594853	2	-	ENSG00000237797
10	31707305	31707388	ENSE00001673856	2	-	ENSG00000237797
10	31756041	31756136	ENSE00001590298	2	-	ENSG00000222412
10	31805403	31807832	ENSG00000165322.1_M6	2	-	ENSG00000165322
10	31808452	31808551	ENSE00001829124	2	-	ENSG00000165322
10	31808648	31808751	ENSE00003630534	2	-	ENSG00000165322
10	31808993	31809685	ENSG00000165322.1_M3	2	-	ENSG00000165322
10	31810648	31810747	ENSE00003499385	2	-	ENSG00000165322
10	31812635	31812823	ENSG00000165322.1_M2	2	-	ENSG00000165322
10	31814258	31814361	ENSE00003637343	2	-	ENSG00000165322
10	31817787	31817886	ENSE00003556241	2	-	ENSG00000165322
10	31820386	31820488	ENSG00000165322.2_M2	2	-	ENSG00000165322
10	31826303	31826385	ENSE00003470187	2	-	ENSG00000165322
10	31826784	31826974	ENSE00001895288	2	-	ENSG00000165322
10	31831738	31831800	ENSE00003474746	2	-	ENSG00000165322
10	31839304	31839319	ENSE00002516115	2	-	ENSG00000165322
10	31839636	31839711	ENSE00001163893	2	-	ENSG00000165322
10	31843460	31843586	ENSG00000165322.3_M2	2	-	ENSG00000165322
10	31852516	31852597	ENSE00001092094	2	-	ENSG00000165322
10	31854065	31854206	ENSG00000165322.4_M2	2	-	ENSG00000165322
10	31861394	31861658	ENSE00001092095	2	-	ENSG00000165322
10	31908171	31908926	ENSG00000165322.5_M2	2	-	ENSG00000165322
10	31910524	31910563	ENSE00001300227	2	-	ENSG00000165322
10	31913142	31913754	ENSE00001735892	2	+	ENSG00000231148
10	31928682	31928876	ENSG00000165322.2_M3	2	-	ENSG00000165322
10	31983884	31983947	ENSE00001639289	2	+	ENSG00000230240
10	31984275	31984554	ENSE00001636912	2	+	ENSG00000230240
10	31992086	31992381	ENSE00001850596	2	-	ENSG00000239731
10	32009009	32011516	ENSE00001872441	2	-	ENSG00000170759
10	32015508	32015659	ENSE00001135810	2	-	ENSG00000170759
10	32017142	32017359	ENSG00000170759.1_M2	2	-	ENSG00000170759
10	32018051	32018156	ENSE00003508460	2	-	ENSG00000170759
10	32018315	32018387	ENSE00001163722	2	-	ENSG00000170759
10	32018501	32018562	ENSE00003543329	2	-	ENSG00000170759
10	32019857	32019959	ENSE00003621273	2	-	ENSG00000170759
10	32021021	32021131	ENSG00000170759.2_M2	2	-	ENSG00000170759
10	32021225	32021287	ENSE00001376582	2	-	ENSG00000170759
10	32022139	32022257	ENSE00001163747	2	-	ENSG00000170759
10	32022847	32023036	ENSE00001163755	2	-	ENSG00000170759
10	32028427	32028571	ENSE00001163760	2	-	ENSG00000170759
10	32031072	32031279	ENSE00001163763	2	-	ENSG00000170759
10	32032705	32032774	ENSE00002512595	2	-	ENSG00000170759
10	32033844	32034038	ENSE00001163772	2	-	ENSG00000170759
10	32034689	32034838	ENSE00001163777	2	-	ENSG00000170759
10	32035521	32035667	ENSE00001163782	2	-	ENSG00000170759
10	32035889	32035994	ENSE00001799163	2	-	ENSG00000170759
10	32037253	32037378	ENSE00001163795	2	-	ENSG00000170759
10	32037519	32037607	ENSE00001163802	2	-	ENSG00000170759
10	32038162	32038218	ENSE00001163809	2	-	ENSG00000170759
10	32038777	32038826	ENSE00001163815	2	-	ENSG00000170759
10	32039326	32039431	ENSE00001163819	2	-	ENSG00000170759
10	32040383	32040457	ENSE00001163823	2	-	ENSG00000170759
10	32048463	32048551	ENSE00001163825	2	-	ENSG00000170759
10	32055847	32056431	ENSE00001551533	2	-	ENSG00000170759
10	32056745	32056839	ENSE00001808133	2	+	ENSG00000206660
10	32109860	32110425	ENSE00001681032	2	+	ENSG00000235113
10	32111666	32111789	ENSE00001715547_F1	2	-	ENSG00000234811
10	32266288	32266410	ENSG00000227253.1_M2	2	+	ENSG00000227253
10	32266684	32266990	ENSE00003764975	2	+	ENSG00000227253
10	32267750	32268507	ENSE00001465781_F1	2	-	ENSG00000120616
10	32268614	32268900	ENSE00001465781_F2	2	-	ENSG00000120616
10	32269135	32269474	ENSE00001801148_F1	2	+	ENSG00000227253
10	32271553	32271917	ENSG00000120616.1_M2	2	-	ENSG00000120616
10	32272025	32272249	ENSG00000120616.1_M3	2	-	ENSG00000120616
10	32273013	32273281	ENSG00000120616.2_M3	2	-	ENSG00000120616
10	32273921	32274038	ENSE00001886057	2	-	ENSG00000120616
10	32281858	32282490	ENSE00001863572_F1	2	-	ENSG00000120616
10	32282829	32287015	ENSG00000120616.1_M5	2	-	ENSG00000120616
10	32287097	32287274	ENSE00003465067	2	-	ENSG00000120616
10	32291162	32292644	ENSG00000120616.3_M3	2	-	ENSG00000120616
10	32292987	32293194	ENSE00003498470	2	-	ENSG00000120616
10	32293591	32293737	ENSE00003508653	2	-	ENSG00000120616
10	32305771	32305931	ENSE00003473273	2	-	ENSG00000120616
10	32345111	32345623	ENSG00000120616.2_M2	2	-	ENSG00000120616
10	32346498	32346536	ENSE00001749214	2	+	ENSG00000233825
10	32346762	32346834	ENSG00000120616.1_M4	2	-	ENSG00000120616
10	32347179	32347218	ENSG00000120616.3_M2	2	-	ENSG00000120616
10	32347396	32347475	ENSE00001757072	2	+	ENSG00000229327
10	32374302	32374488	ENSE00001636115	2	+	ENSG00000229327
10	32377112	32377435	ENSE00001877409	2	-	ENSG00000120616
10	32378490	32378798	ENSG00000120616.4_M2	2	-	ENSG00000120616
10	32394557	32394665	ENSE00001438377	2	-	ENSG00000200484
10	32446139	32446631	ENSG00000216937.1_M3	2	+	ENSG00000216937
10	32451591	32451921	ENSG00000216937.2_M3	2	+	ENSG00000216937
10	32453343	32453436	ENSE00001627609	2	+	ENSG00000216937
10	32456250	32456334	ENSE00001757795	2	+	ENSG00000216937
10	32462682	32462703	ENSE00001730290	2	+	ENSG00000216937
10	32463016	32463049	ENSE00001628496	2	+	ENSG00000216937
10	32471063	32471230	ENSE00001644350	2	+	ENSG00000216937
10	32472480	32472542	ENSE00003490532	2	+	ENSG00000216937
10	32473966	32474023	ENSE00003529013	2	+	ENSG00000216937
10	32481710	32481782	ENSE00003807844	2	+	ENSG00000216937
10	32491921	32491997	ENSE00003632871	2	+	ENSG00000216937
10	32511737	32514584	ENSG00000216937.1_M2	2	+	ENSG00000216937
10	32517944	32517975	ENSE00003472085	2	+	ENSG00000216937
10	32518415	32518505	ENSG00000216937.2_M2	2	+	ENSG00000216937
10	32543299	32543386	ENSG00000216937.3_M3	2	+	ENSG00000216937
10	32544246	32544437	ENSG00000216937.3_M2	2	+	ENSG00000216937
10	32565557	32565620	ENSE00003621875	2	+	ENSG00000216937
10	32571858	32571893	ENSE00003462288	2	+	ENSG00000216937
10	32583033	32583307	ENSE00001354002	2	+	ENSG00000216937
10	32584231	32584304	ENSE00003572515	2	+	ENSG00000216937
10	32623718	32623817	ENSE00003803026	2	+	ENSG00000216937
10	32634253	32634364	ENSE00003809258	2	+	ENSG00000216937
10	32635056	32635158	ENSE00003811233	2	+	ENSG00000216937
10	32664053	32664161	ENSE00003808896	2	+	ENSG00000216937
10	32685969	32686080	ENSG00000216937.4_M2	2	+	ENSG00000216937
10	32689052	32689163	ENSE00003387525	2	+	ENSG00000216937
10	32694878	32694992	ENSE00001775828	2	+	ENSG00000216937
10	32711619	32711730	ENSE00001745567	2	+	ENSG00000216937
10	32726733	32726832	ENSE00003367103	2	+	ENSG00000216937
10	32728886	32728997	ENSG00000216937.5_M2	2	+	ENSG00000216937
10	32729331	32729457	ENSE00003293246	2	+	ENSG00000216937
10	32778976	32779084	ENSE00003283598	2	+	ENSG00000216937
10	32805014	32805098	ENSE00003441864	2	+	ENSG00000216937
10	32814369	32814453	ENSE00003230374	2	+	ENSG00000216937
10	32824517	32824604	ENSE00003235566	2	+	ENSG00000216937
10	32834814	32834898	ENSE00003404946	2	+	ENSG00000216937
10	32845242	32845326	ENSE00003238292	2	+	ENSG00000216937
10	32845542	32845626	ENSE00003382152	2	+	ENSG00000216937
10	32845875	32845959	ENSE00003446722	2	+	ENSG00000216937
10	32846375	32846459	ENSE00003389880	2	+	ENSG00000216937
10	32847832	32847916	ENSE00003383149	2	+	ENSG00000216937
10	32848595	32848718	ENSE00003328162	2	+	ENSG00000216937
10	32851806	32851932	ENSE00003372093	2	+	ENSG00000216937
10	32854399	32854489	ENSE00003246136	2	+	ENSG00000216937
10	32876346	32877139	ENSG00000216937.2_M4	2	+	ENSG00000216937
10	32882692	32882874	ENSE00003735245	2	+	ENSG00000216937
10	32887254	32889311	ENSE00003705371	2	-	ENSG00000273038
10	32900318	32901635	ENSG00000150093.1_M4	2	-	ENSG00000150093
10	32907062	32907143	ENSE00001563246	2	-	ENSG00000150093
10	32911447	32911670	ENSG00000150093.2_M2	2	-	ENSG00000150093
10	32911885	32912124	ENSG00000150093.3_M2	2	-	ENSG00000150093
10	32919884	32920084	ENSE00000993766	2	-	ENSG00000150093
10	32920244	32920385	ENSE00000993777	2	-	ENSG00000150093
10	32922256	32922346	ENSE00000993773	2	-	ENSG00000150093
10	32922639	32922735	ENSE00000993778	2	-	ENSG00000150093
10	32923584	32923740	ENSE00000993762	2	-	ENSG00000150093
10	32925870	32926109	ENSG00000150093.4_M2	2	-	ENSG00000150093
10	32928093	32928264	ENSG00000150093.1_M6	2	-	ENSG00000150093
10	32929821	32930044	ENSG00000150093.1_M8	2	-	ENSG00000150093
10	32932505	32932717	ENSG00000150093.2_M4	2	-	ENSG00000150093
10	32933350	32933583	ENSG00000150093.5_M2	2	-	ENSG00000150093
10	32935491	32935558	ENSE00003686282	2	-	ENSG00000150093
10	32935894	32936081	ENSE00001860430	2	-	ENSG00000150093
10	32944480	32944999	ENSE00001719504	2	+	ENSG00000228816
10	32951674	32951758	ENSE00001683607	2	-	ENSG00000150093
10	32953592	32953809	ENSE00001621709	2	-	ENSG00000150093
10	32955569	32955663	ENSE00001831056	2	-	ENSG00000150093
10	32957758	32957894	ENSG00000150093.6_M2	2	-	ENSG00000150093
10	32958144	32958232	ENSG00000150093.1_M5	2	-	ENSG00000150093
10	32958485	32958844	ENSE00001655711_F1	2	-	ENSG00000150093
10	32958886	32958903	ENSE00001610415_F1	2	+	ENSG00000229656
10	32960289	32960503	ENSG00000150093.7_M2	2	-	ENSG00000150093
10	32960969	32961062	ENSE00001706646	2	+	ENSG00000229656
10	32961107	32961160	ENSE00002186300	2	-	ENSG00000150093
10	32963180	32963283	ENSE00002149747	2	-	ENSG00000150093
10	32982540	32982685	ENSE00001624084	2	+	ENSG00000229656
10	32985622	32985757	ENSE00001644461	2	+	ENSG00000229656
10	32992330	32992463	ENSE00002191135	2	-	ENSG00000150093
10	33005614	33005792	ENSE00001919917	2	-	ENSG00000150093
10	33023367	33023647	ENSE00001721130	2	-	ENSG00000234163
10	33034654	33034924	ENSE00002686150	2	-	ENSG00000265319
10	33035468	33035664	ENSE00001784143	2	-	ENSG00000229878
10	33081341	33082102	ENSE00001755916	2	+	ENSG00000229656
10	33096256	33096606	ENSE00001801770	2	-	ENSG00000233387
10	33116470	33116672	ENSE00001770859	2	-	ENSG00000233387
10	33177491	33180365	ENSG00000099250.1_M3	2	-	ENSG00000099250
10	33182697	33182748	ENSE00001640966	2	-	ENSG00000099250
10	33185627	33185724	ENSG00000099250.1_M2	2	-	ENSG00000099250
10	33186216	33186488	ENSE00001674853	2	-	ENSG00000099250
10	33192280	33192418	ENSE00001689493	2	-	ENSG00000099250
10	33194366	33194780	ENSG00000099250.2_M2	2	-	ENSG00000099250
10	33195423	33195576	ENSE00001464749	2	-	ENSG00000099250
10	33197620	33197709	ENSG00000099250.3_M2	2	-	ENSG00000099250
10	33201017	33202995	ENSG00000099250.2_M3	2	-	ENSG00000099250
10	33205448	33206353	ENSE00001464731	2	-	ENSG00000099250
10	33207571	33207716	ENSG00000099250.4_M2	2	-	ENSG00000099250
10	33211276	33211409	ENSE00001643810_F1	2	+	ENSG00000238258
10	33211490	33213237	ENSE00001612606_F1	2	-	ENSG00000099250
10	33221718	33221863	ENSE00002519979	2	-	ENSG00000099250
10	33226133	33226289	ENSE00002470930	2	-	ENSG00000099250
10	33249413	33249549	ENSE00001464721	2	-	ENSG00000099250
10	33254027	33254194	ENSE00002496804	2	-	ENSG00000099250
10	33256315	33256471	ENSE00002430262	2	-	ENSG00000099250
10	33263645	33263873	ENSG00000099250.5_M2	2	-	ENSG00000099250
10	33270674	33270856	ENSE00002488634	2	-	ENSG00000099250
10	33288303	33288601	ENSE00001849930	2	-	ENSG00000244356
10	33330707	33330882	ENSE00003680092	2	-	ENSG00000099250
10	33334309	33334905	ENSG00000099250.1_M6	2	-	ENSG00000099250
10	33334989	33335078	ENSE00003703826	2	-	ENSG00000099250
10	33336194	33336262	ENSE00001465119	2	-	ENSG00000099250
10	33341654	33341905	ENSE00003710377	2	+	ENSG00000273012
10	33578930	33579369	ENSE00001668786	2	-	ENSG00000226412
10	33590621	33590769	ENSE00001661247	2	-	ENSG00000226412
10	33594119	33594211	ENSE00001644723	2	-	ENSG00000226412
10	33599857	33600040	ENSE00001654242	2	-	ENSG00000226412
10	33684754	33685181	ENSE00001610322	2	+	ENSG00000203565
10	33687039	33687064	ENSE00001770024	2	+	ENSG00000203565
10	33759712	33760575	ENSE00002614248	2	-	ENSG00000261683
10	33765749	33767346	ENSE00002596779	2	-	ENSG00000261683
10	33772182	33772658	ENSE00002610932	2	-	ENSG00000261683
10	33864312	33864723	ENSE00001622707	2	+	ENSG00000226407
10	33909237	33909322	ENSE00001766780	2	+	ENSG00000223470
10	33909414	33909498	ENSE00001654034	2	+	ENSG00000223470
10	33910278	33910413	ENSE00001689996	2	+	ENSG00000223470
10	33912767	33912833	ENSE00001760715	2	+	ENSG00000223470
10	33917543	33917804	ENSE00001645316	2	+	ENSG00000223470
10	34109559	34111562	ENSG00000148498.1_M2	2	-	ENSG00000148498
10	34119612	34119740	ENSE00001093082	2	-	ENSG00000148498
10	34131462	34131583	ENSE00001345898	2	-	ENSG00000148498
10	34201978	34202074	ENSE00001437093	2	-	ENSG00000199200
10	34269656	34269899	ENSG00000148498.2_M2	2	-	ENSG00000148498
10	34284134	34284245	ENSE00003545973	2	-	ENSG00000148498
10	34312255	34312382	ENSG00000148498.1_M3	2	-	ENSG00000148498
10	34317106	34317338	ENSE00003579554	2	-	ENSG00000148498
10	34331116	34331344	ENSE00003488500	2	-	ENSG00000148498
10	34336198	34336320	ENSG00000148498.3_M2	2	-	ENSG00000148498
10	34337274	34337426	ENSG00000148498.2_M3	2	-	ENSG00000148498
10	34341626	34341816	ENSE00000985604	2	-	ENSG00000148498
10	34346197	34346449	ENSE00001464603	2	-	ENSG00000148498
10	34347955	34348115	ENSG00000148498.4_M2	2	-	ENSG00000148498
10	34359146	34359317	ENSE00000985602	2	-	ENSG00000148498
10	34360070	34360259	ENSE00000985601	2	-	ENSG00000148498
10	34372497	34372536	ENSG00000148498.5_M2	2	-	ENSG00000148498
10	34374873	34375002	ENSE00000985611	2	-	ENSG00000148498
10	34377966	34378106	ENSE00000985599	2	-	ENSG00000148498
10	34382539	34382922	ENSE00000985598	2	-	ENSG00000148498
10	34384128	34384254	ENSE00000985597	2	-	ENSG00000148498
10	34399329	34399413	ENSE00003577771	2	-	ENSG00000148498
10	34401825	34401917	ENSE00003583418	2	-	ENSG00000148498
10	34426684	34426731	ENSE00002268664	2	-	ENSG00000148498
10	34450316	34450448	ENSE00000985594	2	-	ENSG00000148498
10	34470084	34470263	ENSE00001216763	2	-	ENSG00000148498
10	34488582	34488878	ENSE00001612246	2	-	ENSG00000234167
10	34516978	34517159	ENSE00001345968	2	-	ENSG00000148498
10	34663858	34664101	ENSE00001701492	2	-	ENSG00000229235
10	34675634	34676041	ENSE00001806253	2	-	ENSG00000215184
10	34696317	34696419	ENSE00001345976	2	-	ENSG00000148498
10	34814875	34815325	ENSG00000148498.6_M2	2	-	ENSG00000148498
10	34815766	34815801	ENSE00001614158	2	+	ENSG00000226386
10	34816119	34816386	ENSE00001658948	2	+	ENSG00000226386
10	34875209	34875422	ENSE00001692232	2	+	ENSG00000232525
10	35118182	35118740	ENSE00001806344	2	-	ENSG00000230534
10	35119985	35120035	ENSE00001785527	2	-	ENSG00000230534
10	35120410	35120505	ENSE00001767507	2	-	ENSG00000230534
10	35126567	35126660	ENSG00000230534.2_M2	2	-	ENSG00000230534
10	35126790	35126815	ENSG00000095794.1_M2	2	+	ENSG00000095794
10	35127020	35127193	ENSG00000095794.1_M16	2	+	ENSG00000095794
10	35127423	35127567	ENSG00000095794.1_M4	2	+	ENSG00000095794
10	35137781	35137879	ENSG00000095794.2_M2	2	+	ENSG00000095794
10	35148367	35148663	ENSG00000095794.2_M4	2	+	ENSG00000095794
10	35152279	35152398	ENSE00001832616	2	+	ENSG00000095794
10	35154060	35154565	ENSE00001894838	2	+	ENSG00000095794
10	35158305	35158640	ENSE00001608771	2	+	ENSG00000233343
10	35167515	35167803	ENSG00000095794.1_M3	2	+	ENSG00000095794
10	35175586	35175705	ENSG00000095794.3_M4	2	+	ENSG00000095794
10	35175852	35175999	ENSE00003472992	2	+	ENSG00000095794
10	35178871	35178986	ENSG00000095794.3_M2	2	+	ENSG00000095794
10	35179133	35179847	ENSG00000095794.1_M8	2	+	ENSG00000095794
10	35188199	35188423	ENSG00000095794.2_M3	2	+	ENSG00000095794
10	35195126	35195214	ENSG00000095794.3_M3	2	+	ENSG00000095794
10	35195864	35196142	ENSG00000095794.1_M5	2	+	ENSG00000095794
10	35196398	35196539	ENSE00001897280	2	+	ENSG00000095794
10	35201450	35201486	ENSE00003467396	2	+	ENSG00000095794
10	35206894	35207051	ENSG00000095794.4_M3	2	+	ENSG00000095794
10	35210415	35210750	ENSE00003369478	2	+	ENSG00000269952
10	35211253	35212958	ENSG00000095794.1_M26	2	+	ENSG00000095794
10	35219893	35220100	ENSE00001728450	2	-	ENSG00000233200
10	35230425	35230598	ENSE00001606873	2	-	ENSG00000233200
10	35247024	35247130	ENSG00000108100.1_M2	2	+	ENSG00000108100
10	35248108	35248211	ENSE00001464397	2	+	ENSG00000108100
10	35250521	35250626	ENSE00001464396	2	+	ENSG00000108100
10	35250958	35251052	ENSE00001437990	2	-	ENSG00000200097
10	35289400	35289431	ENSE00001908177	2	+	ENSG00000108100
10	35314551	35315425	ENSG00000271335.1_M2	2	-	ENSG00000271335
10	35316319	35316409	ENSE00003694139	2	-	ENSG00000271335
10	35327678	35327757	ENSE00001958116	2	+	ENSG00000108100
10	35332338	35332437	ENSE00001821624	2	+	ENSG00000108100
10	35335927	35336050	ENSE00003533422	2	-	ENSG00000271335
10	35336219	35336401	ENSE00003575878	2	-	ENSG00000271335
10	35336873	35337207	ENSG00000108100.2_M2	2	+	ENSG00000108100
10	35394815	35394878	ENSE00001832579	2	+	ENSG00000108100
10	35434110	35434220	ENSG00000108100.3_M2	2	+	ENSG00000108100
10	35455356	35455463	ENSE00001914105	2	+	ENSG00000108100
10	35483403	35483478	ENSE00003464054	2	+	ENSG00000108100
10	35501500	35501661	ENSG00000108100.4_M2	2	+	ENSG00000108100
10	35516522	35516623	ENSG00000108100.5_M2	2	+	ENSG00000108100
10	35525960	35525999	ENSG00000108100.6_M2	2	+	ENSG00000108100
10	35529972	35530036	ENSG00000108100.7_M2	2	+	ENSG00000108100
10	35530123	35530243	ENSG00000108100.8_M2	2	+	ENSG00000108100
10	35553018	35553185	ENSG00000108100.9_M2	2	+	ENSG00000108100
10	35566022	35566285	ENSG00000108100.1_M3	2	+	ENSG00000108100
10	35569053	35572669	ENSG00000108100.10_M2	2	+	ENSG00000108100
10	35604484	35605409	ENSE00003798337_F1	2	-	ENSG00000273312
10	35605631	35605965	ENSE00003798337_F2	2	-	ENSG00000273312
10	35606000	35607577	ENSE00003708846_F1	2	-	ENSG00000273312
10	35608153	35608935	ENSE00001242724_F1	2	+	ENSG00000177291
10	35641252	35642278	ENSE00001464367_F2	2	-	ENSG00000177283
10	35778301	35778515	ENSE00003771015	2	+	ENSG00000280719
10	35796605	35797049	ENSE00003769037	2	+	ENSG00000280719
10	35798028	35800920	ENSE00003768047	2	+	ENSG00000280719
10	35896873	35897497	ENSE00001723957	2	-	ENSG00000227313
10	35898719	35898963	ENSE00001753869	2	-	ENSG00000227313
10	36089085	36089161	ENSE00001806396	2	-	ENSG00000227475
10	36089278	36089389	ENSE00001680347	2	-	ENSG00000227475
10	36432881	36434484	ENSE00001784692	2	-	ENSG00000236626
10	36434709	36435174	ENSE00001792007	2	-	ENSG00000228694
10	36438615	36438660	ENSE00001720797_F1	2	+	ENSG00000237002
10	36439453	36439797	ENSE00001803923	2	+	ENSG00000237002
10	36441880	36442071	ENSE00001625526	2	+	ENSG00000237002
10	36442316	36442392	ENSE00001789125	2	+	ENSG00000237002
10	36944110	36944738	ENSE00001750943	2	-	ENSG00000233533
10	37165093	37165155	ENSE00002474410	2	+	ENSG00000148513
10	37199726	37199788	ENSE00001726380	2	+	ENSG00000148513
10	37217694	37217878	ENSE00001805490	2	+	ENSG00000148513
10	37231460	37231680	ENSE00001436047	2	+	ENSG00000148513
10	37232498	37232567	ENSE00000993157	2	+	ENSG00000148513
10	37240886	37241016	ENSE00001660757	2	+	ENSG00000234918
10	37241170	37241273	ENSE00001609287	2	+	ENSG00000234918
10	37241947	37242049	ENSE00001781967	2	+	ENSG00000234918
10	37262482	37262539	ENSE00001733563	2	+	ENSG00000240800
10	37297397	37297689	ENSE00001827928	2	+	ENSG00000244402
10	37302999	37303109	ENSE00002089089	2	-	ENSG00000252621
10	37309096	37309180	ENSE00001794605	2	+	ENSG00000240800
10	37309184	37309328	ENSE00001749083	2	+	ENSG00000235687
10	37314377	37314441	ENSE00001794041	2	+	ENSG00000235687
10	37315266	37315317	ENSE00003699290	2	+	ENSG00000235687
10	37337414	37338871	ENSE00001779239	2	+	ENSG00000237970
10	37342325	37342413	ENSE00001660618	2	+	ENSG00000235687
10	37346776	37347031	ENSG00000235687.1_M3	2	+	ENSG00000235687
10	37348615	37349572	ENSE00001754238	2	+	ENSG00000236313
10	37523010	37524019	ENSE00001685074	2	+	ENSG00000224920
10	37528480	37528540	ENSE00001721789	2	+	ENSG00000224920
10	37600795	37601368	ENSE00001597087	2	-	ENSG00000225276
10	37601439	37602974	ENSE00002219868	2	-	ENSG00000256892
10	37783891	37784131	ENSE00001399222	2	-	ENSG00000226578
10	37791579	37791937	ENSE00002579236	2	+	ENSG00000260137
10	37794275	37796109	ENSE00001764804	2	-	ENSG00000225192
10	37802822	37803692	ENSE00001888156	2	-	ENSG00000198105
10	37803832	37803943	ENSE00001892349	2	-	ENSG00000198105
10	37828764	37833116	ENSG00000198105.1_M7	2	-	ENSG00000198105
10	37837616	37837712	ENSG00000198105.1_M2	2	-	ENSG00000198105
10	37837984	37838111	ENSE00003523372	2	-	ENSG00000198105
10	37856295	37857636	ENSG00000198105.2_M7	2	-	ENSG00000198105
10	37857739	37857764	ENSE00001770629_F1	2	+	ENSG00000236514
10	37858106	37858532	ENSE00001770629_F2	2	+	ENSG00000236514
10	37859077	37859110	ENSE00001751637	2	+	ENSG00000236514
10	37883593	37883739	ENSE00001690822	2	+	ENSG00000151963
10	37884014	37884109	ENSE00001677614	2	+	ENSG00000151963
10	37894636	37896666	ENSE00001635620	2	+	ENSG00000235197
10	37949571	37953195	ENSG00000175395.1_M3	2	-	ENSG00000175395
10	37953282	37953364	ENSE00001828906	2	-	ENSG00000175395
10	37953694	37953758	ENSE00003488787	2	-	ENSG00000175395
10	37957019	37957115	ENSE00003472743	2	-	ENSG00000175395
10	37957419	37957546	ENSE00003468135	2	-	ENSG00000175395
10	37967916	37967939	ENSE00001464078	2	-	ENSG00000175395
10	37971707	37971807	ENSE00003539721	2	-	ENSG00000175395
10	37976505	37976633	ENSG00000175395.2_M3	2	-	ENSG00000175395
10	37976824	37977005	ENSE00001777392	2	+	ENSG00000226447
10	37980288	37980410	ENSE00001780395	2	+	ENSG00000226447
10	37992326	37992467	ENSE00001716090	2	+	ENSG00000226447
10	37994862	37994975	ENSE00001807098	2	+	ENSG00000206840
10	38010649	38010783	ENSG00000189180.1_M7	2	+	ENSG00000189180
10	38015966	38016045	ENSE00003730171	2	+	ENSG00000189180
10	38016870	38017020	ENSG00000189180.1_M3	2	+	ENSG00000189180
10	38017290	38017707	ENSG00000189180.1_M2	2	+	ENSG00000189180
10	38043872	38043975	ENSE00002088600	2	-	ENSG00000252132
10	38054374	38060063	ENSG00000189180.1_M6	2	+	ENSG00000189180
10	38064087	38065088	ENSE00001847859	2	+	ENSG00000189180
10	38068448	38068694	ENSE00003732159	2	-	ENSG00000275675
10	38080055	38080877	ENSE00001837561	2	-	ENSG00000226086
10	38091763	38092051	ENSE00001800913	2	-	ENSG00000235964
10	38094333	38094367	ENSG00000075407.1_M4	2	+	ENSG00000075407
10	38094930	38095224	ENSE00001393757	2	+	ENSG00000075407
10	38096573	38096632	ENSE00003493708	2	+	ENSG00000075407
10	38114754	38114881	ENSE00003510613	2	+	ENSG00000075407
10	38115194	38115693	ENSG00000075407.1_M3	2	+	ENSG00000075407
10	38117389	38125544	ENSG00000075407.1_M2	2	+	ENSG00000075407
10	38137336	38144399	ENSE00003708473	2	+	ENSG00000272983
10	38146731	38150293	ENSE00003792755	2	+	ENSG00000075407
10	38164647	38164872	ENSE00001619209	2	+	ENSG00000224761
10	38175667	38175960	ENSE00001690344	2	+	ENSG00000224761
10	38179891	38179926	ENSE00003796391	2	+	ENSG00000224761
10	38197499	38197551	ENSE00001654239	2	+	ENSG00000224761
10	38212306	38212417	ENSG00000224761.1_M2	2	+	ENSG00000224761
10	42331865	42338240	ENSG00000215146.1_M3	2	-	ENSG00000215146
10	42408167	42410193	ENSG00000182632.1_M2	2	-	ENSG00000182632
10	42411698	42411861	ENSE00003755117	2	-	ENSG00000182632
10	42420762	42420929	ENSE00003755084	2	-	ENSG00000182632
10	42425317	42425437	ENSG00000182632.2_M2	2	-	ENSG00000182632
10	42433253	42433354	ENSE00003758536	2	-	ENSG00000182632
10	42446168	42446204	ENSE00003343549	2	-	ENSG00000182632
10	42451608	42451683	ENSE00003756924	2	-	ENSG00000182632
10	42454162	42454385	ENSE00002520594	2	-	ENSG00000182632
10	42470081	42470268	ENSE00003793391	2	-	ENSG00000182632
10	42471804	42472265	ENSG00000182632.3_M2	2	-	ENSG00000182632
10	42475542	42475964	ENSG00000185904.1_M2	2	+	ENSG00000185904
10	42477260	42477442	ENSE00003254970	2	+	ENSG00000185904
10	42523181	42523305	ENSE00001658891	2	-	ENSG00000234420
10	42523611	42523738	ENSE00002453257	2	-	ENSG00000234420
10	42555439	42555724	ENSE00003543357	2	+	ENSG00000270762
10	42566676	42567483	ENSE00001694807	2	+	ENSG00000233837
10	42574184	42574678	ENSE00001929539	2	-	ENSG00000196693
10	42579723	42579858	ENSE00003700615	2	+	ENSG00000272319
10	42581593	42583123	ENSG00000196693.1_M2	2	-	ENSG00000196693
10	42589106	42594699	ENSG00000196693.1_M3	2	-	ENSG00000196693
10	42631807	42632024	ENSG00000196693.2_M2	2	-	ENSG00000196693
10	42632294	42632439	ENSG00000196693.3_M2	2	-	ENSG00000196693
10	42632903	42632912	ENSE00003737221	2	-	ENSG00000196693
10	42636825	42636972	ENSG00000196693.4_M2	2	-	ENSG00000196693
10	42638473	42638568	ENSG00000196693.1_M5	2	-	ENSG00000196693
10	42660727	42661776	ENSE00001724389	2	+	ENSG00000232109
10	42683357	42683460	ENSE00001706118	2	-	ENSG00000233515
10	42691534	42691723	ENSE00001684506	2	-	ENSG00000233515
10	42695634	42695806	ENSE00001629510	2	-	ENSG00000231009
10	42701501	42701994	ENSE00001637727_F1	2	+	ENSG00000234864
10	42702176	42702257	ENSE00001637727_F2	2	+	ENSG00000234864
10	42703215	42703356	ENSE00002496353	2	-	ENSG00000231009
10	42703421	42704005	ENSE00001778147_F1	2	+	ENSG00000234864
10	42704215	42706453	ENSE00001778147_F2	2	+	ENSG00000234864
10	42706461	42706640	ENSE00002532485	2	-	ENSG00000231009
10	42707817	42707992	ENSE00001754201	2	-	ENSG00000231009
10	42710790	42710974	ENSE00001785376	2	-	ENSG00000231009
10	42714429	42714575	ENSE00002481635	2	-	ENSG00000231009
10	42725856	42725977	ENSE00001645364	2	+	ENSG00000230425
10	42782800	42782830	ENSE00001463721	2	+	ENSG00000165733
10	42785481	42785672	ENSE00002507543	2	+	ENSG00000165733
10	42796473	42797231	ENSE00001095964	2	+	ENSG00000165733
10	42797421	42797523	ENSE00001164955	2	+	ENSG00000165733
10	42798467	42798625	ENSE00001164945	2	+	ENSG00000165733
10	42802136	42802218	ENSE00001164937	2	+	ENSG00000165733
10	42872508	42874060	ENSE00001792650	2	+	ENSG00000234944
10	42979016	42979099	ENSE00001707499	2	-	ENSG00000229630
10	42980282	42980559	ENSE00001598343	2	-	ENSG00000229630
10	42981367	42981507	ENSE00001594546	2	-	ENSG00000229630
10	42997562	42997681	ENSE00002690015	2	+	ENSG00000263795
10	43077026	43077331	ENSG00000165731.1_M4	2	+	ENSG00000165731
10	43100458	43100722	ENSG00000165731.1_M2	2	+	ENSG00000165731
10	43102301	43102839	ENSG00000165731.1_M3	2	+	ENSG00000165731
10	43106375	43106571	ENSG00000165731.3_M2	2	+	ENSG00000165731
10	43109030	43109230	ENSE00001095904	2	+	ENSG00000165731
10	43111206	43111465	ENSG00000165731.4_M2	2	+	ENSG00000165731
10	43112098	43112224	ENSE00001164816	2	+	ENSG00000165731
10	43112852	43112963	ENSE00001164807	2	+	ENSG00000165731
10	43113555	43113675	ENSE00001164798	2	+	ENSG00000165731
10	43114479	43114736	ENSG00000165731.5_M2	2	+	ENSG00000165731
10	43116583	43116731	ENSE00001095944	2	+	ENSG00000165731
10	43118372	43118480	ENSE00001164770	2	+	ENSG00000165731
10	43119530	43119745	ENSG00000165731.6_M2	2	+	ENSG00000165731
10	43120080	43120203	ENSE00002434226	2	+	ENSG00000165731
10	43121945	43122016	ENSE00002515890	2	+	ENSG00000165731
10	43123670	43123808	ENSE00002442774	2	+	ENSG00000165731
10	43124882	43124982	ENSE00002444663	2	+	ENSG00000165731
10	43126574	43127504	ENSG00000165731.7_M2	2	+	ENSG00000165731
10	43128111	43130351	ENSG00000165731.8_M2	2	+	ENSG00000165731
10	43136823	43138334	ENSE00003705074	2	-	ENSG00000273008
10	43138485	43138567	ENSE00001194788	2	+	ENSG00000169826
10	43154896	43155810	ENSE00001194781	2	+	ENSG00000169826
10	43158714	43158931	ENSE00001194776	2	+	ENSG00000169826
10	43194534	43196268	ENSG00000198915.1_M3	2	-	ENSG00000198915
10	43196475	43196548	ENSE00001164640	2	-	ENSG00000198915
10	43196975	43197099	ENSE00001095737	2	-	ENSG00000198915
10	43198003	43198195	ENSE00001095734	2	-	ENSG00000198915
10	43198932	43199012	ENSE00001095739	2	-	ENSG00000198915
10	43199091	43199194	ENSG00000198915.1_M2	2	-	ENSG00000198915
10	43199675	43199768	ENSE00001095749	2	-	ENSG00000198915
10	43200181	43200256	ENSG00000198915.2_M2	2	-	ENSG00000198915
10	43200666	43200888	ENSE00003587597	2	-	ENSG00000198915
10	43201807	43201945	ENSE00003463571	2	-	ENSG00000198915
10	43202657	43202682	ENSE00001629611	2	-	ENSG00000198915
10	43203297	43203420	ENSE00003591334	2	-	ENSG00000198915
10	43203611	43203819	ENSE00001903636	2	-	ENSG00000198915
10	43205918	43206122	ENSE00003495454	2	-	ENSG00000198915
10	43206683	43209184	ENSE00001522923	2	-	ENSG00000198915
10	43229636	43229739	ENSE00001463583	2	-	ENSG00000198915
10	43266844	43266919	ENSE00001418099	2	-	ENSG00000198915
10	43323664	43323700	ENSE00001726835	2	+	ENSG00000224265
10	43327370	43327462	ENSE00001611190	2	+	ENSG00000224265
10	43327669	43327932	ENSE00001595715	2	+	ENSG00000224265
10	43341785	43341910	ENSE00001565176	2	+	ENSG00000221468
10	43371641	43371697	ENSG00000150201.1_M3	2	+	ENSG00000150201
10	43372726	43372772	ENSE00001463547	2	+	ENSG00000150201
10	43373461	43373783	ENSG00000150201.1_M2	2	+	ENSG00000150201
10	43374468	43374502	ENSG00000150201.2_M2	2	+	ENSG00000150201
10	43374612	43374639	ENSE00003571199	2	+	ENSG00000150201
10	43375498	43375573	ENSE00003639710	2	+	ENSG00000150201
10	43375694	43375734	ENSE00003483036	2	+	ENSG00000150201
10	43376031	43376069	ENSE00003636709	2	+	ENSG00000150201
10	43376146	43376335	ENSG00000150201.3_M2	2	+	ENSG00000150201
10	43385616	43387936	ENSG00000169813.1_M4	2	-	ENSG00000169813
10	43394629	43394688	ENSE00001360956	2	-	ENSG00000169813
10	43396455	43396831	ENSG00000169813.1_M3	2	-	ENSG00000169813
10	43397184	43397346	ENSG00000169813.1_M2	2	-	ENSG00000169813
10	43407716	43407819	ENSE00001463539	2	-	ENSG00000169813
10	43408726	43408882	ENSE00001406187	2	-	ENSG00000169813
10	43409089	43409166	ENSE00001360960	2	-	ENSG00000169813
10	43417248	43417438	ENSE00001565108	2	-	ENSG00000221400
10	43420737	43421066	ENSE00001793183	2	+	ENSG00000230555
10	43421669	43422100	ENSE00001696359	2	+	ENSG00000230555
10	43458064	43458129	ENSE00002089000	2	+	ENSG00000252532
10	43475695	43475847	ENSG00000243660.2_M2	2	+	ENSG00000243660
10	43476106	43476202	ENSE00002514680	2	+	ENSG00000243660
10	43481428	43483179	ENSG00000243660.2_M3	2	+	ENSG00000243660
10	43523255	43525217	ENSE00001491403	2	+	ENSG00000236114
10	43556343	43558171	ENSG00000196793.1_M3	2	-	ENSG00000196793
10	43567898	43568459	ENSG00000196793.1_M2	2	-	ENSG00000196793
10	43573636	43573677	ENSE00001400132	2	-	ENSG00000196793
10	43574539	43574618	ENSG00000196793.2_M3	2	-	ENSG00000196793
10	43606406	43606563	ENSG00000198298.1_M4	2	+	ENSG00000198298
10	43606996	43607400	ENSG00000198298.1_M2	2	+	ENSG00000198298
10	43608613	43608740	ENSE00002483094	2	+	ENSG00000198298
10	43609254	43609350	ENSE00001309597	2	+	ENSG00000198298
10	43616290	43617903	ENSG00000198298.2_M2	2	+	ENSG00000198298
10	43628816	43628978	ENSE00001713596	2	+	ENSG00000223910
10	43630881	43630946	ENSE00001637955_F1	2	-	ENSG00000237389
10	43631382	43631564	ENSE00001626636_F1	2	-	ENSG00000237389
10	43643858	43643871	ENSG00000169740.1_M2	2	-	ENSG00000169740
10	43644107	43644801	ENSG00000169740.1_M3	2	-	ENSG00000169740
10	43644849	43645047	ENSE00001626682	2	+	ENSG00000226245
10	43645941	43645957	ENSE00001660806_F1	2	+	ENSG00000230565
10	43646275	43646297	ENSE00001660806_F2	2	+	ENSG00000230565
10	43647111	43647209	ENSE00001760111	2	+	ENSG00000230565
10	43647568	43648019	ENSE00001690198	2	+	ENSG00000230565
10	43648584	43648704	ENSE00001522889	2	-	ENSG00000169740
10	43648801	43648856	ENSE00001463505	2	-	ENSG00000169740
10	43665667	43665793	ENSE00001660482	2	+	ENSG00000228426
10	43666669	43667005	ENSE00001596380	2	+	ENSG00000228426
10	43671120	43671521	ENSE00001676669	2	+	ENSG00000223910
10	43671717	43672078	ENSE00001597781	2	+	ENSG00000223910
10	43673833	43674703	ENSE00001745387	2	+	ENSG00000223910
10	43728216	43728728	ENSE00003629212	2	+	ENSG00000271173
10	43732333	43732584	ENSE00001611395	2	+	ENSG00000224162
10	43741436	43741510	ENSE00001653997	2	-	ENSG00000223746
10	43742125	43742350	ENSE00001659393	2	-	ENSG00000223746
10	43777561	43777850	ENSE00001635270	2	-	ENSG00000234973
10	43778581	43778626	ENSE00001722111	2	-	ENSG00000234973
10	43778706	43778825	ENSE00001708889	2	-	ENSG00000234973
10	43845305	43845407	ENSE00001463499	2	+	ENSG00000204187
10	43845532	43845602	ENSE00001463497	2	+	ENSG00000204187
10	43849673	43850622	ENSE00001463496	2	+	ENSG00000204187
10	43859410	43860360	ENSE00001708971	2	+	ENSG00000226808
10	43861878	43861927	ENSE00001695601	2	+	ENSG00000226808
10	43867156	43867339	ENSE00001763022	2	+	ENSG00000226808
10	43874189	43874412	ENSE00001649026	2	+	ENSG00000226808
10	43894864	43895433	ENSE00001740813	2	+	ENSG00000226808
10	43901364	43901823	ENSE00001775444	2	-	ENSG00000236769
10	43912292	43912326	ENSE00001793613	2	-	ENSG00000236769
10	43912443	43912478	ENSE00001719538	2	+	ENSG00000227029
10	43913758	43914236	ENSE00001655591	2	+	ENSG00000227029
10	43939002	43940542	ENSE00001629556	2	+	ENSG00000233395
10	43940721	43940977	ENSE00001801219	2	+	ENSG00000233395
10	43943191	43943281	ENSE00001699345	2	+	ENSG00000233395
10	43943856	43943991	ENSE00001725598	2	+	ENSG00000233395
10	43944361	43944466	ENSE00001596797	2	+	ENSG00000233395
10	44259601	44260145	ENSE00001704778	2	-	ENSG00000237590
10	44261516	44261813	ENSE00001778540	2	-	ENSG00000237590
10	44282925	44283288	ENSE00003759142	2	-	ENSG00000229116
10	44292083	44292568	ENSE00001770915_F1	2	-	ENSG00000229116
10	44293271	44293300	ENSE00001640440_F1	2	-	ENSG00000229116
10	44293709	44294649	ENSG00000277288.2_M2	2	+	ENSG00000277288
10	44370164	44373343	ENSG00000107562.1_M3	2	-	ENSG00000107562
10	44375866	44376032	ENSE00001463485	2	-	ENSG00000107562
10	44377132	44378723	ENSG00000107562.1_M4	2	-	ENSG00000107562
10	44380410	44380880	ENSG00000107562.2_M4	2	-	ENSG00000107562
10	44384944	44385097	ENSG00000107562.1_M5	2	-	ENSG00000107562
10	44385975	44386493	ENSE00001901068	2	-	ENSG00000107562
10	44591207	44591784	ENSE00001627776	2	-	ENSG00000234580
10	44601949	44602104	ENSE00001725265	2	-	ENSG00000234580
10	44806442	44808223	ENSE00001547026	2	+	ENSG00000227395
10	44811023	44812183	ENSE00001770888	2	-	ENSG00000224812
10	44823189	44823288	ENSE00001633509	2	-	ENSG00000224812
10	44825501	44825581	ENSE00001688238	2	-	ENSG00000224812
10	44826151	44826368	ENSE00001592536	2	-	ENSG00000224812
10	44830999	44831245	ENSE00000999700	2	-	ENSG00000224812
10	44834065	44835319	ENSE00001621964	2	-	ENSG00000224812
10	44899613	44900525	ENSE00001652375	2	-	ENSG00000234504
10	44906884	44907118	ENSE00001760549	2	-	ENSG00000234504
10	44911199	44911582	ENSG00000187783.1_M2	2	+	ENSG00000187783
10	44919922	44920220	ENSE00001792690	2	-	ENSG00000234504
10	44923080	44923226	ENSE00001611226	2	-	ENSG00000224812
10	44927920	44927987	ENSE00001368456	2	+	ENSG00000187783
10	44931849	44932069	ENSG00000187783.2_M2	2	+	ENSG00000187783
10	44933636	44933776	ENSE00003473949	2	+	ENSG00000187783
10	44934655	44937002	ENSG00000187783.1_M3	2	+	ENSG00000187783
10	44937507	44937675	ENSE00001653550	2	+	ENSG00000223462
10	44955468	44955725	ENSE00001790993	2	+	ENSG00000223462
10	44958916	44959406	ENSE00003706087_F1	2	-	ENSG00000273363
10	44959458	44959591	ENSE00001903334_F1	2	+	ENSG00000107551
10	44959689	44959866	ENSG00000107551.1_M4	2	+	ENSG00000107551
10	44970164	44970980	ENSG00000107551.2_M4	2	+	ENSG00000107551
10	44971675	44971848	ENSG00000107551.1_M3	2	+	ENSG00000107551
10	44976128	44978219	ENSG00000165507.1_M2	2	-	ENSG00000165507
10	44978617	44978810	ENSG00000165507.1_M3	2	-	ENSG00000165507
10	44980891	44980927	ENSE00001857783	2	+	ENSG00000107551
10	44981038	44982663	ENSG00000107551.2_M3	2	+	ENSG00000107551
10	44982909	44984970	ENSG00000107551.1_M7	2	+	ENSG00000107551
10	44989273	44989375	ENSG00000107551.3_M3	2	+	ENSG00000107551
10	44989616	44989721	ENSG00000107551.1_M2	2	+	ENSG00000107551
10	44990537	44990828	ENSE00001823586	2	+	ENSG00000107551
10	44990947	44991343	ENSG00000107551.4_M3	2	+	ENSG00000107551
10	44991904	44992002	ENSG00000107551.5_M3	2	+	ENSG00000107551
10	44993268	44995891	ENSG00000107551.6_M3	2	+	ENSG00000107551
10	44997697	45000416	ENSE00003755301	2	-	ENSG00000165511
10	45000474	45000529	ENSE00001093710_F1	2	+	ENSG00000165512
10	45000888	45000978	ENSE00001093710_F2	2	+	ENSG00000165512
10	45002221	45003279	ENSE00001691946_F1	2	-	ENSG00000226937
10	45004075	45005326	ENSE00001194399_F1	2	+	ENSG00000165512
10	45015961	45016100	ENSG00000226937.1_M2	2	-	ENSG00000226937
10	45066171	45066221	ENSG00000226937.3_M2	2	-	ENSG00000226937
10	45066332	45066522	ENSG00000226937.4_M2	2	-	ENSG00000226937
10	45070477	45071209	ENSG00000226937.1_M3	2	-	ENSG00000226937
10	45071246	45071620	ENSG00000226937.1_M6	2	-	ENSG00000226937
10	45074824	45074995	ENSE00003709498	2	-	ENSG00000226937
10	45075911	45076066	ENSE00003709267	2	-	ENSG00000226937
10	45099486	45100499	ENSG00000232554.1_M3	2	-	ENSG00000232554
10	45106609	45107988	ENSG00000232554.1_M6	2	-	ENSG00000232554
10	45109305	45109415	ENSE00001736410	2	-	ENSG00000232554
10	45115937	45116101	ENSG00000232554.2_M3	2	-	ENSG00000232554
10	45121043	45121171	ENSE00003092678	2	-	ENSG00000277757
10	45126320	45126399	ENSE00003728196	2	-	ENSG00000232554
10	45127317	45127463	ENSE00002536126	2	+	ENSG00000235690
10	45129909	45130087	ENSE00001684101	2	+	ENSG00000235690
10	45130247	45130431	ENSE00001748984	2	+	ENSG00000235690
10	45135274	45135601	ENSE00003078656_F1	2	-	ENSG00000277757
10	45135640	45135777	ENSE00001619654_F1	2	+	ENSG00000235690
10	45136952	45137131	ENSE00002436215	2	+	ENSG00000235690
10	45139441	45139652	ENSE00001703811	2	+	ENSG00000235690
10	45140303	45140444	ENSE00002491840	2	+	ENSG00000235690
10	45141480	45141661	ENSE00001759460	2	+	ENSG00000235690
10	45147393	45147466	ENSE00001726823	2	+	ENSG00000243349
10	45147466	45147581	ENSE00001731175_F1	2	+	ENSG00000235690
10	45147643	45147677	ENSE00001628008_F1	2	+	ENSG00000243349
10	45147892	45147987	ENSE00001748139_F1	2	+	ENSG00000243349
10	45149625	45150659	ENSE00001703343	2	+	ENSG00000243349
10	45151444	45151583	ENSE00001666886_F1	2	-	ENSG00000236442
10	45151694	45151915	ENSE00001666886_F2	2	-	ENSG00000236442
10	45153839	45153966	ENSE00003739674	2	-	ENSG00000232554
10	45154461	45154596	ENSE00003715938	2	-	ENSG00000232554
10	45164919	45164992	ENSE00001623167	2	+	ENSG00000230501
10	45169434	45169513	ENSE00003697301	2	+	ENSG00000243349
10	45170006	45171389	ENSE00003698089	2	+	ENSG00000243349
10	45171423	45171502	ENSE00001766341	2	+	ENSG00000230501
10	45171812	45171874	ENSE00001656574	2	+	ENSG00000230501
10	45174415	45174630	ENSE00001771113	2	+	ENSG00000230501
10	45176723	45176925	ENSE00001495934	2	+	ENSG00000230501
10	45180399	45180616	ENSE00003737525	2	+	ENSG00000275312
10	45181081	45181427	ENSE00001735051	2	-	ENSG00000227683
10	45198116	45198323	ENSE00003718649	2	-	ENSG00000278531
10	45232025	45232125	ENSE00001682060	2	-	ENSG00000234993
10	45235853	45236089	ENSE00001631641	2	-	ENSG00000234993
10	45238217	45238333	ENSE00001608609	2	-	ENSG00000234993
10	45241932	45242108	ENSE00001592871	2	-	ENSG00000234993
10	45243149	45243292	ENSE00001680822	2	-	ENSG00000234993
10	45247198	45247361	ENSE00001669120	2	-	ENSG00000234993
10	45258184	45259123	ENSE00001717088	2	+	ENSG00000224402
10	45302653	45304500	ENSG00000256574.1_M2	2	-	ENSG00000256574
10	45307425	45307567	ENSG00000256574.2_M2	2	-	ENSG00000256574
10	45307738	45307838	ENSG00000256574.3_M2	2	-	ENSG00000256574
10	45315523	45315608	ENSE00002073787	2	-	ENSG00000256574
10	45374175	45374429	ENSG00000012779.1_M3	2	+	ENSG00000012779
10	45382482	45382681	ENSE00002467770	2	+	ENSG00000012779
10	45395854	45395936	ENSE00002464130	2	+	ENSG00000012779
10	45412188	45412313	ENSG00000012779.1_M2	2	+	ENSG00000012779
10	45424040	45424147	ENSG00000012779.2_M2	2	+	ENSG00000012779
10	45424959	45425132	ENSE00003487686	2	+	ENSG00000012779
10	45428360	45428486	ENSE00001925052	2	+	ENSG00000012779
10	45428617	45428764	ENSE00002435024	2	+	ENSG00000012779
10	45440429	45440633	ENSE00003499219	2	+	ENSG00000012779
10	45441343	45441585	ENSG00000012779.3_M2	2	+	ENSG00000012779
10	45442612	45443216	ENSG00000012779.4_M2	2	+	ENSG00000012779
10	45443241	45443537	ENSG00000012779.1_M4	2	+	ENSG00000012779
10	45443727	45444286	ENSG00000012779.2_M4	2	+	ENSG00000012779
10	45444569	45444852	ENSE00001726847	2	-	ENSG00000231964
10	45445507	45446119	ENSG00000012779.2_M3	2	+	ENSG00000012779
10	45452843	45452940	ENSE00001729851	2	-	ENSG00000231964
10	45453039	45453121	ENSE00001617121	2	-	ENSG00000231964
10	45454584	45458543	ENSG00000165406.1_M4	2	-	ENSG00000165406
10	45459119	45459267	ENSE00003609852	2	-	ENSG00000165406
10	45461082	45462204	ENSG00000165406.2_M4	2	-	ENSG00000165406
10	45463150	45463996	ENSE00002446379	2	-	ENSG00000165406
10	45464238	45464327	ENSE00001191549	2	-	ENSG00000165406
10	45489366	45489417	ENSE00001191553	2	-	ENSG00000165406
10	45533109	45533289	ENSE00001191569	2	-	ENSG00000165406
10	45535210	45535394	ENSG00000165406.1_M2	2	-	ENSG00000165406
10	45593429	45593624	ENSE00001657971	2	-	ENSG00000165406
10	45615500	45616571	ENSG00000172671.1_M4	2	-	ENSG00000172671
10	45617764	45618260	ENSG00000172671.1_M2	2	-	ENSG00000172671
10	45624582	45624637	ENSE00003494639	2	-	ENSG00000172671
10	45625950	45627105	ENSE00003599352	2	-	ENSG00000172671
10	45639705	45639963	ENSG00000172671.2_M2	2	-	ENSG00000172671
10	45640240	45640421	ENSE00001942633	2	-	ENSG00000172671
10	45648293	45648534	ENSG00000172671.1_M3	2	-	ENSG00000172671
10	45649731	45649779	ENSE00001463318	2	-	ENSG00000172671
10	45651965	45652033	ENSE00003641592	2	-	ENSG00000172671
10	45652983	45653059	ENSE00003485197	2	-	ENSG00000172671
10	45662579	45662681	ENSE00003724008	2	-	ENSG00000172671
10	45663541	45663842	ENSE00003509000	2	-	ENSG00000172671
10	45672249	45672780	ENSG00000172671.1_M7	2	-	ENSG00000172671
10	45988736	45988847	ENSE00003641247	2	+	ENSG00000265354
10	46003202	46003734	ENSE00003739963	2	+	ENSG00000265354
10	46005087	46006597	ENSG00000266412.1_M7	2	-	ENSG00000266412
10	46009123	46009212	ENSE00002685140	2	-	ENSG00000266412
10	46013549	46013639	ENSE00003523231	2	-	ENSG00000266412
10	46019322	46019537	ENSE00002706976	2	-	ENSG00000266412
10	46023329	46023455	ENSE00002716859	2	-	ENSG00000266412
10	46027431	46027528	ENSE00002732991	2	-	ENSG00000266412
10	46030525	46030714	ENSG00000266412.1_M4	2	-	ENSG00000266412
10	46033306	46033551	ENSG00000263639.1_M2	2	-	ENSG00000263639
10	46038965	46039071	ENSE00003660457	2	-	ENSG00000263639
10	46039985	46040091	ENSE00003543897	2	-	ENSG00000263639
10	46046234	46046269	ENSE00003520199	2	-	ENSG00000263639
10	46233884	46234421	ENSE00003468482	2	-	ENSG00000263482
10	46248885	46248971	ENSE00003533207	2	-	ENSG00000263482
10	46250533	46250708	ENSE00003502014	2	-	ENSG00000263482
10	46252161	46252251	ENSE00003515601	2	-	ENSG00000263482
10	46252749	46252963	ENSE00003731727	2	-	ENSG00000263482
10	46263509	46263608	ENSE00002709552	2	-	ENSG00000263482
10	46268625	46268686	ENSE00003616686	2	-	ENSG00000263482
10	46268776	46268857	ENSE00002712984	2	-	ENSG00000263482
10	46269235	46269304	ENSE00002706248	2	-	ENSG00000263482
10	46269381	46269461	ENSE00003678143	2	-	ENSG00000263482
10	46270871	46270988	ENSE00003754864	2	-	ENSG00000263482
10	46293828	46294110	ENSG00000274209.1_M2	2	+	ENSG00000274209
10	46296018	46296100	ENSG00000274209.2_M2	2	+	ENSG00000274209
10	46297830	46297911	ENSE00003637013	2	+	ENSG00000274209
10	46302721	46302820	ENSE00003714865	2	+	ENSG00000274209
10	46306802	46306872	ENSE00003752352	2	+	ENSG00000274209
10	46308457	46308666	ENSE00003744364	2	+	ENSG00000274209
10	46309112	46309202	ENSE00003740820	2	+	ENSG00000274209
10	46310460	46310499	ENSE00003724050	2	+	ENSG00000274209
10	46311509	46311665	ENSE00003730684	2	+	ENSG00000274209
10	46313235	46313316	ENSE00003712787	2	+	ENSG00000274209
10	46536540	46537864	ENSE00003721287	2	+	ENSG00000264230
10	46549043	46550744	ENSG00000204175.1_M2	2	-	ENSG00000204175
10	46554584	46554695	ENSE00001463126	2	-	ENSG00000204175
10	46555374	46555530	ENSE00001463128	2	-	ENSG00000204175
10	46788396	46788600	ENSE00001635038	2	+	ENSG00000204177
10	46999911	46999974	ENSG00000204179.4_M2	2	+	ENSG00000204179
10	47000675	47002488	ENSG00000204179.1_M5	2	+	ENSG00000204179
10	47300385	47300970	ENSE00002721632	2	+	ENSG00000266524
10	47309795	47310721	ENSE00002699841	2	+	ENSG00000266524
10	47312600	47313547	ENSE00002728838	2	+	ENSG00000266524
10	47322489	47323014	ENSE00002708478	2	+	ENSG00000263761
10	47324840	47326270	ENSE00002688232	2	+	ENSG00000263761
10	47348370	47351538	ENSE00002725742	2	+	ENSG00000265203
10	47353324	47353515	ENSE00002723135	2	+	ENSG00000265203
10	47355375	47355518	ENSE00002689891	2	+	ENSG00000265203
10	47357101	47357875	ENSE00002703043	2	+	ENSG00000265203
10	47365495	47368937	ENSG00000265763.1_M3	2	-	ENSG00000265763
10	47384219	47384273	ENSG00000265763.1_M2	2	-	ENSG00000265763
10	47496211	47496298	ENSE00002522619	2	+	ENSG00000224919
10	48184565	48184682	ENSE00003510033	2	-	ENSG00000170324
10	48184773	48184881	ENSE00003551827	2	-	ENSG00000170324
10	48185552	48185645	ENSE00003489563	2	-	ENSG00000170324
10	48187191	48187292	ENSG00000170324.1_M2	2	-	ENSG00000170324
10	48192683	48192938	ENSG00000170324.2_M2	2	-	ENSG00000170324
10	48199667	48199846	ENSE00002056592	2	-	ENSG00000170324
10	48201227	48201654	ENSG00000170324.6_M3	2	-	ENSG00000170324
10	48206747	48206933	ENSE00003564431	2	-	ENSG00000170324
10	48211953	48212109	ENSG00000170324.3_M2	2	-	ENSG00000170324
10	48222312	48222451	ENSE00001631802	2	-	ENSG00000170324
10	48223122	48223270	ENSE00001726333	2	-	ENSG00000170324
10	48232114	48232289	ENSE00003637567	2	-	ENSG00000170324
10	48236481	48236553	ENSE00003526705	2	-	ENSG00000170324
10	48237990	48238123	ENSE00003557235	2	-	ENSG00000170324
10	48239604	48239692	ENSE00003635349	2	-	ENSG00000170324
10	48240359	48240492	ENSE00003478210	2	-	ENSG00000170324
10	48242045	48242352	ENSG00000170324.4_M2	2	-	ENSG00000170324
10	48244783	48244849	ENSE00003672372	2	-	ENSG00000170324
10	48248542	48249178	ENSG00000170324.5_M2	2	-	ENSG00000170324
10	48251565	48251757	ENSG00000170324.1_M4	2	-	ENSG00000170324
10	48274542	48274870	ENSG00000170324.2_M4	2	-	ENSG00000170324
10	48292698	48293417	ENSE00001635968	2	+	ENSG00000225482
10	48306638	48306821	ENSG00000107643.1_M4	2	+	ENSG00000107643
10	48307025	48307147	ENSE00001751956	2	+	ENSG00000107643
10	48308094	48308288	ENSG00000107643.1_M2	2	+	ENSG00000107643
10	48325896	48325965	ENSE00001691402	2	+	ENSG00000107643
10	48401611	48401782	ENSG00000107643.1_M5	2	+	ENSG00000107643
10	48404851	48404981	ENSE00003496893	2	+	ENSG00000107643
10	48409878	48409937	ENSE00003482121	2	+	ENSG00000107643
10	48410029	48410328	ENSG00000107643.2_M4	2	+	ENSG00000107643
10	48420154	48420320	ENSG00000107643.2_M2	2	+	ENSG00000107643
10	48424513	48424585	ENSG00000107643.1_M3	2	+	ENSG00000107643
10	48425178	48427410	ENSG00000107643.1_M10	2	+	ENSG00000107643
10	48429892	48431270	ENSG00000107643.3_M2	2	+	ENSG00000107643
10	48434878	48439360	ENSG00000107643.1_M7	2	+	ENSG00000107643
10	48443835	48445820	ENSE00003756700	2	-	ENSG00000279822
10	48446033	48446619	ENSG00000128805.1_M6	2	-	ENSG00000128805
10	48450260	48451627	ENSG00000128805.1_M2	2	-	ENSG00000128805
10	48453300	48453425	ENSG00000128805.1_M3	2	-	ENSG00000128805
10	48454087	48454161	ENSG00000128805.2_M2	2	-	ENSG00000128805
10	48455001	48455134	ENSG00000128805.3_M2	2	-	ENSG00000128805
10	48459683	48459891	ENSE00003507480	2	-	ENSG00000128805
10	48466575	48466696	ENSE00001828346	2	-	ENSG00000128805
10	48479042	48479206	ENSE00002050649	2	-	ENSG00000128805
10	48479587	48479764	ENSG00000128805.4_M2	2	-	ENSG00000128805
10	48493438	48493649	ENSE00001750879	2	-	ENSG00000128805
10	48510524	48510939	ENSE00002046603	2	-	ENSG00000248682
10	48511534	48511589	ENSE00002075345	2	-	ENSG00000248682
10	48524052	48524236	ENSE00001462689	2	-	ENSG00000128805
10	48532483	48532955	ENSE00001842356	2	-	ENSG00000128805
10	48546471	48546713	ENSE00001766036	2	-	ENSG00000231906
10	48555462	48555550	ENSE00003494953	2	-	ENSG00000128805
10	48556564	48556678	ENSE00001462695	2	-	ENSG00000128805
10	48574701	48575220	ENSE00001932046	2	-	ENSG00000128805
10	48575321	48575658	ENSE00002062270	2	-	ENSG00000128805
10	48582720	48583152	ENSG00000128805.1_M4	2	-	ENSG00000128805
10	48604762	48605093	ENSG00000128805.2_M4	2	-	ENSG00000128805
10	48624003	48624432	ENSE00002073986	2	-	ENSG00000251413
10	48624925	48625093	ENSE00002061439	2	-	ENSG00000251413
10	48652233	48652616	ENSG00000128805.2_M3	2	-	ENSG00000128805
10	48655508	48656265	ENSE00001835986	2	-	ENSG00000128805
10	48664198	48664412	ENSE00001731397	2	-	ENSG00000236800
10	48672303	48672424	ENSE00001743614	2	-	ENSG00000236800
10	48684875	48685001	ENSE00001410049	2	+	ENSG00000128815
10	48709715	48709966	ENSE00001228474	2	+	ENSG00000128815
10	48720010	48720125	ENSE00003809586	2	+	ENSG00000128815
10	48721260	48721367	ENSE00003809180	2	+	ENSG00000128815
10	48723432	48723567	ENSE00003808399	2	+	ENSG00000128815
10	48725880	48726070	ENSE00003810435	2	+	ENSG00000128815
10	48727469	48727659	ENSE00003808751	2	+	ENSG00000128815
10	48729431	48729589	ENSE00003805575	2	+	ENSG00000128815
10	48731109	48731562	ENSE00003805919	2	+	ENSG00000128815
10	48733930	48734035	ENSE00003804697	2	+	ENSG00000128815
10	48735879	48736242	ENSG00000128815.1_M2	2	+	ENSG00000128815
10	48742967	48743548	ENSE00001647261	2	+	ENSG00000128815
10	48745544	48746128	ENSE00001603427	2	-	ENSG00000228754
10	48760346	48760440	ENSE00001603847	2	+	ENSG00000128815
10	48774457	48774672	ENSE00001717590	2	+	ENSG00000128815
10	48775711	48775806	ENSE00001804246	2	+	ENSG00000128815
10	48776749	48776984	ENSE00001780432	2	+	ENSG00000128815
10	48777418	48777495	ENSE00001799961	2	+	ENSG00000128815
10	48778610	48778832	ENSE00001715860	2	+	ENSG00000128815
10	48779940	48780119	ENSE00001769365	2	+	ENSG00000128815
10	48786638	48786870	ENSE00001694351	2	+	ENSG00000128815
10	48788529	48788675	ENSE00001614039	2	+	ENSG00000128815
10	48789873	48789985	ENSE00001802112	2	+	ENSG00000128815
10	48790726	48790917	ENSE00001719080	2	+	ENSG00000128815
10	48796297	48796450	ENSE00001788437	2	+	ENSG00000128815
10	48802737	48802786	ENSE00001662688	2	+	ENSG00000128815
10	48803285	48803359	ENSE00003792628	2	+	ENSG00000128815
10	48805259	48805421	ENSE00003796625	2	+	ENSG00000128815
10	48806003	48806095	ENSE00003797185	2	+	ENSG00000128815
10	48807858	48807958	ENSE00003792685	2	+	ENSG00000128815
10	48810529	48810735	ENSE00003794276	2	+	ENSG00000128815
10	48811538	48811708	ENSE00003797595	2	+	ENSG00000128815
10	48813956	48814082	ENSE00003795932	2	+	ENSG00000128815
10	48817244	48817409	ENSE00003799757	2	+	ENSG00000128815
10	48820233	48820437	ENSE00003796446	2	+	ENSG00000128815
10	48821061	48821176	ENSE00003797586	2	+	ENSG00000128815
10	48822379	48822537	ENSE00003795488	2	+	ENSG00000128815
10	48823181	48824169	ENSE00001729806	2	+	ENSG00000128815
10	48826670	48826909	ENSE00003793779	2	+	ENSG00000128815
10	48828777	48828896	ENSE00003794712	2	+	ENSG00000128815
10	48830699	48830885	ENSE00003800150	2	+	ENSG00000128815
10	48832572	48832709	ENSE00003793143	2	+	ENSG00000128815
10	48867264	48867342	ENSE00003796712	2	+	ENSG00000128815
10	48873490	48873697	ENSE00003799357	2	+	ENSG00000128815
10	48875088	48875140	ENSE00003795960	2	+	ENSG00000128815
10	48877032	48877199	ENSE00003792379	2	+	ENSG00000128815
10	48878021	48878126	ENSE00001657177	2	+	ENSG00000228403
10	48878481	48878649	ENSE00001689867	2	+	ENSG00000228403
10	48883954	48884340	ENSE00001719976	2	-	ENSG00000241577
10	48890578	48890727	ENSE00003791805	2	+	ENSG00000128815
10	48897453	48897574	ENSE00003797860	2	+	ENSG00000128815
10	48900220	48900306	ENSE00003798700	2	+	ENSG00000128815
10	48909482	48910258	ENSE00001896040	2	-	ENSG00000165383
10	48913391	48914232	ENSE00001092624	2	-	ENSG00000165383
10	48932485	48932621	ENSE00001721248	2	-	ENSG00000241577
10	48935176	48935213	ENSE00001728805	2	-	ENSG00000241577
10	48941805	48941848	ENSE00003799284	2	+	ENSG00000128815
10	48943329	48943449	ENSE00003796460	2	+	ENSG00000128815
10	48946039	48946157	ENSG00000128815.2_M2	2	+	ENSG00000128815
10	48946859	48946969	ENSE00003642251	2	+	ENSG00000128815
10	48957128	48957282	ENSE00003492666	2	+	ENSG00000128815
10	48959721	48959813	ENSE00003651889	2	+	ENSG00000128815
10	48963841	48964054	ENSE00003530832	2	+	ENSG00000128815
10	48970130	48970289	ENSE00003568117	2	+	ENSG00000128815
10	48974861	48975041	ENSE00003576595	2	+	ENSG00000128815
10	48976553	48976796	ENSG00000233665.1_M2	2	-	ENSG00000233665
10	48978308	48978393	ENSG00000128815.3_M2	2	+	ENSG00000128815
10	48978744	48978940	ENSE00001797069	2	-	ENSG00000233665
10	48979681	48980115	ENSG00000233665.3_M2	2	-	ENSG00000233665
10	48981366	48981478	ENSE00003516977	2	+	ENSG00000128815
10	48982508	48982956	ENSG00000128815.4_M2	2	+	ENSG00000128815
10	48983298	48983429	ENSE00003710656	2	-	ENSG00000233665
10	48984563	48984965	ENSE00001790502	2	+	ENSG00000226576
10	48985511	48985587	ENSE00002705838	2	-	ENSG00000264800
10	49014244	49018825	ENSE00001325756_F1	2	-	ENSG00000165633
10	49018897	49019775	ENSE00001325756_F2	2	-	ENSG00000165633
10	49046982	49047044	ENSE00001305106	2	-	ENSG00000165633
10	49048477	49048584	ENSE00001326947	2	-	ENSG00000165633
10	49064150	49064736	ENSG00000165633.1_M2	2	-	ENSG00000165633
10	49077218	49077326	ENSG00000165633.2_M2	2	-	ENSG00000165633
10	49085954	49086023	ENSE00001302734	2	-	ENSG00000165633
10	49102171	49103860	ENSE00001160877	2	-	ENSG00000165633
10	49107593	49107995	ENSE00001094853	2	-	ENSG00000165633
10	49115430	49115509	ENSE00001340783	2	-	ENSG00000165633
10	49121838	49122276	ENSG00000234736.1_M3	2	+	ENSG00000234736
10	49133806	49134008	ENSE00001189727	2	-	ENSG00000172538
10	49135655	49136081	ENSG00000234736.1_M2	2	+	ENSG00000234736
10	49137494	49137710	ENSE00001636349	2	+	ENSG00000234736
10	49141252	49141367	ENSG00000234736.2_M2	2	+	ENSG00000234736
10	49142929	49143088	ENSE00001749914	2	+	ENSG00000234736
10	49145781	49145900	ENSE00001780501	2	+	ENSG00000234736
10	49148606	49148663	ENSE00001674463	2	+	ENSG00000234736
10	49150804	49151547	ENSG00000234736.2_M3	2	+	ENSG00000234736
10	49154724	49156259	ENSG00000204161.1_M6	2	-	ENSG00000204161
10	49160347	49161622	ENSG00000204161.1_M2	2	-	ENSG00000204161
10	49165204	49165361	ENSG00000204161.2_M2	2	-	ENSG00000204161
10	49165765	49165796	ENSE00003610954	2	-	ENSG00000204161
10	49166444	49167009	ENSG00000204161.1_M4	2	-	ENSG00000204161
10	49167908	49167962	ENSE00003512171	2	-	ENSG00000204161
10	49178187	49178401	ENSE00001882888	2	-	ENSG00000204161
10	49188293	49188585	ENSG00000204161.2_M6	2	-	ENSG00000204161
10	49296111	49296773	ENSG00000236208.1_M2	2	-	ENSG00000236208
10	49298689	49298780	ENSE00001691990	2	-	ENSG00000236208
10	49298808	49299018	ENSE00001683099	2	-	ENSG00000236208
10	49299192	49299233	ENSE00001901319	2	+	ENSG00000177354
10	49299273	49299454	ENSE00001941710	2	+	ENSG00000177354
10	49316144	49316247	ENSE00001646488	2	+	ENSG00000177354
10	49322401	49327487	ENSE00001462586	2	+	ENSG00000177354
10	49364180	49366381	ENSG00000165606.1_M2	2	-	ENSG00000165606
10	49386477	49386590	ENSE00001094587	2	-	ENSG00000165606
10	49386679	49386858	ENSE00001094586	2	-	ENSG00000165606
10	49390132	49390234	ENSE00001094589	2	-	ENSG00000165606
10	49391163	49391261	ENSE00001189692	2	-	ENSG00000165606
10	49395406	49395521	ENSG00000165606.2_M2	2	-	ENSG00000165606
10	49395934	49396016	ENSE00003753894	2	-	ENSG00000165606
10	49460023	49460451	ENSG00000225830.1_M2	2	-	ENSG00000225830
10	49461351	49461556	ENSE00003510309	2	-	ENSG00000225830
10	49470181	49470889	ENSG00000225830.2_M2	2	-	ENSG00000225830
10	49470974	49471120	ENSE00002435821	2	-	ENSG00000225830
10	49472375	49472470	ENSE00002492303	2	-	ENSG00000225830
10	49472702	49472903	ENSE00001703409	2	+	ENSG00000235939
10	49472908	49473028	ENSE00002469498	2	-	ENSG00000225830
10	49473476	49473587	ENSE00002515240	2	-	ENSG00000225830
10	49474026	49474242	ENSE00002521603	2	-	ENSG00000225830
10	49475326	49475496	ENSE00003755960	2	-	ENSG00000225830
10	49476214	49476310	ENSG00000225830.3_M2	2	-	ENSG00000225830
10	49478353	49478470	ENSE00002471982	2	-	ENSG00000225830
10	49482686	49482863	ENSE00002514316	2	-	ENSG00000225830
10	49483345	49483516	ENSG00000225830.2_M3	2	-	ENSG00000225830
10	49488157	49488379	ENSE00003759241	2	-	ENSG00000225830
10	49493116	49493252	ENSE00002536090	2	-	ENSG00000225830
10	49500537	49506480	ENSG00000225830.1_M8	2	-	ENSG00000225830
10	49515200	49517121	ENSG00000225830.4_M2	2	-	ENSG00000225830
10	49524032	49524777	ENSE00003801195	2	-	ENSG00000225830
10	49524935	49525226	ENSE00001868547	2	-	ENSG00000225830
10	49528416	49528525	ENSE00003639286	2	-	ENSG00000225830
10	49530719	49530840	ENSG00000225830.3_M3	2	-	ENSG00000225830
10	49532542	49532978	ENSE00003796710	2	-	ENSG00000225830
10	49538961	49539040	ENSG00000225830.5_M2	2	-	ENSG00000225830
10	49539431	49539538	ENSE00003795920	2	-	ENSG00000225830
10	49551307	49551531	ENSE00003651079	2	+	ENSG00000271237
10	49551833	49552014	ENSE00003536371	2	+	ENSG00000271237
10	49552450	49552652	ENSE00003471975	2	+	ENSG00000271237
10	49609094	49609199	ENSE00001189567	2	+	ENSG00000070748
10	49610300	49612720	ENSE00001462507	2	+	ENSG00000187714
10	49613107	49613202	ENSG00000070748.1_M2	2	+	ENSG00000070748
10	49614036	49614475	ENSG00000070748.2_M2	2	+	ENSG00000070748
10	49615756	49616092	ENSG00000070748.3_M2	2	+	ENSG00000070748
10	49616501	49616602	ENSE00003489635	2	+	ENSG00000070748
10	49619724	49619916	ENSG00000070748.1_M3	2	+	ENSG00000070748
10	49620494	49620613	ENSE00003551161	2	+	ENSG00000070748
10	49622096	49622150	ENSE00003581964	2	+	ENSG00000070748
10	49625472	49625653	ENSG00000070748.4_M2	2	+	ENSG00000070748
10	49627607	49627785	ENSE00003471535	2	+	ENSG00000070748
10	49637399	49637654	ENSG00000070748.5_M2	2	+	ENSG00000070748
10	49646504	49646674	ENSE00003543422	2	+	ENSG00000070748
10	49647096	49647202	ENSE00003801948	2	+	ENSG00000070748
10	49647916	49648003	ENSE00003803043	2	+	ENSG00000070748
10	49648506	49648607	ENSE00003514485	2	+	ENSG00000070748
10	49649507	49649636	ENSE00003458689	2	+	ENSG00000070748
10	49651735	49652006	ENSG00000070748.6_M2	2	+	ENSG00000070748
10	49655094	49655236	ENSE00003459547	2	+	ENSG00000070748
10	49655385	49655448	ENSE00003538995	2	+	ENSG00000070748
10	49661253	49661413	ENSE00003804351	2	+	ENSG00000070748
10	49662644	49662782	ENSE00003500489	2	+	ENSG00000070748
10	49664776	49665104	ENSG00000070748.1_M4	2	+	ENSG00000070748
10	49679650	49679794	ENSG00000178645.1_M2	2	+	ENSG00000178645
10	49693773	49696044	ENSG00000178645.1_M3	2	+	ENSG00000178645
10	49734642	49735351	ENSG00000197444.1_M3	2	-	ENSG00000197444
10	49736022	49736177	ENSE00003495359	2	-	ENSG00000197444
10	49736356	49736520	ENSE00003513732	2	-	ENSG00000197444
10	49737785	49737858	ENSE00003472604	2	-	ENSG00000197444
10	49737946	49739499	ENSG00000197444.2_M3	2	-	ENSG00000197444
10	49740709	49740837	ENSE00000703009	2	-	ENSG00000197444
10	49742827	49742978	ENSE00000703001	2	-	ENSG00000197444
10	49743570	49744122	ENSG00000197444.1_M2	2	-	ENSG00000197444
10	49744649	49744752	ENSE00003464427	2	-	ENSG00000197444
10	49745343	49745496	ENSG00000197444.2_M2	2	-	ENSG00000197444
10	49745797	49745977	ENSE00001643608	2	-	ENSG00000197444
10	49746749	49746878	ENSE00001733087	2	-	ENSG00000197444
10	49747028	49747208	ENSE00000702984	2	-	ENSG00000197444
10	49749725	49749816	ENSE00000702980	2	-	ENSG00000197444
10	49750838	49750985	ENSE00000883717	2	-	ENSG00000197444
10	49751826	49751981	ENSE00003662438	2	-	ENSG00000197444
10	49752132	49752248	ENSE00003642237	2	-	ENSG00000197444
10	49752637	49752740	ENSE00003603724	2	-	ENSG00000197444
10	49756589	49756946	ENSG00000197444.3_M2	2	-	ENSG00000197444
10	49758388	49758593	ENSG00000197444.4_M2	2	-	ENSG00000197444
10	49762238	49762379	ENSG00000197444.5_M2	2	-	ENSG00000197444
10	49815095	49815562	ENSE00001598246	2	+	ENSG00000229870
10	49818278	49819494	ENSG00000227345.1_M4	2	-	ENSG00000227345
10	49820164	49820293	ENSG00000227345.1_M2	2	-	ENSG00000227345
10	49832802	49833274	ENSG00000227345.2_M2	2	-	ENSG00000227345
10	49841949	49842058	ENSE00001555046	2	-	ENSG00000227345
10	49932099	49932283	ENSE00003721498	2	-	ENSG00000227345
10	50196772	50196919	ENSE00003543627	2	-	ENSG00000188611
10	50199050	50199146	ENSE00003707466	2	-	ENSG00000188611
10	50202828	50202924	ENSE00002475746	2	-	ENSG00000188611
10	50203639	50203679	ENSE00002454332	2	-	ENSG00000188611
10	50204860	50204955	ENSE00002514027	2	-	ENSG00000188611
10	50205981	50206097	ENSE00002504063	2	-	ENSG00000188611
10	50210822	50210904	ENSE00002472589	2	-	ENSG00000188611
10	50211029	50211134	ENSE00002487543	2	-	ENSG00000188611
10	50212971	50213058	ENSE00002479064	2	-	ENSG00000188611
10	50214742	50214868	ENSE00002440710	2	-	ENSG00000188611
10	50218509	50218630	ENSE00002471188	2	-	ENSG00000188611
10	50233183	50233261	ENSE00002457657	2	-	ENSG00000188611
10	50234424	50234552	ENSE00002468012	2	-	ENSG00000188611
10	50235887	50236064	ENSE00002435460	2	-	ENSG00000188611
10	50240511	50240547	ENSE00002444404	2	-	ENSG00000188611
10	50243201	50243351	ENSE00001382334	2	-	ENSG00000188611
10	50245221	50245454	ENSE00001371062	2	-	ENSG00000188611
10	50248483	50248610	ENSG00000188611.1_M2	2	-	ENSG00000188611
10	50305585	50307321	ENSG00000198964.1_M2	2	-	ENSG00000198964
10	50307981	50308148	ENSE00003712091	2	-	ENSG00000198964
10	50311261	50311415	ENSG00000198964.2_M2	2	-	ENSG00000198964
10	50327204	50327322	ENSG00000198964.3_M2	2	-	ENSG00000198964
10	50334537	50336123	ENSE00003756923	2	+	ENSG00000279863
10	50340386	50340676	ENSG00000198964.4_M2	2	-	ENSG00000198964
10	50341216	50341434	ENSG00000198964.1_M3	2	-	ENSG00000198964
10	50342193	50344345	ENSG00000198964.1_M5	2	-	ENSG00000198964
10	50418063	50418478	ENSE00003271184	2	-	ENSG00000198964
10	50433475	50433556	ENSE00001231654	2	-	ENSG00000198964
10	50459940	50460152	ENSE00001898721	2	-	ENSG00000198964
10	50460672	50460814	ENSE00001231663	2	-	ENSG00000198964
10	50466889	50466932	ENSE00001339695	2	-	ENSG00000198964
10	50472813	50472896	ENSE00001737215	2	+	ENSG00000225303
10	50473956	50474246	ENSE00001752172	2	+	ENSG00000225303
10	50519830	50519921	ENSE00001339697	2	-	ENSG00000198964
10	50590152	50590247	ENSE00001339701	2	-	ENSG00000198964
10	50590651	50590712	ENSE00001807531	2	-	ENSG00000238523
10	50623706	50623983	ENSG00000198964.5_M2	2	-	ENSG00000198964
10	50624919	50624950	ENSE00003703508_F1	2	-	ENSG00000198964
10	50624986	50624992	ENSG00000226200.1_M2	2	+	ENSG00000226200
10	50625163	50625191	ENSG00000226200.2_M2	2	+	ENSG00000226200
10	50626649	50626805	ENSG00000226200.3_M2	2	+	ENSG00000226200
10	50629030	50629178	ENSE00001655131	2	+	ENSG00000226200
10	50629531	50629576	ENSE00001793315_F1	2	-	ENSG00000231588
10	50631075	50641451	ENSE00003702535_F1	2	+	ENSG00000226200
10	50726946	50727969	ENSE00001603614	2	-	ENSG00000213667
10	50754550	50757188	ENSG00000204147.2_M2	2	+	ENSG00000204147
10	50799408	50806092	ENSG00000148584.1_M2	2	-	ENSG00000148584
10	50806331	50806880	ENSG00000148584.1_M3	2	-	ENSG00000148584
10	50809893	50810042	ENSE00001142847	2	-	ENSG00000148584
10	50811039	50811176	ENSG00000148584.2_M2	2	-	ENSG00000148584
10	50813856	50814062	ENSG00000148584.3_M2	2	-	ENSG00000148584
10	50816005	50816014	ENSE00003543429_F1	2	-	ENSG00000148584
10	50816123	50816249	ENSE00003543429_F2	2	-	ENSG00000148584
10	50820551	50820649	ENSE00003549326	2	-	ENSG00000148584
10	50822691	50822984	ENSE00001628696	2	-	ENSG00000229711
10	50823492	50823595	ENSE00001791443	2	-	ENSG00000229711
10	50823977	50824162	ENSE00001631133	2	-	ENSG00000229711
10	50824470	50824525	ENSE00001634141	2	-	ENSG00000229711
10	50828130	50828295	ENSE00003459832	2	-	ENSG00000148584
10	50828387	50828461	ENSE00001835328	2	-	ENSG00000148584
10	50836073	50836312	ENSE00003628836	2	-	ENSG00000148584
10	50841861	50841992	ENSE00003504609	2	-	ENSG00000148584
10	50843987	50844122	ENSE00003546609	2	-	ENSG00000148584
10	50850664	50850807	ENSE00001462105	2	-	ENSG00000148584
10	50859841	50859985	ENSE00003539976	2	-	ENSG00000148584
10	50862888	50862981	ENSE00001675517	2	-	ENSG00000148584
10	50885580	50885675	ENSE00001345632	2	-	ENSG00000148584
10	50962992	50963358	ENSE00001733695	2	-	ENSG00000236944
10	50964269	50965220	ENSE00002595618	2	+	ENSG00000261368
10	50991357	50991644	ENSE00001462090	2	+	ENSG00000185532
10	51062578	51062930	ENSE00001403759	2	-	ENSG00000223502
10	51068484	51068553	ENSE00001674133	2	-	ENSG00000223502
10	51074173	51074901	ENSE00001462065	2	+	ENSG00000185532
10	51153163	51153330	ENSG00000185532.1_M2	2	+	ENSG00000185532
10	51244893	51245135	ENSE00001617084	2	-	ENSG00000231132
10	51245488	51245606	ENSE00001768617	2	-	ENSG00000231132
10	51245720	51245806	ENSE00001652177	2	-	ENSG00000231132
10	51299572	51299655	ENSE00001500084	2	+	ENSG00000207813
10	51302565	51302824	ENSE00001623569	2	+	ENSG00000235279
10	51306568	51306709	ENSE00001790811	2	+	ENSG00000235279
10	51319825	51320660	ENSE00001760948	2	+	ENSG00000213659
10	51467722	51467836	ENSE00001311075	2	+	ENSG00000185532
10	51804579	51804690	ENSG00000185532.2_M2	2	+	ENSG00000185532
10	51907506	51907570	ENSE00001295696	2	+	ENSG00000185532
10	52046776	52046926	ENSE00001462049	2	+	ENSG00000185532
10	52054483	52054561	ENSE00003487488	2	+	ENSG00000185532
10	52062536	52062631	ENSE00003602134	2	+	ENSG00000185532
10	52062787	52062863	ENSE00001462050	2	+	ENSG00000185532
10	52133839	52133905	ENSE00003404591	2	+	ENSG00000185532
10	52161888	52161963	ENSE00003404951	2	+	ENSG00000185532
10	52242106	52242241	ENSE00001746199	2	-	ENSG00000236671
10	52251569	52251666	ENSE00003429550	2	+	ENSG00000185532
10	52251964	52252836	ENSE00001725398	2	-	ENSG00000236671
10	52253370	52253440	ENSE00001699750	2	-	ENSG00000236671
10	52271349	52271489	ENSE00003230415	2	+	ENSG00000185532
10	52272391	52272481	ENSE00001313981	2	+	ENSG00000185532
10	52280788	52280930	ENSE00001317306	2	+	ENSG00000185532
10	52282152	52282316	ENSE00001323221	2	+	ENSG00000185532
10	52288725	52288848	ENSE00001300564	2	+	ENSG00000185532
10	52288930	52288993	ENSE00001321548	2	+	ENSG00000185532
10	52290223	52290290	ENSE00001303642	2	+	ENSG00000185532
10	52293801	52293914	ENSG00000185532.1_M3	2	+	ENSG00000185532
10	52293967	52297799	ENSG00000185532.2_M3	2	+	ENSG00000185532
10	52297915	52298350	ENSG00000185532.3_M2	2	+	ENSG00000185532
10	52300802	52300838	ENSE00001702002	2	-	ENSG00000236671
10	52301260	52301400	ENSG00000236671.1_M2	2	-	ENSG00000236671
10	52304228	52304302	ENSE00001698250	2	-	ENSG00000236671
10	52309399	52309537	ENSE00001654631	2	-	ENSG00000236671
10	52313397	52313485	ENSE00001761264	2	-	ENSG00000236671
10	52313633	52314128	ENSE00001623143	2	-	ENSG00000236671
10	52314295	52314677	ENSE00001160616	2	+	ENSG00000107984
10	52314679	52315085	ENSG00000107984.1_M3	2	+	ENSG00000107984
10	52315251	52315306	ENSE00001955523	2	+	ENSG00000107984
10	52316294	52316435	ENSE00003568008	2	+	ENSG00000107984
10	52316553	52317657	ENSG00000107984.2_M3	2	+	ENSG00000107984
10	52317924	52318042	ENSE00001839643	2	+	ENSG00000107984
10	52450873	52451517	ENSG00000231131.1_M2	2	-	ENSG00000231131
10	52454585	52454749	ENSE00001723463	2	-	ENSG00000231131
10	52455105	52455272	ENSE00001749541	2	-	ENSG00000231131
10	52463267	52463332	ENSE00001638048	2	-	ENSG00000231131
10	52470396	52470533	ENSE00001767429	2	-	ENSG00000231131
10	52556701	52557141	ENSG00000228651.1_M2	2	-	ENSG00000228651
10	52561005	52561115	ENSG00000228651.2_M2	2	-	ENSG00000228651
10	52755309	52755409	ENSE00001639926	2	-	ENSG00000228651
10	52765379	52768510	ENSE00001462026	2	-	ENSG00000165471
10	52769246	52769315	ENSE00003552596	2	-	ENSG00000165471
10	52770669	52770786	ENSE00003532948	2	-	ENSG00000165471
10	52771448	52771700	ENSE00001462028	2	-	ENSG00000165471
10	52852606	52852703	ENSE00001807409	2	+	ENSG00000201196
10	52973487	52973690	ENSE00001799433	2	-	ENSG00000227121
10	52974664	52974800	ENSE00001766874	2	-	ENSG00000227121
10	52975739	52975815	ENSE00001801947	2	-	ENSG00000227121
10	53038284	53038544	ENSE00001797845	2	+	ENSG00000231399
10	53291071	53291594	ENSE00001594570	2	-	ENSG00000226296
10	53310991	53311065	ENSE00001713426	2	-	ENSG00000226296
10	53458196	53458288	ENSE00002088629	2	+	ENSG00000252161
10	53802770	53807130	ENSG00000150275.1_M6	2	-	ENSG00000150275
10	53808069	53809546	ENSG00000150275.2_M6	2	-	ENSG00000150275
10	53810546	53810664	ENSG00000150275.1_M2	2	-	ENSG00000150275
10	53811548	53811624	ENSG00000150275.2_M2	2	-	ENSG00000150275
10	53816238	53816277	ENSE00003732477	2	-	ENSG00000150275
10	53817994	53818384	ENSG00000150275.3_M2	2	-	ENSG00000150275
10	53821099	53823367	ENSG00000150275.1_M4	2	-	ENSG00000150275
10	53827391	53827549	ENSG00000150275.1_M3	2	-	ENSG00000150275
10	53828564	53828573	ENSE00003631437	2	-	ENSG00000150275
10	53831280	53831533	ENSG00000150275.1_PMM2	2	-	ENSG00000150275
10	53840319	53840496	ENSE00003522061	2	-	ENSG00000150275
10	53857174	53857263	ENSG00000150275.5_M2	2	-	ENSG00000150275
10	53866641	53866857	ENSE00003526000	2	-	ENSG00000150275
10	53903242	53903370	ENSE00003532131	2	-	ENSG00000150275
10	53905192	53905242	ENSE00001850027	2	-	ENSG00000150275
10	53906875	53907217	ENSE00001841638	2	-	ENSG00000150275
10	53938814	53938955	ENSE00003632656	2	-	ENSG00000150275
10	53940865	53940975	ENSE00003495990	2	-	ENSG00000150275
10	53959731	53959844	ENSE00003549696	2	-	ENSG00000150275
10	53961751	53961892	ENSE00003586845	2	-	ENSG00000150275
10	53994578	53995765	ENSG00000150275.6_M2	2	-	ENSG00000150275
10	54020191	54020416	ENSE00003470824	2	-	ENSG00000150275
10	54022891	54023197	ENSE00003466405	2	-	ENSG00000150275
10	54066756	54066885	ENSE00003485133	2	-	ENSG00000150275
10	54079330	54079424	ENSE00003491122	2	-	ENSG00000150275
10	54089983	54090063	ENSE00003533152	2	-	ENSG00000150275
10	54132874	54133007	ENSE00003714459	2	-	ENSG00000150275
10	54153099	54153293	ENSE00001095722	2	-	ENSG00000150275
10	54183443	54183593	ENSE00001221521	2	-	ENSG00000150275
10	54185133	54185268	ENSE00001192999	2	-	ENSG00000150275
10	54189363	54189384	ENSE00001521747	2	-	ENSG00000150275
10	54195682	54195889	ENSE00003516722	2	-	ENSG00000150275
10	54213935	54214048	ENSE00001221588	2	-	ENSG00000150275
10	54236822	54236931	ENSE00001095682	2	-	ENSG00000150275
10	54317270	54317441	ENSE00001095689	2	-	ENSG00000150275
10	54329595	54329706	ENSE00001095727	2	-	ENSG00000150275
10	54346364	54346484	ENSE00001330164	2	-	ENSG00000150275
10	54369119	54369275	ENSE00001095686	2	-	ENSG00000150275
10	54378781	54378942	ENSG00000150275.2_M3	2	-	ENSG00000150275
10	54452422	54452511	ENSE00002088720	2	-	ENSG00000252252
10	54486229	54486316	ENSE00001636690	2	+	ENSG00000234173
10	54527811	54527877	ENSE00001221423	2	-	ENSG00000150275
10	54528387	54528402	ENSE00003730429	2	-	ENSG00000150275
10	54568564	54568675	ENSE00001743491	2	+	ENSG00000234173
10	54599677	54600683	ENSE00001694411	2	+	ENSG00000224697
10	54605691	54606985	ENSE00001800024	2	+	ENSG00000234173
10	54619133	54619324	ENSE00001693955	2	+	ENSG00000234173
10	54654911	54655028	ENSE00001592176	2	+	ENSG00000234173
10	54655551	54656051	ENSE00001729762	2	+	ENSG00000234173
10	54664171	54664290	ENSE00003504038	2	-	ENSG00000150275
10	54800924	54801291	ENSG00000150275.7_M2	2	-	ENSG00000150275
10	54864673	54864796	ENSE00001678592	2	-	ENSG00000236958
10	54869038	54869122	ENSE00001723002	2	-	ENSG00000236958
10	55366091	55366213	ENSE00001743887	2	-	ENSG00000236744
10	55469076	55469222	ENSE00001720389	2	+	ENSG00000223800
10	55506218	55506286	ENSE00001602584	2	+	ENSG00000228048
10	55512849	55513217	ENSE00001605217	2	+	ENSG00000228048
10	55575649	55575711	ENSE00001681909	2	-	ENSG00000236744
10	55599302	55600041	ENSE00002257448	2	+	ENSG00000249860
10	55667340	55668350	ENSE00002084878	2	-	ENSG00000236993
10	56358555	56358724	ENSG00000122952.1_M3	2	-	ENSG00000122952
10	56358804	56358947	ENSG00000122952.1_M2	2	-	ENSG00000122952
10	56359475	56359532	ENSE00003601233	2	-	ENSG00000122952
10	56359686	56360383	ENSG00000122952.2_M9	2	-	ENSG00000122952
10	56361195	56361275	ENSG00000122952.1_M5	2	-	ENSG00000122952
10	56595962	56596031	ENSE00001808298	2	-	ENSG00000238707
10	57304478	57304559	ENSE00002691119	2	-	ENSG00000264747
10	57513156	57513425	ENSE00001618800	2	+	ENSG00000235810
10	57955294	57957178	ENSE00001698410	2	+	ENSG00000223841
10	57982284	57982993	ENSE00003645855	2	+	ENSG00000270192
10	58106422	58106879	ENSE00001695254	2	-	ENSG00000232115
10	58191516	58196698	ENSE00001461961	2	-	ENSG00000151151
10	58212540	58213036	ENSE00001537423	2	-	ENSG00000180221
10	58267421	58267934	ENSE00001461963	2	-	ENSG00000151151
10	58269057	58269304	ENSG00000122873.1_M2	2	+	ENSG00000122873
10	58273385	58273484	ENSG00000122873.2_M2	2	+	ENSG00000122873
10	58276117	58276212	ENSE00001887027	2	+	ENSG00000122873
10	58282898	58283082	ENSE00001899940	2	+	ENSG00000122873
10	58287560	58289586	ENSG00000122873.1_M5	2	+	ENSG00000122873
10	58304552	58304819	ENSE00001647163	2	+	ENSG00000228527
10	58305560	58305621	ENSE00001669854	2	+	ENSG00000228527
10	58325613	58327030	ENSE00002589065	2	-	ENSG00000261076
10	58334974	58335225	ENSG00000072401.1_M2	2	+	ENSG00000072401
10	58361337	58361401	ENSE00000833888	2	+	ENSG00000072401
10	58361494	58361526	ENSE00000705064	2	+	ENSG00000072401
10	58363608	58363686	ENSE00000705068	2	+	ENSG00000072401
10	58364455	58364876	ENSG00000072401.2_M2	2	+	ENSG00000072401
10	58367922	58368016	ENSE00003553025	2	+	ENSG00000072401
10	58368207	58370753	ENSG00000072401.1_M4	2	+	ENSG00000072401
10	58385021	58385648	ENSG00000108064.1_M4	2	+	ENSG00000108064
10	58386649	58386716	ENSE00001858997	2	+	ENSG00000108064
10	58388189	58388260	ENSE00003601448	2	+	ENSG00000108064
10	58394357	58394539	ENSG00000108064.1_M2	2	+	ENSG00000108064
10	58394927	58399221	ENSG00000108064.1_M3	2	+	ENSG00000108064
10	58513139	58513333	ENSE00001609109	2	+	ENSG00000122870
10	58620848	58620901	ENSG00000122870.1_M2	2	+	ENSG00000122870
10	58650107	58650867	ENSE00001833882	2	+	ENSG00000122870
10	58702073	58702143	ENSE00001782108	2	+	ENSG00000122870
10	58785000	58785080	ENSE00001461858	2	+	ENSG00000122870
10	58786922	58787081	ENSE00001461857	2	+	ENSG00000122870
10	58788369	58788423	ENSE00001461856	2	+	ENSG00000122870
10	58789261	58789456	ENSE00001461855	2	+	ENSG00000122870
10	58789681	58789933	ENSE00001461853	2	+	ENSG00000122870
10	58793483	58793615	ENSG00000122870.2_M2	2	+	ENSG00000122870
10	58796339	58796526	ENSE00000833895	2	+	ENSG00000122870
10	58798398	58798560	ENSE00000833896	2	+	ENSG00000122870
10	58799055	58799252	ENSE00000833897	2	+	ENSG00000122870
10	58800193	58800326	ENSE00000833898	2	+	ENSG00000122870
10	58800889	58801046	ENSE00000833899	2	+	ENSG00000122870
10	58803076	58803242	ENSE00000833900	2	+	ENSG00000122870
10	58806583	58806623	ENSE00000833901	2	+	ENSG00000122870
10	58807003	58807158	ENSE00000833902	2	+	ENSG00000122870
10	58813829	58814314	ENSG00000122870.3_M2	2	+	ENSG00000122870
10	58817561	58817722	ENSE00001461841	2	+	ENSG00000122870
10	58820368	58820468	ENSE00001461839	2	+	ENSG00000122870
10	58828760	58831437	ENSE00001461838	2	+	ENSG00000122870
10	58869183	58869528	ENSE00002088544	2	+	ENSG00000252076
10	58999625	58999787	ENSE00001633954	2	+	ENSG00000237949
10	59001228	59001543	ENSE00001755425	2	+	ENSG00000237949
10	59088700	59089039	ENSE00001644569	2	-	ENSG00000226888
10	59136624	59138182	ENSE00001661931	2	-	ENSG00000226557
10	59176589	59176959	ENSG00000165443.1_M2	2	+	ENSG00000165443
10	59177257	59177618	ENSE00001758230	2	+	ENSG00000165443
10	59206753	59206844	ENSE00001862011	2	+	ENSG00000165443
10	59234303	59234500	ENSE00003588986	2	+	ENSG00000165443
10	59236482	59236657	ENSG00000165443.2_M2	2	+	ENSG00000165443
10	59238587	59238768	ENSG00000165443.3_M2	2	+	ENSG00000165443
10	59245056	59246128	ENSG00000165443.4_M2	2	+	ENSG00000165443
10	59247737	59247774	ENSE00001461824_F2	2	+	ENSG00000165443
10	59251168	59251676	ENSG00000148541.1_M2	2	-	ENSG00000148541
10	59252798	59252998	ENSG00000148541.2_M2	2	-	ENSG00000148541
10	59253716	59254443	ENSG00000148541.3_M2	2	-	ENSG00000148541
10	59262433	59262645	ENSE00003516304	2	-	ENSG00000148541
10	59263881	59264166	ENSG00000148541.4_M2	2	-	ENSG00000148541
10	59268552	59268691	ENSG00000148541.1_M3	2	-	ENSG00000148541
10	59269898	59270321	ENSG00000148541.1_M4	2	-	ENSG00000148541
10	59282146	59282208	ENSE00001716892	2	+	ENSG00000236556
10	59282561	59282835	ENSE00001799940	2	+	ENSG00000236556
10	59283362	59283681	ENSG00000148541.2_M3	2	-	ENSG00000148541
10	59296901	59297258	ENSE00001835216	2	-	ENSG00000148541
10	59300705	59301247	ENSG00000148541.5_M2	2	-	ENSG00000148541
10	59302800	59302864	ENSG00000148541.6_M2	2	-	ENSG00000148541
10	59323229	59323464	ENSE00002024956	2	-	ENSG00000148541
10	59323987	59324106	ENSG00000148541.7_M2	2	-	ENSG00000148541
10	59327624	59327713	ENSE00003744145	2	-	ENSG00000148541
10	59352269	59352474	ENSG00000148541.3_M3	2	-	ENSG00000148541
10	59355886	59355943	ENSE00003539888	2	-	ENSG00000148541
10	59361025	59361110	ENSE00003541753	2	-	ENSG00000148541
10	59362398	59362903	ENSG00000148541.1_M12	2	-	ENSG00000148541
10	59363108	59363181	ENSE00002078704	2	-	ENSG00000148541
10	59551403	59551878	ENSE00001761170	2	-	ENSG00000235469
10	59589149	59589371	ENSE00001782110	2	+	ENSG00000235140
10	59594951	59595051	ENSE00001698239	2	+	ENSG00000235140
10	59596324	59596421	ENSE00001671437	2	+	ENSG00000235140
10	59611130	59611248	ENSE00001773789	2	+	ENSG00000235140
10	59653674	59654589	ENSE00001134378	2	-	ENSG00000165449
10	59664226	59664322	ENSE00001391372	2	-	ENSG00000165449
10	59672769	59672913	ENSE00001381348	2	-	ENSG00000165449
10	59684095	59684327	ENSG00000165449.2_M2	2	-	ENSG00000165449
10	59708605	59708783	ENSE00001908708	2	-	ENSG00000165449
10	59709478	59710079	ENSG00000165449.3_M2	2	-	ENSG00000165449
10	59735929	59736002	ENSE00001521420	2	-	ENSG00000165449
10	59736691	59737220	ENSG00000227877.1_M3	2	-	ENSG00000227877
10	59738037	59739682	ENSG00000227877.1_M11	2	-	ENSG00000227877
10	59753353	59753445	ENSG00000227877.1_M2	2	-	ENSG00000227877
10	59755483	59756041	ENSE00003761170	2	-	ENSG00000227877
10	59788762	59793111	ENSG00000108091.1_M2	2	-	ENSG00000108091
10	59794472	59794597	ENSE00003653433	2	-	ENSG00000108091
10	59804419	59805576	ENSG00000108091.2_M2	2	-	ENSG00000108091
10	59806443	59807078	ENSG00000108091.3_M2	2	-	ENSG00000108091
10	59812634	59812795	ENSG00000108091.4_M2	2	-	ENSG00000108091
10	59814651	59814755	ENSE00000705237	2	-	ENSG00000108091
10	59832524	59832653	ENSE00000705238	2	-	ENSG00000108091
10	59852552	59852702	ENSE00000705239	2	-	ENSG00000108091
10	59906121	59906656	ENSE00001950758	2	-	ENSG00000108091
10	59955429	59959968	ENSG00000235931.1_M4	2	-	ENSG00000235931
10	59960850	59960913	ENSG00000235931.1_M2	2	-	ENSG00000235931
10	60042671	60044803	ENSG00000151150.1_M6	2	-	ENSG00000151150
10	60050667	60050729	ENSE00003727632	2	+	ENSG00000232682
10	60051474	60051604	ENSG00000151150.1_M2	2	-	ENSG00000151150
10	60053676	60053727	ENSE00001461653	2	-	ENSG00000151150
10	60055657	60055873	ENSG00000151150.1_M4	2	-	ENSG00000151150
10	60056009	60056038	ENSG00000151150.2_M4	2	-	ENSG00000151150
10	60059333	60059339	ENSG00000232682.1_M2	2	+	ENSG00000232682
10	60061920	60063254	ENSG00000151150.1_M3	2	-	ENSG00000151150
10	60064156	60064288	ENSE00001698969	2	-	ENSG00000151150
10	60067934	60068009	ENSE00001671026	2	-	ENSG00000151150
10	60068636	60076454	ENSG00000151150.2_M6	2	-	ENSG00000151150
10	60080536	60080620	ENSG00000151150.2_M3	2	-	ENSG00000151150
10	60081740	60081854	ENSE00001440083	2	+	ENSG00000202190
10	60082149	60082176	ENSE00001804622	2	-	ENSG00000151150
10	60082507	60082737	ENSG00000151150.3_M3	2	-	ENSG00000151150
10	60083491	60083617	ENSE00003546403	2	-	ENSG00000151150
10	60083938	60084830	ENSG00000151150.4_M3	2	-	ENSG00000151150
10	60085156	60085253	ENSE00003370097	2	-	ENSG00000151150
10	60086542	60086884	ENSG00000151150.2_M2	2	-	ENSG00000151150
10	60088146	60088358	ENSG00000151150.3_M2	2	-	ENSG00000151150
10	60105904	60106059	ENSG00000151150.4_M2	2	-	ENSG00000151150
10	60108187	60108286	ENSE00001945136	2	-	ENSG00000151150
10	60108829	60109054	ENSG00000151150.5_M2	2	-	ENSG00000151150
10	60111733	60111766	ENSE00003719863	2	-	ENSG00000151150
10	60114224	60114331	ENSG00000151150.6_M2	2	-	ENSG00000151150
10	60134270	60134373	ENSG00000151150.7_M2	2	-	ENSG00000151150
10	60137341	60137353	ENSE00003727146	2	-	ENSG00000151150
10	60138516	60139087	ENSG00000151150.5_M3	2	-	ENSG00000151150
10	60139337	60139400	ENSE00001461652	2	-	ENSG00000151150
10	60139414	60139756	ENSE00002025212	2	-	ENSG00000151150
10	60139911	60139984	ENSE00003782825_F1	2	+	ENSG00000282121
10	60140040	60140052	ENSE00003782825_F2	2	+	ENSG00000282121
10	60140351	60140532	ENSG00000151150.8_M2	2	-	ENSG00000151150
10	60145967	60146021	ENSE00001786716	2	-	ENSG00000151150
10	60166590	60166653	ENSE00000997958	2	-	ENSG00000151150
10	60166823	60166896	ENSG00000151150.9_M2	2	-	ENSG00000151150
10	60172307	60172403	ENSE00003361820	2	-	ENSG00000151150
10	60172899	60172998	ENSE00003258471	2	-	ENSG00000151150
10	60173087	60173186	ENSE00003393611	2	-	ENSG00000151150
10	60181328	60181427	ENSE00003406141	2	-	ENSG00000151150
10	60186714	60186912	ENSE00003369360	2	-	ENSG00000151150
10	60196144	60196243	ENSE00003245801	2	-	ENSG00000151150
10	60196526	60196625	ENSE00003383580	2	-	ENSG00000151150
10	60198339	60198537	ENSE00003397271	2	-	ENSG00000151150
10	60200128	60200263	ENSG00000151150.10_M2	2	-	ENSG00000151150
10	60203001	60203100	ENSE00003357067	2	-	ENSG00000151150
10	60205791	60205890	ENSE00003344568	2	-	ENSG00000151150
10	60208035	60208233	ENSE00002466964	2	-	ENSG00000151150
10	60213411	60213510	ENSE00002442133	2	-	ENSG00000151150
10	60234687	60234786	ENSE00003790898	2	-	ENSG00000151150
10	60261858	60261957	ENSE00002514748	2	-	ENSG00000151150
10	60263834	60264020	ENSE00002494227	2	-	ENSG00000151150
10	60270130	60270229	ENSE00002505030	2	-	ENSG00000151150
10	60278773	60278872	ENSE00002433170	2	-	ENSG00000151150
10	60279049	60279148	ENSE00002464646	2	-	ENSG00000151150
10	60279537	60279639	ENSE00002439064	2	-	ENSG00000151150
10	60300318	60300482	ENSE00002059907	2	-	ENSG00000151150
10	60389424	60389730	ENSE00002724313	2	-	ENSG00000151150
10	60507500	60508625	ENSE00002049220	2	-	ENSG00000151150
10	60572464	60572909	ENSG00000151150.11_M2	2	-	ENSG00000151150
10	60615185	60615224	ENSE00003551636	2	-	ENSG00000151150
10	60684504	60685209	ENSE00002032965	2	+	ENSG00000122872
10	60733262	60733490	ENSG00000151150.12_M2	2	-	ENSG00000151150
10	60734341	60734428	ENSE00002127780	2	+	ENSG00000254271
10	60741481	60741828	ENSE00002134429	2	+	ENSG00000254271
10	60778330	60778668	ENSG00000170312.1_M6	2	+	ENSG00000170312
10	60780140	60780202	ENSG00000170312.1_M2	2	+	ENSG00000170312
10	60783493	60783593	ENSE00002107281	2	+	ENSG00000170312
10	60784704	60784861	ENSE00003462118	2	+	ENSG00000170312
10	60785663	60787069	ENSG00000170312.2_M2	2	+	ENSG00000170312
10	60787670	60788234	ENSG00000170312.1_M3	2	+	ENSG00000170312
10	60791889	60792053	ENSG00000170312.1_M4	2	+	ENSG00000170312
10	60792100	60792289	ENSG00000170312.1_PMM2	2	+	ENSG00000170312
10	60793876	60794852	ENSG00000170312.2_M3	2	+	ENSG00000170312
10	60869437	60871667	ENSG00000072422.1_M6	2	-	ENSG00000072422
10	60872042	60872290	ENSG00000072422.1_M3	2	-	ENSG00000072422
10	60874953	60875043	ENSG00000072422.1_M2	2	-	ENSG00000072422
10	60877117	60877183	ENSE00001864169	2	-	ENSG00000072422
10	60877907	60878058	ENSE00003574516	2	-	ENSG00000072422
10	60886111	60886230	ENSE00000705848	2	-	ENSG00000072422
10	60888211	60889185	ENSG00000072422.2_M2	2	-	ENSG00000072422
10	60892809	60892995	ENSE00000705880	2	-	ENSG00000072422
10	60910886	60910990	ENSE00000705883	2	-	ENSG00000072422
10	60911350	60911552	ENSE00001461616	2	-	ENSG00000072422
10	60912764	60912927	ENSE00001590993	2	-	ENSG00000223107
10	60941803	60941854	ENSE00001173242	2	-	ENSG00000072422
10	60943970	60944247	ENSE00001173247	2	-	ENSG00000072422
10	60985844	60985945	ENSE00001415512	2	-	ENSG00000072422
10	61001398	61001440	ENSE00001422576	2	-	ENSG00000072422
10	61016274	61016341	ENSE00001656187	2	+	ENSG00000227244
10	61025791	61026420	ENSE00001691130	2	+	ENSG00000227244
10	61406642	61410746	ENSG00000196932.1_M4	2	-	ENSG00000196932
10	61412892	61412998	ENSE00003527845	2	-	ENSG00000196932
10	61413458	61415113	ENSG00000196932.1_M3	2	-	ENSG00000196932
10	61416055	61416123	ENSE00001814621	2	-	ENSG00000196932
10	61428925	61429146	ENSE00001597424	2	-	ENSG00000196932
10	61431218	61431332	ENSE00001655795	2	-	ENSG00000196932
10	61436169	61436248	ENSE00001796327	2	-	ENSG00000196932
10	61452638	61452890	ENSE00001506433_F1	2	+	ENSG00000237233
10	61453289	61453450	ENSE00001537402_F1	2	-	ENSG00000196932
10	61467497	61467592	ENSE00001617217	2	+	ENSG00000237233
10	61481839	61481956	ENSE00003628277	2	+	ENSG00000237233
10	61662960	61663165	ENSG00000183346.1_M2	2	+	ENSG00000183346
10	61681142	61681312	ENSE00001686005	2	+	ENSG00000183346
10	61684891	61685388	ENSE00003707862	2	-	ENSG00000272592
10	61686040	61686185	ENSE00003707075	2	+	ENSG00000183346
10	61690548	61690621	ENSG00000183346.2_M2	2	+	ENSG00000183346
10	61760058	61760181	ENSE00001741328	2	+	ENSG00000183346
10	61760862	61761003	ENSE00001735220	2	+	ENSG00000183346
10	61765938	61766766	ENSE00001785695	2	+	ENSG00000183346
10	61781744	61781839	ENSE00001794840	2	-	ENSG00000233643
10	61782227	61782405	ENSE00001764212	2	-	ENSG00000233643
10	61794350	61794465	ENSE00001676785	2	-	ENSG00000233643
10	61820133	61820155	ENSE00003272819	2	-	ENSG00000233643
10	61821146	61821246	ENSE00001602265	2	-	ENSG00000233643
10	61901299	61901730	ENSE00001879709	2	+	ENSG00000150347
10	61902158	61902413	ENSE00001179149	2	+	ENSG00000150347
10	61940182	61940408	ENSE00001179143	2	+	ENSG00000150347
10	62000090	62000321	ENSE00001274896	2	+	ENSG00000150347
10	62049210	62049483	ENSE00001425440	2	+	ENSG00000150347
10	62050887	62051000	ENSE00001274844	2	+	ENSG00000150347
10	62057116	62057318	ENSE00001274882	2	+	ENSG00000150347
10	62059242	62059295	ENSE00000994546	2	+	ENSG00000150347
10	62069699	62069797	ENSE00000994549	2	+	ENSG00000150347
10	62085701	62085900	ENSE00000994550	2	+	ENSG00000150347
10	62090861	62096944	ENSG00000150347.1_M2	2	+	ENSG00000150347
10	62183034	62184387	ENSE00001273736	2	-	ENSG00000182010
10	62199753	62199861	ENSE00001273682	2	-	ENSG00000182010
10	62204856	62205022	ENSE00001273717	2	-	ENSG00000182010
10	62215028	62215091	ENSE00001273695	2	-	ENSG00000182010
10	62217117	62217249	ENSE00001273701	2	-	ENSG00000182010
10	62218194	62218301	ENSE00001273707	2	-	ENSG00000182010
10	62223237	62223332	ENSE00001273711	2	-	ENSG00000182010
10	62236065	62236263	ENSE00003482830	2	-	ENSG00000182010
10	62238156	62239765	ENSG00000182010.2_M2	2	-	ENSG00000182010
10	62241141	62241195	ENSE00001722928	2	-	ENSG00000182010
10	62245998	62246057	ENSE00001668849	2	-	ENSG00000182010
10	62262624	62262821	ENSE00001768647	2	-	ENSG00000182010
10	62268550	62268707	ENSE00001743146	2	-	ENSG00000182010
10	62289520	62289647	ENSE00001752289	2	+	ENSG00000234756
10	62302325	62302370	ENSE00001715248	2	+	ENSG00000234756
10	62303499	62304033	ENSE00001705493	2	+	ENSG00000234756
10	62350005	62350297	ENSE00001819909	2	+	ENSG00000240940
10	62374191	62374458	ENSG00000138311.1_M2	2	+	ENSG00000138311
10	62375543	62375860	ENSE00001705213	2	+	ENSG00000138311
10	62376180	62376936	ENSG00000138311.2_M2	2	+	ENSG00000138311
10	62388395	62388576	ENSE00003567031	2	+	ENSG00000138311
10	62398739	62398777	ENSE00003531140	2	+	ENSG00000138311
10	62399527	62402458	ENSE00003656914	2	+	ENSG00000138311
10	62459740	62459797	ENSE00001589892	2	+	ENSG00000138311
10	62479875	62480288	ENSE00001521080	2	+	ENSG00000138311
10	62520447	62520597	ENSE00001521067	2	+	ENSG00000138311
10	62623102	62623250	ENSE00001370258	2	+	ENSG00000138311
10	62643741	62643963	ENSG00000138311.1_M3	2	+	ENSG00000138311
10	62654842	62654930	ENSE00003488281	2	+	ENSG00000138311
10	62655366	62655631	ENSE00003549018	2	+	ENSG00000138311
10	62656395	62656486	ENSE00003460904	2	+	ENSG00000138311
10	62670206	62672011	ENSG00000138311.3_M2	2	+	ENSG00000138311
10	62741207	62741385	ENSE00001695125	2	-	ENSG00000234489
10	62793561	62793974	ENSE00001720974	2	-	ENSG00000238280
10	62794292	62794408	ENSE00001759907	2	-	ENSG00000238280
10	62804856	62805728	ENSE00001461538_F1	2	+	ENSG00000181915
10	62805887	62808483	ENSE00001461538_F2	2	+	ENSG00000181915
10	62811995	62814468	ENSG00000122877.1_M6	2	-	ENSG00000122877
10	62815860	62816366	ENSG00000122877.2_M6	2	-	ENSG00000122877
10	62818540	62818647	ENSE00002263469	2	-	ENSG00000122877
10	62819105	62819167	ENSE00001787550	2	-	ENSG00000122877
10	62893506	62893550	ENSE00001821397	2	-	ENSG00000122877
10	62894456	62894537	ENSE00001911523	2	-	ENSG00000122877
10	62901594	62901720	ENSE00001836971	2	-	ENSG00000122877
10	62916960	62917057	ENSE00001921274	2	-	ENSG00000122877
10	62919100	62919210	ENSE00001950276	2	-	ENSG00000122877
10	62919817	62919900	ENSE00001943830	2	-	ENSG00000122877
10	63123937	63124182	ENSE00001757122	2	-	ENSG00000224301
10	63124724	63124871	ENSE00001639255	2	-	ENSG00000224301
10	63125424	63125537	ENSE00001779116	2	-	ENSG00000224301
10	63133246	63133500	ENSG00000148572.1_M2	2	+	ENSG00000148572
10	63152149	63152190	ENSE00000985964	2	+	ENSG00000148572
10	63167220	63168134	ENSG00000171988.1_M3	2	-	ENSG00000171988
10	63168434	63168566	ENSE00003530653	2	-	ENSG00000171988
10	63176296	63176555	ENSG00000171988.1_M2	2	-	ENSG00000171988
10	63176799	63177856	ENSG00000171988.2_M2	2	-	ENSG00000171988
10	63183446	63183569	ENSE00003588567	2	-	ENSG00000171988
10	63184607	63184738	ENSE00003568069	2	-	ENSG00000171988
10	63185562	63185653	ENSE00003632233	2	-	ENSG00000171988
10	63186214	63186383	ENSE00003551186	2	-	ENSG00000171988
10	63189167	63189446	ENSG00000171988.3_M2	2	-	ENSG00000171988
10	63190893	63191108	ENSE00003477550	2	-	ENSG00000171988
10	63192937	63193649	ENSG00000171988.1_M7	2	-	ENSG00000171988
10	63194285	63194694	ENSG00000171988.4_M2	2	-	ENSG00000171988
10	63197410	63197563	ENSE00003587922	2	-	ENSG00000171988
10	63198512	63198727	ENSE00003513287	2	-	ENSG00000171988
10	63200475	63200677	ENSE00003325710	2	-	ENSG00000171988
10	63206594	63208801	ENSG00000171988.5_M2	2	-	ENSG00000171988
10	63209062	63209235	ENSE00003731370	2	-	ENSG00000171988
10	63213472	63215151	ENSE00003714117	2	-	ENSG00000171988
10	63215262	63215455	ENSG00000171988.2_M3	2	-	ENSG00000171988
10	63215552	63215696	ENSG00000171988.6_M2	2	-	ENSG00000171988
10	63217206	63217332	ENSG00000171988.7_M2	2	-	ENSG00000171988
10	63217705	63217711	ENSE00003806601	2	-	ENSG00000171988
10	63219876	63219983	ENSG00000171988.8_M2	2	-	ENSG00000171988
10	63222154	63223045	ENSE00001673766	2	+	ENSG00000234369
10	63264650	63264764	ENSE00003503198	2	-	ENSG00000171988
10	63268662	63269253	ENSG00000171988.1_M4	2	-	ENSG00000171988
10	63358744	63359104	ENSE00003599750	2	+	ENSG00000270421
10	63372956	63373048	ENSE00001564771	2	-	ENSG00000221063
10	63380317	63380482	ENSE00003588543	2	-	ENSG00000171988
10	63465228	63465494	ENSE00003706542_F1	2	+	ENSG00000272767
10	63465881	63466563	ENSE00003706542_F2	2	+	ENSG00000272767
10	63489460	63489638	ENSE00001670099	2	+	ENSG00000224412
10	63521362	63521577	ENSE00003566253	2	+	ENSG00000165476
10	63521737	63521850	ENSE00003776342	2	-	ENSG00000171988
10	63566337	63566410	ENSE00003544715	2	+	ENSG00000165476
10	63594777	63594854	ENSE00001093424	2	+	ENSG00000165476
10	63598023	63598144	ENSG00000165476.1_M2	2	+	ENSG00000165476
10	63599169	63599283	ENSE00001093418	2	+	ENSG00000165476
10	63599669	63599712	ENSE00003791040	2	+	ENSG00000165476
10	63610186	63610334	ENSE00001093417	2	+	ENSG00000165476
10	63619654	63619800	ENSE00001154443	2	+	ENSG00000165476
10	63620812	63625123	ENSG00000165476.2_M2	2	+	ENSG00000165476
10	63634316	63634827	ENSE00001747095	2	-	ENSG00000232075
10	63658073	63658521	ENSE00003603083	2	+	ENSG00000270352
10	63684921	63685306	ENSE00001660481	2	+	ENSG00000228566
10	63990268	63990568	ENSE00001698124	2	+	ENSG00000228566
10	64036344	64036818	ENSE00001773967	2	-	ENSG00000226426
10	64037132	64037280	ENSE00001637230	2	-	ENSG00000226426
10	64168958	64170850	ENSE00001699624	2	-	ENSG00000235489
10	64620373	64620922	ENSE00001608035	2	-	ENSG00000233900
10	64762882	64763172	ENSE00003554153	2	-	ENSG00000270648
10	64825571	64826579	ENSE00001789048	2	+	ENSG00000216740
10	64924236	64924518	ENSE00001738682	2	-	ENSG00000224714
10	65123666	65123780	ENSE00003790960	2	+	ENSG00000282906
10	65134494	65134674	ENSE00003787401	2	+	ENSG00000282906
10	65138711	65138820	ENSE00003788979	2	+	ENSG00000282906
10	65140379	65141185	ENSG00000282906.1_M2	2	+	ENSG00000282906
10	65169437	65169869	ENSE00001755456	2	-	ENSG00000227173
10	65248031	65248792	ENSE00001739847	2	-	ENSG00000233724
10	65313784	65313828	ENSE00001706779	2	+	ENSG00000235356
10	65314002	65314094	ENSE00001688562	2	+	ENSG00000235356
10	65314799	65314970	ENSE00001756720	2	+	ENSG00000235356
10	65570337	65570759	ENSG00000228065.1_M5	2	+	ENSG00000228065
10	65570874	65571579	ENSG00000228065.1_M2	2	+	ENSG00000228065
10	65579882	65579948	ENSE00003730815	2	+	ENSG00000228065
10	65581611	65581673	ENSE00003709200	2	+	ENSG00000228065
10	65585484	65585802	ENSG00000228065.2_M5	2	+	ENSG00000228065
10	65628012	65628903	ENSE00003083842	2	+	ENSG00000228065
10	65637869	65638413	ENSE00002981751	2	+	ENSG00000228065
10	65670084	65670871	ENSG00000228065.2_M2	2	+	ENSG00000228065
10	65672311	65672549	ENSE00003019721	2	+	ENSG00000228065
10	65680959	65681466	ENSE00001712297	2	+	ENSG00000228065
10	65682189	65683232	ENSE00003167113	2	+	ENSG00000228065
10	65689502	65689611	ENSE00003106433	2	+	ENSG00000228065
10	65691700	65692187	ENSE00003745166	2	+	ENSG00000228065
10	65698102	65698716	ENSE00003117758	2	+	ENSG00000228065
10	65736896	65736999	ENSE00002994204	2	+	ENSG00000228065
10	65750827	65751248	ENSE00003766922	2	+	ENSG00000228065
10	65766477	65766541	ENSE00003171160	2	+	ENSG00000228065
10	65766555	65766623	ENSE00003764700	2	+	ENSG00000228065
10	65768392	65768835	ENSG00000228065.3_M2	2	+	ENSG00000228065
10	65912517	65920617	ENSG00000183230.1_M2	2	-	ENSG00000183230
10	65966611	65966746	ENSE00003706370	2	-	ENSG00000183230
10	65988691	65988797	ENSE00003704778	2	-	ENSG00000183230
10	66069307	66069489	ENSE00003564892	2	-	ENSG00000183230
10	66078950	66079103	ENSE00001461418	2	-	ENSG00000183230
10	66079242	66079309	ENSE00003711485	2	+	ENSG00000273360
10	66084870	66085045	ENSE00003705405	2	+	ENSG00000273360
10	66097963	66098058	ENSE00003705675	2	+	ENSG00000273360
10	66098669	66098817	ENSE00003710653	2	+	ENSG00000273360
10	66103156	66103249	ENSE00001298371	2	-	ENSG00000183230
10	66118252	66118326	ENSE00003707258	2	+	ENSG00000273360
10	66280469	66280621	ENSE00001300830	2	-	ENSG00000183230
10	66379151	66379352	ENSE00001319859	2	-	ENSG00000183230
10	66520616	66520773	ENSE00001297434	2	-	ENSG00000183230
10	66621691	66621784	ENSE00001310737	2	-	ENSG00000183230
10	66766154	66766416	ENSG00000183230.2_M2	2	-	ENSG00000183230
10	66775443	66775524	ENSE00003707410	2	-	ENSG00000183230
10	66837456	66837704	ENSE00003713161	2	+	ENSG00000277056
10	66926005	66926587	ENSE00001369572	2	+	ENSG00000198739
10	66926920	66928452	ENSE00001217131	2	+	ENSG00000198739
10	67012289	67012352	ENSG00000198739.1_M2	2	+	ENSG00000198739
10	67012983	67013026	ENSE00001823519	2	+	ENSG00000198739
10	67015272	67015458	ENSE00001944753	2	+	ENSG00000198739
10	67052608	67052700	ENSE00001777135	2	+	ENSG00000225299
10	67054615	67055028	ENSE00001750749	2	+	ENSG00000225299
10	67097586	67099830	ENSG00000198739.2_M2	2	+	ENSG00000198739
10	67176900	67176984	ENSE00002320484	2	-	ENSG00000183230
10	67180316	67180520	ENSG00000183230.3_M2	2	-	ENSG00000183230
10	67219606	67219873	ENSG00000183230.4_M2	2	-	ENSG00000183230
10	67334122	67334882	ENSE00001731714	2	+	ENSG00000226448
10	67403350	67403410	ENSE00003734787	2	-	ENSG00000276866
10	67521841	67521961	ENSE00003791256	2	-	ENSG00000183230
10	67539502	67539669	ENSE00001670676	2	-	ENSG00000183230
10	67606856	67607049	ENSE00002140709	2	-	ENSG00000183230
10	67665540	67665652	ENSE00001408770	2	-	ENSG00000183230
10	67695999	67696169	ENSE00001461453	2	-	ENSG00000183230
10	67750283	67751225	ENSE00001625980	2	+	ENSG00000213606
10	67805582	67805787	ENSG00000108176.2_M2	2	-	ENSG00000108176
10	67808501	67808608	ENSE00001808441	2	+	ENSG00000212520
10	67810841	67811663	ENSG00000108176.1_M3	2	-	ENSG00000108176
10	67816039	67816133	ENSG00000108176.3_M2	2	-	ENSG00000108176
10	67823313	67823392	ENSE00003559505	2	-	ENSG00000108176
10	67988042	67988144	ENSE00002048290	2	-	ENSG00000148634
10	67988662	67988835	ENSE00003497539	2	-	ENSG00000148634
10	67990210	67990400	ENSG00000148634.4_M2	2	-	ENSG00000148634
10	67990903	67991015	ENSE00003554431	2	-	ENSG00000148634
10	67991139	67991199	ENSE00003548019	2	-	ENSG00000148634
10	67992198	67992323	ENSE00003613864	2	-	ENSG00000148634
10	67992605	67995292	ENSG00000148634.5_M2	2	-	ENSG00000148634
10	68007717	68008017	ENSE00002721624	2	-	ENSG00000266467
10	68010204	68010862	ENSE00001694027	2	-	ENSG00000236375
10	68014025	68014186	ENSE00003463902	2	-	ENSG00000148634
10	68025545	68025676	ENSE00003509398	2	-	ENSG00000148634
10	68032777	68032869	ENSG00000148634.6_M2	2	-	ENSG00000148634
10	68033964	68034186	ENSG00000148634.7_M2	2	-	ENSG00000148634
10	68038092	68038365	ENSG00000148634.8_M2	2	-	ENSG00000148634
10	68039416	68039967	ENSG00000148634.9_M2	2	-	ENSG00000148634
10	68044403	68044563	ENSE00001287219	2	-	ENSG00000148634
10	68067084	68067217	ENSG00000148634.10_M2	2	-	ENSG00000148634
10	68067688	68070599	ENSE00001912619	2	-	ENSG00000148634
10	68072882	68073186	ENSG00000148634.2_M4	2	-	ENSG00000148634
10	68073656	68074193	ENSG00000148634.1_M3	2	-	ENSG00000148634
10	68074649	68074857	ENSE00002070698	2	-	ENSG00000148634
10	68075143	68075348	ENSG00000148634.3_M4	2	-	ENSG00000148634
10	68106116	68106183	ENSG00000138347.1_M2	2	+	ENSG00000138347
10	68106539	68106801	ENSE00001461220	2	+	ENSG00000138347
10	68109236	68109723	ENSG00000138347.1_M4	2	+	ENSG00000138347
10	68114232	68114296	ENSE00003720280	2	+	ENSG00000138347
10	68121437	68122340	ENSE00000986322	2	+	ENSG00000138347
10	68135458	68135512	ENSE00003713224	2	+	ENSG00000138347
10	68136209	68136263	ENSE00003729913	2	+	ENSG00000138347
10	68136599	68136731	ENSE00003733999	2	+	ENSG00000138347
10	68142939	68143115	ENSE00000993822	2	+	ENSG00000138347
10	68145474	68145526	ENSE00000993823	2	+	ENSG00000138347
10	68148352	68148467	ENSE00000993829	2	+	ENSG00000138347
10	68150039	68150111	ENSE00000993826	2	+	ENSG00000138347
10	68158078	68158408	ENSE00001590257	2	+	ENSG00000222371
10	68158485	68158627	ENSE00000993828	2	+	ENSG00000138347
10	68161728	68162166	ENSG00000138347.2_M2	2	+	ENSG00000138347
10	68165701	68165818	ENSE00001384933	2	+	ENSG00000138347
10	68166293	68166666	ENSE00000993824	2	+	ENSG00000138347
10	68174065	68174656	ENSE00000933624	2	+	ENSG00000138347
10	68175322	68175461	ENSE00000933625	2	+	ENSG00000138347
10	68188904	68189126	ENSE00000933626	2	+	ENSG00000138347
10	68194362	68194512	ENSE00000933627	2	+	ENSG00000138347
10	68195449	68195532	ENSE00000933628	2	+	ENSG00000138347
10	68197351	68197478	ENSE00000933629	2	+	ENSG00000138347
10	68199367	68199575	ENSE00000933630	2	+	ENSG00000138347
10	68201828	68201994	ENSE00000933631	2	+	ENSG00000138347
10	68206769	68206903	ENSE00000933632	2	+	ENSG00000138347
10	68210285	68212017	ENSG00000138347.1_M3	2	+	ENSG00000138347
10	68230623	68232103	ENSE00001461199	2	-	ENSG00000179774
10	68233250	68233573	ENSG00000233590.1_M2	2	-	ENSG00000233590
10	68235337	68235433	ENSE00001675470	2	-	ENSG00000233590
10	68237549	68237631	ENSE00001592617	2	-	ENSG00000233590
10	68242319	68242379	ENSE00001645047	2	-	ENSG00000233590
10	68260556	68261499	ENSE00001562780	2	+	ENSG00000234102
10	68282659	68284289	ENSG00000108187.1_M3	2	-	ENSG00000108187
10	68285080	68285410	ENSG00000108187.1_M2	2	-	ENSG00000108187
10	68287026	68289019	ENSG00000108187.1_M4	2	-	ENSG00000108187
10	68292009	68292039	ENSE00003710581	2	-	ENSG00000108187
10	68292128	68292238	ENSE00003709756	2	-	ENSG00000108187
10	68295946	68296364	ENSG00000108187.2_M2	2	-	ENSG00000108187
10	68296885	68297134	ENSG00000108187.3_M2	2	-	ENSG00000108187
10	68306760	68306906	ENSG00000108187.2_M4	2	-	ENSG00000108187
10	68331173	68332235	ENSG00000096746.1_M7	2	+	ENSG00000096746
10	68332783	68333049	ENSG00000108187.2_M3	2	-	ENSG00000108187
10	68336805	68338687	ENSG00000096746.1_M9	2	+	ENSG00000096746
10	68338805	68339226	ENSG00000096746.1_M3	2	+	ENSG00000096746
10	68339439	68339555	ENSG00000096746.1_M2	2	+	ENSG00000096746
10	68341106	68341173	ENSG00000204130.1_M3	2	-	ENSG00000204130
10	68341288	68341851	ENSG00000096746.1_M4	2	+	ENSG00000096746
10	68341977	68343191	ENSG00000096746.1_M6	2	+	ENSG00000096746
10	68343405	68345911	ENSG00000204130.1_M7	2	-	ENSG00000204130
10	68346006	68346724	ENSG00000204130.1_M2	2	-	ENSG00000204130
10	68355352	68355698	ENSG00000204130.2_M2	2	-	ENSG00000204130
10	68363589	68363684	ENSE00003622987	2	-	ENSG00000204130
10	68363983	68364113	ENSG00000204130.3_M2	2	-	ENSG00000204130
10	68376852	68378670	ENSG00000204130.1_M4	2	-	ENSG00000204130
10	68379134	68379521	ENSG00000204130.2_M3	2	-	ENSG00000204130
10	68381231	68381399	ENSG00000204130.4_M2	2	-	ENSG00000204130
10	68383797	68383914	ENSE00003478143	2	-	ENSG00000204130
10	68384050	68384152	ENSE00003577377	2	-	ENSG00000204130
10	68386058	68386128	ENSE00001503901	2	-	ENSG00000204130
10	68393137	68393203	ENSE00003627892	2	-	ENSG00000204130
10	68393763	68394136	ENSG00000204130.5_M2	2	-	ENSG00000204130
10	68394327	68394451	ENSE00003632816	2	-	ENSG00000204130
10	68396779	68396881	ENSE00003536375	2	-	ENSG00000204130
10	68401619	68401737	ENSE00003678909	2	-	ENSG00000204130
10	68404670	68404844	ENSE00003598945	2	-	ENSG00000204130
10	68406753	68407294	ENSG00000204130.1_M6	2	-	ENSG00000204130
10	68414063	68415107	ENSG00000138346.1_M4	2	-	ENSG00000138346
10	68416614	68416855	ENSG00000138346.2_M4	2	-	ENSG00000138346
10	68419033	68419423	ENSG00000138346.1_M2	2	-	ENSG00000138346
10	68419802	68419892	ENSE00003714122	2	-	ENSG00000138346
10	68422224	68422429	ENSE00003735734	2	-	ENSG00000138346
10	68422514	68422604	ENSE00003711986	2	-	ENSG00000138346
10	68422696	68422890	ENSE00003719341	2	-	ENSG00000138346
10	68430435	68430660	ENSG00000138346.1_M3	2	-	ENSG00000138346
10	68431856	68431971	ENSG00000138346.2_M2	2	-	ENSG00000138346
10	68432205	68432315	ENSE00001712965	2	-	ENSG00000138346
10	68432393	68432510	ENSE00001729977	2	-	ENSG00000138346
10	68436853	68437241	ENSG00000138346.3_M2	2	-	ENSG00000138346
10	68442916	68443111	ENSG00000138346.4_M2	2	-	ENSG00000138346
10	68444920	68445083	ENSE00001596452	2	-	ENSG00000138346
10	68446295	68446413	ENSE00001794102	2	-	ENSG00000138346
10	68450027	68450247	ENSE00001627236	2	-	ENSG00000138346
10	68459103	68459235	ENSE00001771913	2	-	ENSG00000138346
10	68469980	68470163	ENSE00003467654	2	-	ENSG00000138346
10	68470488	68470612	ENSE00002397834	2	-	ENSG00000138346
10	68471790	68471915	ENSG00000138346.2_M3	2	-	ENSG00000138346
10	68472053	68472121	ENSE00003604156	2	-	ENSG00000138346
10	68477998	68483588	ENSG00000122912.1_M5	2	-	ENSG00000122912
10	68487073	68487212	ENSG00000122912.1_M2	2	-	ENSG00000122912
10	68488466	68488629	ENSG00000122912.2_M2	2	-	ENSG00000122912
10	68493131	68493198	ENSG00000122912.3_M2	2	-	ENSG00000122912
10	68493448	68493570	ENSE00003505522	2	-	ENSG00000122912
10	68496433	68496512	ENSE00001923214	2	-	ENSG00000122912
10	68503151	68503259	ENSE00001499715	2	+	ENSG00000207438
10	68503631	68503695	ENSE00003703220	2	-	ENSG00000122912
10	68506584	68506718	ENSG00000122912.1_M3	2	-	ENSG00000122912
10	68516750	68516843	ENSE00003707492	2	-	ENSG00000122912
10	68527245	68527474	ENSG00000122912.3_M3	2	-	ENSG00000122912
10	68560655	68560742	ENSE00001267287	2	+	ENSG00000138336
10	68572216	68574252	ENSE00001461117	2	+	ENSG00000138336
10	68600980	68601034	ENSE00001267283	2	+	ENSG00000138336
10	68644697	68647005	ENSE00001267275	2	+	ENSG00000138336
10	68651845	68651936	ENSE00002437458	2	+	ENSG00000138336
10	68652500	68652594	ENSE00002485692	2	+	ENSG00000138336
10	68667044	68667256	ENSE00002499414	2	+	ENSG00000138336
10	68682835	68682973	ENSE00000933677	2	+	ENSG00000138336
10	68686355	68686707	ENSE00000986278	2	+	ENSG00000138336
10	68690807	68694482	ENSE00001461113	2	+	ENSG00000138336
10	68698499	68700794	ENSE00002611341	2	+	ENSG00000260400
10	68717310	68717500	ENSE00003666261	2	-	ENSG00000270494
10	68717735	68717795	ENSE00003631253	2	-	ENSG00000270494
10	68721011	68721663	ENSG00000060339.1_M10	2	+	ENSG00000060339
10	68722454	68722577	ENSE00003528868	2	+	ENSG00000060339
10	68735719	68735823	ENSE00001392276	2	-	ENSG00000195401
10	68736875	68737048	ENSG00000060339.1_M2	2	+	ENSG00000060339
10	68737844	68737889	ENSE00000933674	2	+	ENSG00000060339
10	68740628	68740661	ENSE00003601208	2	+	ENSG00000060339
10	68742375	68742569	ENSG00000060339.1_M4	2	+	ENSG00000060339
10	68747160	68747275	ENSE00003458273	2	+	ENSG00000060339
10	68747373	68747566	ENSE00003520241	2	+	ENSG00000060339
10	68749135	68749265	ENSE00003458781	2	+	ENSG00000060339
10	68749523	68749685	ENSE00003477431	2	+	ENSG00000060339
10	68753851	68754077	ENSE00003586815	2	+	ENSG00000060339
10	68754713	68754827	ENSE00003504568	2	+	ENSG00000060339
10	68755171	68755181	ENSE00003799366_F1	2	+	ENSG00000283551
10	68755238	68755285	ENSE00001921007_F1	2	+	ENSG00000060339
10	68755369	68755536	ENSG00000060339.2_M2	2	+	ENSG00000060339
10	68756272	68756483	ENSE00003482917	2	+	ENSG00000060339
10	68756525	68756632	ENSE00001915442	2	+	ENSG00000060339
10	68757293	68757377	ENSG00000060339.1_M3	2	+	ENSG00000060339
10	68759317	68759414	ENSE00001564892	2	+	ENSG00000221184
10	68760809	68761192	ENSG00000060339.3_M2	2	+	ENSG00000060339
10	68765887	68766079	ENSG00000060339.4_M2	2	+	ENSG00000060339
10	68771205	68771445	ENSG00000060339.1_M6	2	+	ENSG00000060339
10	68772987	68773099	ENSG00000060339.5_M2	2	+	ENSG00000060339
10	68786135	68786218	ENSE00003547530	2	+	ENSG00000060339
10	68786545	68786986	ENSG00000060339.6_M2	2	+	ENSG00000060339
10	68787835	68788047	ENSG00000060339.7_M2	2	+	ENSG00000060339
10	68788142	68788328	ENSG00000060339.8_M2	2	+	ENSG00000060339
10	68789709	68789915	ENSG00000060339.9_M2	2	+	ENSG00000060339
10	68791206	68792377	ENSG00000060339.2_M4	2	+	ENSG00000060339
10	68827540	68827933	ENSG00000165730.1_M2	2	+	ENSG00000165730
10	68846804	68846911	ENSE00001807081	2	+	ENSG00000200218
10	68884259	68886618	ENSG00000165730.2_M2	2	+	ENSG00000165730
10	68892588	68893060	ENSG00000165730.3_M2	2	+	ENSG00000165730
10	68895241	68895432	ENSE00001536782	2	+	ENSG00000165730
10	68901277	68901471	ENSG00000107625.1_M5	2	+	ENSG00000107625
10	68911067	68911246	ENSE00003474389	2	+	ENSG00000107625
10	68911652	68911759	ENSE00001808118	2	-	ENSG00000206855
10	68913349	68913576	ENSG00000107625.2_M3	2	+	ENSG00000107625
10	68956127	68956312	ENSE00001460795	2	+	ENSG00000165732
10	68956439	68956748	ENSE00003731429	2	+	ENSG00000165732
10	68959805	68960249	ENSE00001372127	2	+	ENSG00000165732
10	68962081	68962157	ENSE00001026814	2	+	ENSG00000165732
10	68963290	68963469	ENSE00001095955	2	+	ENSG00000165732
10	68965376	68965494	ENSE00000986296	2	+	ENSG00000165732
10	68967017	68967203	ENSE00000986288	2	+	ENSG00000165732
10	68968975	68969121	ENSE00000986298	2	+	ENSG00000165732
10	68970200	68970350	ENSE00000834213	2	+	ENSG00000165732
10	68971890	68972052	ENSE00000707138	2	+	ENSG00000165732
10	68973544	68973664	ENSE00000986299	2	+	ENSG00000165732
10	68974669	68974743	ENSE00000834217	2	+	ENSG00000165732
10	68977528	68977688	ENSE00001095934	2	+	ENSG00000165732
10	68978841	68978976	ENSE00000707145	2	+	ENSG00000165732
10	68981536	68981581	ENSE00000834221	2	+	ENSG00000165732
10	68982542	68985073	ENSG00000165732.1_M2	2	+	ENSG00000165732
10	68988720	68989258	ENSG00000198954.1_M10	2	+	ENSG00000198954
10	68989480	68989629	ENSE00003796057	2	+	ENSG00000198954
10	68989716	68989859	ENSG00000198954.1_M2	2	+	ENSG00000198954
10	68991136	68991707	ENSE00001536743	2	+	ENSG00000214875
10	68995203	68995278	ENSE00003792153	2	+	ENSG00000198954
10	68999714	68999814	ENSE00003716767	2	+	ENSG00000198954
10	69000423	69000522	ENSE00000986268	2	+	ENSG00000198954
10	69005045	69005125	ENSE00001095958	2	+	ENSG00000198954
10	69005731	69005986	ENSG00000198954.1_M3	2	+	ENSG00000198954
10	69006841	69006929	ENSE00003771422	2	+	ENSG00000198954
10	69007626	69007751	ENSG00000198954.2_M2	2	+	ENSG00000198954
10	69008840	69008925	ENSE00003632969	2	+	ENSG00000198954
10	69010899	69011015	ENSE00003496448	2	+	ENSG00000198954
10	69011201	69011300	ENSE00001871395	2	+	ENSG00000198954
10	69015357	69015436	ENSE00003792546	2	+	ENSG00000198954
10	69015540	69016982	ENSG00000198954.1_M9	2	+	ENSG00000198954
10	69022777	69023866	ENSE00001639060	2	+	ENSG00000229001
10	69041563	69043544	ENSG00000198954.2_M3	2	+	ENSG00000198954
10	69088105	69088236	ENSG00000122862.1_M2	2	+	ENSG00000122862
10	69097083	69097231	ENSE00000707323	2	+	ENSG00000122862
10	69098495	69098794	ENSE00003732765	2	+	ENSG00000274008
10	69103870	69104811	ENSG00000122862.2_M2	2	+	ENSG00000122862
10	69123511	69123546	ENSE00001460473	2	+	ENSG00000122958
10	69123659	69124280	ENSG00000122958.1_M6	2	+	ENSG00000122958
10	69161529	69161906	ENSE00001722981	2	-	ENSG00000233163
10	69171155	69172861	ENSG00000122958.1_M5	2	+	ENSG00000122958
10	69180231	69180562	ENSG00000156502.1_M4	2	+	ENSG00000156502
10	69182519	69182654	ENSE00001872292	2	+	ENSG00000156502
10	69185986	69186064	ENSE00003465434	2	+	ENSG00000156502
10	69186442	69186550	ENSE00003541049	2	+	ENSG00000156502
10	69187432	69187466	ENSE00001812520	2	+	ENSG00000156502
10	69187641	69187756	ENSG00000156502.1_M2	2	+	ENSG00000156502
10	69189266	69189435	ENSE00003538135	2	+	ENSG00000156502
10	69191654	69193263	ENSG00000156502.2_M2	2	+	ENSG00000156502
10	69195187	69195380	ENSG00000156502.1_M3	2	+	ENSG00000156502
10	69196991	69197083	ENSG00000156502.3_M2	2	+	ENSG00000156502
10	69198371	69198552	ENSE00001026862	2	+	ENSG00000156502
10	69199103	69199197	ENSE00001026864	2	+	ENSG00000156502
10	69200279	69200499	ENSG00000156502.4_M2	2	+	ENSG00000156502
10	69202438	69202519	ENSE00001724551	2	+	ENSG00000156502
10	69202866	69203043	ENSE00001674720	2	+	ENSG00000156502
10	69207775	69207941	ENSG00000156502.5_M2	2	+	ENSG00000156502
10	69208599	69209099	ENSG00000156502.6_M2	2	+	ENSG00000156502
10	69215332	69216772	ENSE00001732289	2	-	ENSG00000229261
10	69220302	69220498	ENSE00001699266	2	+	ENSG00000156510
10	69222876	69223025	ENSE00001739885	2	-	ENSG00000229261
10	69223166	69223225	ENSE00001660661	2	-	ENSG00000229261
10	69227206	69227369	ENSE00001729482	2	+	ENSG00000156510
10	69232370	69232490	ENSE00001618677	2	-	ENSG00000229261
10	69232763	69232912	ENSE00001775276	2	+	ENSG00000156510
10	69233013	69233133	ENSE00001729843	2	+	ENSG00000156510
10	69239041	69239137	ENSE00001773271	2	+	ENSG00000156510
10	69240651	69240751	ENSE00003249902	2	+	ENSG00000156510
10	69243181	69243365	ENSE00003278799	2	+	ENSG00000156510
10	69246078	69246234	ENSE00003297660	2	+	ENSG00000156510
10	69247359	69247593	ENSG00000156510.1_M2	2	+	ENSG00000156510
10	69248423	69248955	ENSG00000156510.2_M2	2	+	ENSG00000156510
10	69250289	69250435	ENSE00003275987	2	+	ENSG00000156510
10	69250532	69250652	ENSE00003274738	2	+	ENSG00000156510
10	69257035	69257131	ENSE00003256041	2	+	ENSG00000156510
10	69257326	69257426	ENSE00003365712	2	+	ENSG00000156510
10	69258775	69258959	ENSG00000156510.3_M2	2	+	ENSG00000156510
10	69261138	69261637	ENSG00000156510.4_M2	2	+	ENSG00000156510
10	69265341	69265584	ENSE00001619355_F1	2	-	ENSG00000231748
10	69265727	69265818	ENSE00001096309_F1	2	+	ENSG00000156510
10	69266609	69267559	ENSE00001026929	2	+	ENSG00000156510
10	69268100	69268148	ENSE00001680726	2	-	ENSG00000231748
10	69269983	69270108	ENSG00000156515.1_M4	2	+	ENSG00000156515
10	69271006	69271096	ENSE00001840094	2	+	ENSG00000156515
10	69278523	69278785	ENSG00000156515.1_M3	2	+	ENSG00000156515
10	69282528	69282704	ENSG00000156515.2_M3	2	+	ENSG00000156515
10	69288670	69288770	ENSE00003664278	2	+	ENSG00000156515
10	69295632	69295680	ENSE00003622492	2	+	ENSG00000156515
10	69296204	69296326	ENSE00001850191	2	+	ENSG00000156515
10	69300817	69300861	ENSE00003570243_F1	2	+	ENSG00000156515
10	69315784	69316014	ENSG00000156515.1_M2	2	+	ENSG00000156515
10	69318843	69319010	ENSE00001460188	2	+	ENSG00000156515
10	69319110	69319177	ENSE00001845702	2	+	ENSG00000156515
10	69338019	69338308	ENSE00001842437	2	+	ENSG00000156515
10	69338497	69338676	ENSE00001942614	2	+	ENSG00000156515
10	69343826	69343989	ENSG00000156515.3_M3	2	+	ENSG00000156515
10	69359896	69360045	ENSG00000156515.2_M2	2	+	ENSG00000156515
10	69364782	69364902	ENSG00000156515.4_M3	2	+	ENSG00000156515
10	69368535	69368631	ENSE00003481289	2	+	ENSG00000156515
10	69369236	69369336	ENSE00003532054	2	+	ENSG00000156515
10	69369440	69369624	ENSE00003466036	2	+	ENSG00000156515
10	69376933	69377089	ENSG00000156515.3_M2	2	+	ENSG00000156515
10	69379861	69380095	ENSE00003510289	2	+	ENSG00000156515
10	69382486	69382791	ENSE00003480607	2	+	ENSG00000156515
10	69384332	69384915	ENSG00000156515.5_M3	2	+	ENSG00000156515
10	69386322	69386791	ENSG00000156515.4_M2	2	+	ENSG00000156515
10	69389196	69389296	ENSE00003280013	2	+	ENSG00000156515
10	69392124	69392308	ENSG00000156515.5_M2	2	+	ENSG00000156515
10	69394949	69395105	ENSE00003498738	2	+	ENSG00000156515
10	69398594	69398828	ENSE00001145266	2	+	ENSG00000156515
10	69400990	69401882	ENSG00000156515.6_M3	2	+	ENSG00000156515
10	69403902	69405084	ENSG00000075073.1_M3	2	-	ENSG00000075073
10	69407083	69407280	ENSE00000501852	2	-	ENSG00000075073
10	69408921	69409282	ENSG00000075073.1_M2	2	-	ENSG00000075073
10	69414944	69415139	ENSE00000834254	2	-	ENSG00000075073
10	69415931	69416867	ENSG00000075073.2_M3	2	-	ENSG00000075073
10	69451472	69451690	ENSG00000099282.1_M2	2	+	ENSG00000099282
10	69483690	69484092	ENSG00000099282.1_M4	2	+	ENSG00000099282
10	69485140	69485215	ENSE00003500682	2	+	ENSG00000099282
10	69494947	69495423	ENSG00000099282.1_M3	2	+	ENSG00000099282
10	69495593	69495689	ENSE00003625612	2	+	ENSG00000099282
10	69498279	69498396	ENSE00003685116	2	+	ENSG00000099282
10	69504437	69504485	ENSE00003484203	2	+	ENSG00000099282
10	69505967	69506340	ENSG00000099282.2_M3	2	+	ENSG00000099282
10	69506828	69507669	ENSG00000099282.1_M6	2	+	ENSG00000099282
10	69523310	69523650	ENSE00001599742	2	-	ENSG00000233197
10	69571697	69573044	ENSE00000834259	2	-	ENSG00000122859
10	69573209	69573238	ENSE00001096454	2	-	ENSG00000122859
10	69575806	69576137	ENSE00001802800	2	+	ENSG00000236154
10	69576982	69577154	ENSE00001608265	2	+	ENSG00000236154
10	69590582	69591262	ENSE00001722946	2	-	ENSG00000235803
10	69591405	69592931	ENSE00001683019	2	-	ENSG00000235524
10	69594040	69594932	ENSE00001608903	2	-	ENSG00000231152
10	69595486	69596436	ENSE00001759078	2	-	ENSG00000226794
10	69630250	69630313	ENSG00000171224.1_M2	2	+	ENSG00000171224
10	69630543	69630659	ENSE00001727104	2	+	ENSG00000171224
10	69631479	69631839	ENSG00000171224.1_M3	2	+	ENSG00000171224
10	69632789	69633599	ENSG00000171224.2_M3	2	+	ENSG00000171224
10	69684898	69685118	ENSE00003451998	2	+	ENSG00000235645
10	69690600	69690729	ENSE00001593737	2	+	ENSG00000235645
10	69692301	69692452	ENSE00003254854	2	+	ENSG00000235645
10	69778961	69779838	ENSE00001750933	2	+	ENSG00000230469
10	69801930	69802717	ENSG00000197467.1_M4	2	+	ENSG00000197467
10	69822368	69822438	ENSE00003662732	2	+	ENSG00000197467
10	69867797	69867805	ENSE00002506792	2	+	ENSG00000197467
10	69872183	69872210	ENSE00001027064	2	+	ENSG00000197467
10	69875127	69875163	ENSE00001340904	2	+	ENSG00000197467
10	69877295	69877603	ENSE00001934593	2	+	ENSG00000197467
10	69878038	69878065	ENSE00003567318	2	+	ENSG00000197467
10	69879402	69879427	ENSE00001932485	2	+	ENSG00000197467
10	69880502	69880553	ENSE00001027060	2	+	ENSG00000197467
10	69887455	69887491	ENSG00000197467.1_M2	2	+	ENSG00000197467
10	69888303	69888330	ENSE00001340944	2	+	ENSG00000197467
10	69889413	69889440	ENSE00001273920	2	+	ENSG00000197467
10	69894551	69894578	ENSE00001331092	2	+	ENSG00000197467
10	69894674	69894701	ENSE00001331090	2	+	ENSG00000197467
10	69895549	69895576	ENSE00001027075	2	+	ENSG00000197467
10	69897474	69897531	ENSE00000933702	2	+	ENSG00000197467
10	69898696	69898762	ENSE00001274043	2	+	ENSG00000197467
10	69902747	69902855	ENSE00001274079	2	+	ENSG00000197467
10	69904932	69904959	ENSE00000933706	2	+	ENSG00000197467
10	69905786	69905822	ENSE00001399563	2	+	ENSG00000197467
10	69917288	69917333	ENSE00001274072	2	+	ENSG00000197467
10	69918284	69918317	ENSE00001424199	2	+	ENSG00000197467
10	69919061	69919088	ENSE00001410950	2	+	ENSG00000197467
10	69921881	69921935	ENSE00000933712	2	+	ENSG00000197467
10	69922707	69922794	ENSE00000933713	2	+	ENSG00000197467
10	69923801	69923855	ENSE00000933714	2	+	ENSG00000197467
10	69924962	69925007	ENSE00000933715	2	+	ENSG00000197467
10	69925803	69925872	ENSE00000933716	2	+	ENSG00000197467
10	69927086	69927110	ENSG00000197467.2_M2	2	+	ENSG00000197467
10	69928936	69928999	ENSE00000933717	2	+	ENSG00000197467
10	69930042	69930087	ENSE00000933718	2	+	ENSG00000197467
10	69930399	69930552	ENSG00000197467.3_M2	2	+	ENSG00000197467
10	69931159	69931256	ENSE00001828488	2	+	ENSG00000197467
10	69932559	69932604	ENSE00003552199	2	+	ENSG00000197467
10	69935349	69935391	ENSE00003567527	2	+	ENSG00000197467
10	69936755	69936782	ENSE00003497421	2	+	ENSG00000197467
10	69937634	69937715	ENSE00003559853	2	+	ENSG00000197467
10	69940987	69941023	ENSE00001403205	2	+	ENSG00000197467
10	69944124	69944178	ENSE00003484777	2	+	ENSG00000197467
10	69945670	69945724	ENSE00003495675	2	+	ENSG00000197467
10	69947306	69947342	ENSE00003594431	2	+	ENSG00000197467
10	69952881	69952968	ENSE00003528817	2	+	ENSG00000197467
10	69953947	69954025	ENSE00002090669	2	+	ENSG00000197467
10	69954900	69957042	ENSG00000197467.4_M2	2	+	ENSG00000197467
10	69958698	69959148	ENSG00000197467.1_M7	2	+	ENSG00000197467
10	69964246	69964275	ENSE00002127130	2	+	ENSG00000197467
10	69994625	69994854	ENSE00001804261	2	-	ENSG00000224222
10	70007456	70007669	ENSE00001601346	2	-	ENSG00000224222
10	70007754	70007836	ENSE00001660604	2	-	ENSG00000224222
10	70052795	70053000	ENSG00000099284.1_M2	2	+	ENSG00000099284
10	70075599	70075830	ENSE00001459878	2	+	ENSG00000099284
10	70090059	70090166	ENSE00002484163	2	+	ENSG00000099284
10	70091756	70091954	ENSE00000707819	2	+	ENSG00000099284
10	70093734	70093845	ENSE00000834297	2	+	ENSG00000099284
10	70095653	70095753	ENSE00000834298	2	+	ENSG00000099284
10	70098222	70099619	ENSE00001459868	2	-	ENSG00000042286
10	70100207	70100297	ENSE00001026946	2	+	ENSG00000099284
10	70109032	70109207	ENSG00000099284.2_M2	2	+	ENSG00000099284
10	70111517	70112269	ENSE00001026951_F1	2	+	ENSG00000099284
10	70112280	70114329	ENSG00000042286.1_M3	2	-	ENSG00000042286
10	70114774	70115120	ENSG00000042286.1_M2	2	-	ENSG00000042286
10	70116621	70116774	ENSE00003596270	2	-	ENSG00000042286
10	70117811	70117920	ENSE00003538823	2	-	ENSG00000042286
10	70118007	70118351	ENSE00001954167	2	-	ENSG00000042286
10	70120506	70120599	ENSE00000933729	2	-	ENSG00000042286
10	70121091	70121211	ENSE00001026958	2	-	ENSG00000042286
10	70123404	70123520	ENSE00000933731	2	-	ENSG00000042286
10	70123906	70124102	ENSG00000042286.2_M3	2	-	ENSG00000042286
10	70132733	70132934	ENSE00001371795	2	-	ENSG00000042286
10	70137980	70140141	ENSG00000156521.1_M2	2	-	ENSG00000156521
10	70142667	70142853	ENSE00003492151	2	-	ENSG00000156521
10	70143841	70144835	ENSG00000156521.2_M2	2	-	ENSG00000156521
10	70145420	70146676	ENSG00000156521.1_M3	2	-	ENSG00000156521
10	70147288	70152592	ENSG00000079332.1_M5	2	-	ENSG00000079332
10	70155087	70155124	ENSE00001520351	2	-	ENSG00000079332
10	70157674	70157867	ENSG00000079332.1_M3	2	-	ENSG00000079332
10	70161283	70161738	ENSG00000079332.2_M3	2	-	ENSG00000079332
10	70162689	70163031	ENSG00000079332.2_M2	2	-	ENSG00000079332
10	70166726	70166822	ENSE00001459839	2	-	ENSG00000079332
10	70167421	70167525	ENSE00001459841	2	-	ENSG00000079332
10	70170412	70170523	ENSG00000079332.3_M2	2	-	ENSG00000079332
10	70198987	70199239	ENSE00001783885	2	-	ENSG00000232142
10	70203588	70206333	ENSG00000180817.1_M3	2	-	ENSG00000180817
10	70218444	70218817	ENSG00000180817.2_M3	2	-	ENSG00000180817
10	70233263	70233434	ENSG00000180817.3_M3	2	-	ENSG00000180817
10	70233727	70233911	ENSE00001818236	2	-	ENSG00000180817
10	70260639	70260739	ENSE00000987113	2	-	ENSG00000148734
10	70266076	70266391	ENSE00000987111	2	-	ENSG00000148734
10	70283669	70283676	ENSE00002433012	2	-	ENSG00000148734
10	70298969	70301508	ENSG00000172731.1_M4	2	-	ENSG00000172731
10	70323862	70324030	ENSE00001186071	2	-	ENSG00000172731
10	70340552	70340702	ENSE00003711493	2	-	ENSG00000172731
10	70376451	70376596	ENSE00001186095	2	-	ENSG00000172731
10	70376728	70376779	ENSE00003754414	2	-	ENSG00000172731
10	70381499	70381914	ENSE00001956950	2	-	ENSG00000172731
10	70382493	70382650	ENSG00000172731.2_M4	2	-	ENSG00000172731
10	70389425	70390626	ENSE00001727189	2	+	ENSG00000224725
10	70404378	70404546	ENSE00001459803	2	+	ENSG00000148730
10	70432314	70433088	ENSG00000156574.1_M2	2	-	ENSG00000156574
10	70434828	70435285	ENSE00003758388_F1	2	+	ENSG00000280401
10	70435983	70436556	ENSE00003758388_F2	2	+	ENSG00000280401
10	70441474	70441667	ENSE00001027224	2	-	ENSG00000156574
10	70447923	70447951	ENSE00001594053	2	-	ENSG00000156574
10	70478820	70479059	ENSE00001628051	2	+	ENSG00000107719
10	70485335	70485396	ENSE00001715149	2	-	ENSG00000230661
10	70485718	70486325	ENSE00001740083	2	-	ENSG00000230661
10	70525922	70526136	ENSE00001186038	2	+	ENSG00000107719
10	70529228	70529331	ENSE00001186034	2	+	ENSG00000107719
10	70529888	70530068	ENSE00000834321	2	+	ENSG00000107719
10	70531289	70531454	ENSE00000986987	2	+	ENSG00000107719
10	70532620	70532781	ENSE00000707990	2	+	ENSG00000107719
10	70532994	70533070	ENSE00000707987	2	+	ENSG00000107719
10	70533921	70534073	ENSE00000707984	2	+	ENSG00000107719
10	70534424	70534524	ENSE00001259918	2	+	ENSG00000107719
10	70534738	70534843	ENSE00000707976	2	+	ENSG00000107719
10	70537810	70537906	ENSE00000834324	2	+	ENSG00000107719
10	70538279	70538408	ENSE00000834325	2	+	ENSG00000107719
10	70538891	70539008	ENSE00000834326	2	+	ENSG00000107719
10	70539091	70539247	ENSE00000986988	2	+	ENSG00000107719
10	70539579	70539762	ENSE00000986989	2	+	ENSG00000107719
10	70541101	70541242	ENSE00000834329	2	+	ENSG00000107719
10	70541462	70541534	ENSE00000834330	2	+	ENSG00000107719
10	70547305	70547446	ENSE00000933733	2	+	ENSG00000107719
10	70564363	70564519	ENSE00000834331	2	+	ENSG00000107719
10	70566580	70568449	ENSE00001259952	2	+	ENSG00000107719
10	70597347	70599181	ENSG00000180644.1_M4	2	-	ENSG00000180644
10	70600363	70600932	ENSG00000180644.1_M2	2	-	ENSG00000180644
10	70602644	70602775	ENSG00000180644.2_M4	2	-	ENSG00000180644
10	70672802	70672884	ENSE00001459772	2	+	ENSG00000138316
10	70674555	70674995	ENSE00001154427	2	+	ENSG00000138316
10	70702311	70702468	ENSE00001101085	2	+	ENSG00000138316
10	70708587	70708778	ENSE00001101097	2	+	ENSG00000138316
10	70729293	70729377	ENSE00001101077	2	+	ENSG00000138316
10	70730101	70730258	ENSG00000138316.1_M2	2	+	ENSG00000138316
10	70732253	70732359	ENSE00001101003	2	+	ENSG00000138316
10	70733884	70734028	ENSE00001101109	2	+	ENSG00000138316
10	70735168	70735301	ENSE00001101018	2	+	ENSG00000138316
10	70736679	70736793	ENSE00002467590	2	+	ENSG00000138316
10	70738841	70738990	ENSE00001101063	2	+	ENSG00000138316
10	70740986	70741162	ENSE00001185909	2	+	ENSG00000138316
10	70743547	70743681	ENSE00001101080	2	+	ENSG00000138316
10	70744065	70744189	ENSE00001101051	2	+	ENSG00000138316
10	70745225	70745306	ENSE00001185896	2	+	ENSG00000138316
10	70749821	70749985	ENSE00001101061	2	+	ENSG00000138316
10	70751477	70751646	ENSE00001100998	2	+	ENSG00000138316
10	70752094	70752227	ENSE00001101094	2	+	ENSG00000138316
10	70753799	70754007	ENSE00001307196	2	+	ENSG00000138316
10	70757961	70758091	ENSE00001101013	2	+	ENSG00000138316
10	70758174	70758285	ENSE00001101058	2	+	ENSG00000138316
10	70760359	70762441	ENSE00001459769	2	+	ENSG00000138316
10	70771238	70771461	ENSG00000166220.1_M2	2	-	ENSG00000166220
10	70772208	70772339	ENSE00001520219	2	-	ENSG00000166220
10	70772513	70772566	ENSE00001610549	2	-	ENSG00000166220
10	70774212	70774357	ENSE00001656922	2	-	ENSG00000166220
10	70775188	70775270	ENSE00001101150	2	-	ENSG00000166220
10	70777152	70777338	ENSG00000166220.2_M2	2	-	ENSG00000166220
10	70778556	70778636	ENSE00001101162	2	-	ENSG00000166220
10	70779592	70779742	ENSE00001101160	2	-	ENSG00000166220
10	70781800	70782036	ENSE00001101157	2	-	ENSG00000166220
10	70784646	70784773	ENSE00001144294	2	-	ENSG00000166220
10	70785284	70785401	ENSE00001144304	2	-	ENSG00000166220
10	70815960	70816126	ENSG00000166224.1_M2	2	+	ENSG00000166224
10	70816810	70816880	ENSE00003477415	2	+	ENSG00000166224
10	70820183	70820484	ENSE00001861772	2	+	ENSG00000166224
10	70844472	70844638	ENSG00000166224.2_M2	2	+	ENSG00000166224
10	70851142	70851210	ENSE00001101201	2	+	ENSG00000166224
10	70854705	70854855	ENSG00000166224.3_M2	2	+	ENSG00000166224
10	70857184	70857690	ENSG00000166224.1_M3	2	+	ENSG00000166224
10	70859370	70859605	ENSG00000166224.4_M2	2	+	ENSG00000166224
10	70860392	70860486	ENSE00001795743	2	+	ENSG00000166224
10	70866273	70866705	ENSE00003731661	2	+	ENSG00000166224
10	70868344	70868433	ENSG00000166224.5_M2	2	+	ENSG00000166224
10	70869185	70869424	ENSG00000166224.6_M2	2	+	ENSG00000166224
10	70869791	70870026	ENSG00000166224.7_M2	2	+	ENSG00000166224
10	70871047	70871146	ENSE00001101204	2	+	ENSG00000166224
10	70871836	70871986	ENSG00000166224.2_M3	2	+	ENSG00000166224
10	70873350	70873589	ENSE00001101213	2	+	ENSG00000166224
10	70875401	70875548	ENSE00001101209	2	+	ENSG00000166224
10	70876540	70876661	ENSE00001101178	2	+	ENSG00000166224
10	70877194	70881173	ENSE00001101195	2	+	ENSG00000166224
10	70882279	70882485	ENSE00001930265	2	-	ENSG00000166228
10	70883509	70884048	ENSG00000166228.1_M2	2	-	ENSG00000166228
10	70885151	70885232	ENSE00003521648	2	-	ENSG00000166228
10	70885797	70885929	ENSG00000166228.2_M2	2	-	ENSG00000166228
10	70887852	70888254	ENSE00001925313	2	-	ENSG00000166228
10	70888530	70888784	ENSE00001304698	2	-	ENSG00000166228
10	70929924	70931453	ENSE00003682984	2	+	ENSG00000271409
10	70931623	70932057	ENSE00003519358	2	+	ENSG00000271409
10	70939052	70939180	ENSG00000259267.1_M2	2	+	ENSG00000259267
10	70943783	70944144	ENSE00002569434	2	+	ENSG00000259267
10	70954218	70954546	ENSE00002569795	2	+	ENSG00000259267
10	70955563	70955641	ENSE00002543917	2	+	ENSG00000259267
10	71212569	71213064	ENSG00000107731.1_M2	2	+	ENSG00000107731
10	71217223	71217635	ENSE00001686023	2	-	ENSG00000237512
10	71217765	71217825	ENSE00001745711	2	-	ENSG00000237512
10	71217993	71218228	ENSE00001772728	2	-	ENSG00000237512
10	71279820	71280045	ENSE00001143429	2	+	ENSG00000107731
10	71284719	71284863	ENSE00001027372	2	+	ENSG00000107731
10	71285325	71285429	ENSE00001027371	2	+	ENSG00000107731
10	71286688	71286869	ENSE00001143400	2	+	ENSG00000107731
10	71287597	71287765	ENSE00001143393	2	+	ENSG00000107731
10	71288567	71288732	ENSE00001101416	2	+	ENSG00000107731
10	71288957	71288990	ENSE00001340805	2	+	ENSG00000107731
10	71290914	71291109	ENSE00001101245	2	+	ENSG00000107731
10	71291431	71291821	ENSE00001249545	2	+	ENSG00000107731
10	71292466	71292554	ENSE00000708470	2	+	ENSG00000107731
10	71293404	71293573	ENSE00000708471	2	+	ENSG00000107731
10	71293699	71293933	ENSE00000708472	2	+	ENSG00000107731
10	71295810	71295960	ENSE00000708473	2	+	ENSG00000107731
10	71296577	71296742	ENSE00000708474	2	+	ENSG00000107731
10	71297908	71298090	ENSE00000834345	2	+	ENSG00000107731
10	71299111	71302864	ENSE00000987070	2	+	ENSG00000107731
10	71319257	71319731	ENSG00000198246.1_M2	2	+	ENSG00000198246
10	71322755	71323054	ENSE00003519680	2	+	ENSG00000198246
10	71344208	71344291	ENSE00001027400	2	+	ENSG00000198246
10	71351561	71351788	ENSG00000198246.2_M2	2	+	ENSG00000198246
10	71356080	71356249	ENSG00000198246.3_M2	2	+	ENSG00000198246
10	71361953	71363385	ENSG00000198246.4_M2	2	+	ENSG00000198246
10	71396933	71397318	ENSG00000107736.1_M5	2	+	ENSG00000107736
10	71439826	71439898	ENSE00003669097	2	+	ENSG00000107736
10	71446317	71446395	ENSE00003370016	2	+	ENSG00000107736
10	71508152	71508338	ENSE00001764845	2	-	ENSG00000223817
10	71509914	71510010	ENSE00001605157	2	-	ENSG00000223817
10	71510081	71510224	ENSE00003720683	2	+	ENSG00000107736
10	71510953	71511001	ENSE00003384567	2	+	ENSG00000107736
10	71511119	71511227	ENSG00000107736.1_M2	2	+	ENSG00000107736
10	71511777	71511873	ENSE00001797698	2	-	ENSG00000223817
10	71566741	71566936	ENSG00000107736.2_M2	2	+	ENSG00000107736
10	71570789	71570918	ENSG00000107736.1_M4	2	+	ENSG00000107736
10	71577913	71577992	ENSE00003255225	2	+	ENSG00000107736
10	71615503	71615616	ENSE00003297753	2	+	ENSG00000107736
10	71617204	71617393	ENSG00000107736.3_M2	2	+	ENSG00000107736
10	71635237	71635297	ENSE00001839964	2	+	ENSG00000107736
10	71643860	71643866	ENSE00002434793	2	+	ENSG00000107736
10	71645824	71645980	ENSG00000107736.1_M3	2	+	ENSG00000107736
10	71646458	71646780	ENSG00000107736.4_M2	2	+	ENSG00000107736
10	71647618	71647904	ENSE00001833856	2	+	ENSG00000107736
10	71675111	71675176	ENSE00003303308	2	+	ENSG00000107736
10	71677455	71677693	ENSE00003240224	2	+	ENSG00000107736
10	71679386	71679492	ENSE00003366913	2	+	ENSG00000107736
10	71682444	71682572	ENSE00003393272	2	+	ENSG00000107736
10	71687646	71687719	ENSE00003281990	2	+	ENSG00000107736
10	71690467	71690584	ENSE00003326446	2	+	ENSG00000107736
10	71694146	71694259	ENSE00003403664	2	+	ENSG00000107736
10	71695417	71695525	ENSE00003255342	2	+	ENSG00000107736
10	71702021	71702211	ENSE00003354801	2	+	ENSG00000107736
10	71702548	71702694	ENSE00003442884	2	+	ENSG00000107736
10	71704910	71705130	ENSE00003353514	2	+	ENSG00000107736
10	71706896	71707510	ENSG00000107736.5_M2	2	+	ENSG00000107736
10	71709097	71709211	ENSE00003292133	2	+	ENSG00000107736
10	71711701	71712603	ENSG00000214688.1_M2	2	-	ENSG00000214688
10	71712817	71713051	ENSG00000214688.2_M2	2	-	ENSG00000214688
10	71716342	71717907	ENSG00000107736.6_M2	2	+	ENSG00000107736
10	71719626	71719821	ENSE00001645037	2	-	ENSG00000214688
10	71724044	71724105	ENSG00000107736.7_M2	2	+	ENSG00000107736
10	71725371	71725520	ENSE00001185490	2	+	ENSG00000107736
10	71730468	71730604	ENSE00003568091	2	+	ENSG00000107736
10	71731986	71732723	ENSG00000107736.2_M3	2	+	ENSG00000107736
10	71734239	71734341	ENSE00003497206	2	+	ENSG00000107736
10	71737727	71737824	ENSE00003461031	2	-	ENSG00000214688
10	71738494	71738647	ENSG00000107736.8_M2	2	+	ENSG00000107736
10	71739643	71739772	ENSE00003469813	2	+	ENSG00000107736
10	71740821	71740950	ENSE00003630538	2	+	ENSG00000107736
10	71741693	71742036	ENSG00000107736.9_M2	2	+	ENSG00000107736
10	71747558	71751290	ENSG00000107738.1_M2	2	-	ENSG00000107738
10	71751667	71751861	ENSE00003236571	2	-	ENSG00000107738
10	71752974	71753002	ENSE00003277434	2	-	ENSG00000107738
10	71755358	71755466	ENSE00003256809	2	-	ENSG00000107738
10	71757577	71757630	ENSE00001828446	2	-	ENSG00000107738
10	71760481	71760924	ENSG00000107738.2_M2	2	-	ENSG00000107738
10	71761597	71762026	ENSG00000107738.3_M2	2	-	ENSG00000107738
10	71773357	71773498	ENSE00001796377	2	-	ENSG00000107738
10	71777679	71777901	ENSE00001247870	2	+	ENSG00000107736
10	71778188	71778308	ENSE00000986868	2	+	ENSG00000107736
10	71779266	71779447	ENSE00000986869	2	+	ENSG00000107736
10	71784286	71784420	ENSE00000986871	2	+	ENSG00000107736
10	71784890	71785100	ENSE00001247854	2	+	ENSG00000107736
10	71785630	71785738	ENSE00000986873	2	+	ENSG00000107736
10	71788939	71789042	ENSE00000986874	2	+	ENSG00000107736
10	71790287	71790413	ENSE00000986875	2	+	ENSG00000107736
10	71790746	71790800	ENSE00003749678	2	+	ENSG00000274824
10	71791131	71791335	ENSE00000986876	2	+	ENSG00000107736
10	71793181	71793640	ENSE00001247809	2	+	ENSG00000107736
10	71795770	71796079	ENSE00002257522	2	+	ENSG00000107736
10	71796855	71797220	ENSG00000107736.10_M2	2	+	ENSG00000107736
10	71798353	71798578	ENSE00003458662	2	+	ENSG00000107736
10	71799110	71799280	ENSE00003471793	2	+	ENSG00000107736
10	71799491	71799629	ENSE00003479058	2	+	ENSG00000107736
10	71800635	71800755	ENSE00003644660	2	+	ENSG00000107736
10	71802897	71803075	ENSE00003500541	2	+	ENSG00000107736
10	71803208	71803420	ENSE00003544841	2	+	ENSG00000107736
10	71805805	71805997	ENSE00003487270	2	+	ENSG00000107736
10	71806167	71806281	ENSE00003465950	2	+	ENSG00000107736
10	71807276	71807406	ENSE00003467895	2	+	ENSG00000107736
10	71807515	71807767	ENSE00003467826	2	+	ENSG00000107736
10	71807845	71808007	ENSE00003494739	2	+	ENSG00000107736
10	71809819	71810076	ENSE00003484035	2	+	ENSG00000107736
10	71810471	71810569	ENSE00003494016	2	+	ENSG00000107736
10	71811314	71811435	ENSE00003459202	2	+	ENSG00000107736
10	71811510	71811590	ENSE00003662680	2	+	ENSG00000107736
10	71811712	71811753	ENSE00003516620	2	+	ENSG00000107736
10	71811954	71812015	ENSE00003565330	2	+	ENSG00000107736
10	71812479	71812609	ENSE00003540881	2	+	ENSG00000107736
10	71812767	71812890	ENSE00003545618	2	+	ENSG00000107736
10	71813243	71813348	ENSE00001247641	2	+	ENSG00000107736
10	71814951	71815947	ENSG00000107736.3_M3	2	+	ENSG00000107736
10	71816297	71817476	ENSG00000197746.1_M2	2	-	ENSG00000197746
10	71818616	71818724	ENSG00000197746.2_M2	2	-	ENSG00000197746
10	71819030	71819271	ENSG00000197746.3_M2	2	-	ENSG00000197746
10	71819464	71819622	ENSE00000987095	2	-	ENSG00000197746
10	71819713	71819900	ENSG00000197746.1_M4	2	-	ENSG00000197746
10	71820239	71820335	ENSE00003543961	2	-	ENSG00000197746
10	71821875	71822205	ENSG00000197746.1_M3	2	-	ENSG00000197746
10	71823887	71823896	ENSE00003775491	2	-	ENSG00000197746
10	71825836	71825893	ENSE00000987091	2	-	ENSG00000197746
10	71828013	71828157	ENSG00000197746.4_M2	2	-	ENSG00000197746
10	71828876	71829077	ENSE00001239733	2	-	ENSG00000197746
10	71831125	71831251	ENSG00000197746.5_M2	2	-	ENSG00000197746
10	71831845	71831920	ENSE00002498004	2	-	ENSG00000197746
10	71834371	71834505	ENSE00001239781	2	-	ENSG00000197746
10	71844734	71844794	ENSE00001808447	2	-	ENSG00000238446
10	71851181	71851375	ENSG00000197746.6_M2	2	-	ENSG00000197746
10	71878355	71878485	ENSE00001602899	2	+	ENSG00000230526
10	71964364	71964694	ENSE00001459538	2	+	ENSG00000122863
10	72005735	72005982	ENSE00001459537	2	+	ENSG00000122863
10	72007171	72013564	ENSE00001459536	2	+	ENSG00000122863
10	72053293	72054037	ENSE00003709536	2	-	ENSG00000272988
10	72059034	72062905	ENSG00000107742.1_M4	2	-	ENSG00000107742
10	72063002	72063162	ENSG00000107742.1_M2	2	-	ENSG00000107742
10	72064177	72064240	ENSE00003497999	2	-	ENSG00000107742
10	72068730	72068865	ENSE00001863775	2	-	ENSG00000107742
10	72069209	72069251	ENSE00001958399	2	-	ENSG00000107742
10	72070041	72070151	ENSE00001916604	2	-	ENSG00000107742
10	72070311	72070426	ENSE00000708564	2	-	ENSG00000107742
10	72072143	72072258	ENSE00000708566	2	-	ENSG00000107742
10	72072502	72072550	ENSG00000107742.2_M2	2	-	ENSG00000107742
10	72072901	72072910	ENSE00002496406	2	-	ENSG00000107742
10	72086225	72086992	ENSG00000107742.3_M2	2	-	ENSG00000107742
10	72088135	72088773	ENSG00000107742.1_M5	2	-	ENSG00000107742
10	72088990	72089032	ENSE00001752532	2	-	ENSG00000107742
10	72096031	72097450	ENSG00000138303.1_M5	2	-	ENSG00000138303
10	72102333	72102412	ENSG00000138303.1_M2	2	-	ENSG00000138303
10	72102849	72102967	ENSE00001427609	2	-	ENSG00000138303
10	72128081	72128167	ENSE00003529275	2	-	ENSG00000138303
10	72133056	72134463	ENSG00000138303.2_M2	2	-	ENSG00000138303
10	72152868	72152988	ENSG00000138303.3_M2	2	-	ENSG00000138303
10	72158945	72159375	ENSE00002153587	2	-	ENSG00000138303
10	72161537	72161674	ENSG00000138303.1_M4	2	-	ENSG00000138303
10	72180857	72180989	ENSE00001438187	2	+	ENSG00000200294
10	72189940	72190576	ENSE00001670714	2	+	ENSG00000226701
10	72196810	72196989	ENSG00000138303.2_M4	2	-	ENSG00000138303
10	72198448	72198665	ENSE00001842608	2	-	ENSG00000138303
10	72203426	72203524	ENSG00000138303.4_M2	2	-	ENSG00000138303
10	72204421	72204505	ENSE00001683598	2	-	ENSG00000138303
10	72210731	72210831	ENSG00000138303.1_M3	2	-	ENSG00000138303
10	72213186	72213351	ENSG00000138303.2_M3	2	-	ENSG00000138303
10	72215776	72215999	ENSG00000138303.2_M5	2	-	ENSG00000138303
10	72216138	72216311	ENSG00000138303.1_M7	2	-	ENSG00000138303
10	72220053	72220379	ENSE00001440913	2	+	ENSG00000166295
10	72220751	72220852	ENSE00001808265	2	+	ENSG00000200170
10	72223132	72224056	ENSG00000166295.1_M2	2	+	ENSG00000166295
10	72230365	72230440	ENSE00003651318	2	+	ENSG00000166295
10	72233000	72235860	ENSG00000166295.1_M4	2	+	ENSG00000166295
10	72273919	72274635	ENSG00000168209.1_M5	2	+	ENSG00000168209
10	72274694	72274914	ENSG00000168209.1_M2	2	+	ENSG00000168209
10	72275480	72275699	ENSE00001170374_F2	2	+	ENSG00000168209
10	72275980	72276036	ENSE00001170374_F3	2	+	ENSG00000168209
10	72332829	72335931	ENSG00000148719.1_M8	2	-	ENSG00000148719
10	72336523	72336865	ENSG00000148719.1_M2	2	-	ENSG00000148719
10	72338201	72338311	ENSE00003707848	2	-	ENSG00000148719
10	72340788	72340868	ENSE00003702617	2	-	ENSG00000148719
10	72340984	72341170	ENSE00003706955	2	-	ENSG00000148719
10	72344949	72345127	ENSG00000148719.2_M2	2	-	ENSG00000148719
10	72353341	72354380	ENSE00001880703	2	-	ENSG00000148719
10	72354764	72355230	ENSG00000148719.3_M2	2	-	ENSG00000148719
10	72367326	72368355	ENSG00000107745.1_M5	2	-	ENSG00000107745
10	72375782	72375872	ENSE00003651748	2	-	ENSG00000107745
10	72379463	72379583	ENSE00001917414	2	-	ENSG00000107745
10	72391963	72392069	ENSE00001440406	2	+	ENSG00000202513
10	72407928	72408037	ENSE00003606319	2	-	ENSG00000107745
10	72423233	72423371	ENSG00000107745.1_M2	2	-	ENSG00000107745
10	72467748	72467945	ENSE00003461090	2	-	ENSG00000282915
10	72473022	72473304	ENSE00003506010	2	-	ENSG00000282915
10	72475099	72475297	ENSG00000107745.2_M2	2	-	ENSG00000107745
10	72477169	72477256	ENSG00000107745.3_M2	2	-	ENSG00000107745
10	72477492	72477603	ENSE00001775484	2	-	ENSG00000107745
10	72483244	72483812	ENSE00003729897	2	+	ENSG00000276531
10	72501745	72501786	ENSE00001757525	2	+	ENSG00000226163
10	72502835	72502956	ENSE00001683471	2	+	ENSG00000226163
10	72508154	72508625	ENSG00000107745.1_M3	2	-	ENSG00000107745
10	72523801	72523975	ENSG00000107745.2_M3	2	-	ENSG00000107745
10	72524734	72524746	ENSE00003789196	2	-	ENSG00000107745
10	72532994	72533162	ENSE00003520420	2	-	ENSG00000107745
10	72533741	72533789	ENSG00000107745.4_M2	2	-	ENSG00000107745
10	72551178	72551341	ENSG00000107745.5_M2	2	-	ENSG00000107745
10	72560263	72560456	ENSE00001703067	2	+	ENSG00000230609
10	72562710	72563063	ENSG00000107745.6_M2	2	-	ENSG00000107745
10	72566632	72566794	ENSG00000107745.7_M2	2	-	ENSG00000107745
10	72582802	72583086	ENSE00003700906	2	+	ENSG00000272536
10	72626009	72626191	ENSG00000107745.1_M6	2	-	ENSG00000107745
10	72643010	72643930	ENSE00001650035	2	+	ENSG00000238215
10	72644270	72644650	ENSE00001633797	2	+	ENSG00000238215
10	72654164	72654276	ENSE00001439774	2	-	ENSG00000201881
10	72692130	72692301	ENSG00000156026.1_M2	2	+	ENSG00000156026
10	72712303	72712399	ENSE00003621156	2	+	ENSG00000156026
10	72715110	72715226	ENSE00003524488	2	+	ENSG00000156026
10	72715853	72715902	ENSE00003499465	2	+	ENSG00000156026
10	72721028	72721100	ENSE00002692516	2	+	ENSG00000266719
10	72736484	72736571	ENSE00003462729	2	+	ENSG00000156026
10	72756397	72757016	ENSE00003755271	2	+	ENSG00000279502
10	72760550	72760672	ENSE00003504181	2	+	ENSG00000156026
10	72766559	72767052	ENSE00003703293	2	+	ENSG00000272627
10	72834358	72834432	ENSG00000156026.1_M3	2	+	ENSG00000156026
10	72859176	72859347	ENSE00003557628	2	+	ENSG00000156026
10	72859994	72860527	ENSG00000156026.2_M2	2	+	ENSG00000156026
10	72861678	72861776	ENSE00001101954	2	+	ENSG00000156026
10	72868689	72868863	ENSG00000156026.1_M5	2	+	ENSG00000156026
10	72871376	72871580	ENSG00000156026.2_M3	2	+	ENSG00000156026
10	72884265	72884431	ENSG00000156026.3_M2	2	+	ENSG00000156026
10	72885744	72887694	ENSG00000156026.3_M3	2	+	ENSG00000156026
10	72893580	72893859	ENSG00000138315.1_M2	2	+	ENSG00000138315
10	72898663	72899038	ENSE00001339835	2	+	ENSG00000138315
10	72900376	72900484	ENSE00001170137	2	+	ENSG00000138315
10	72906595	72906718	ENSE00001170128	2	+	ENSG00000138315
10	72911716	72911839	ENSE00000834450	2	+	ENSG00000138315
10	72913307	72913468	ENSE00001023972	2	+	ENSG00000138315
10	72924228	72924644	ENSE00001170104	2	+	ENSG00000138315
10	72930537	72930637	ENSE00001170094	2	+	ENSG00000138315
10	72932353	72933033	ENSG00000138315.2_M2	2	+	ENSG00000138315
10	72935169	72935738	ENSE00001459369	2	-	ENSG00000138308
10	72941168	72941334	ENSE00000933770	2	-	ENSG00000138308
10	72942651	72942740	ENSE00000933771	2	-	ENSG00000138308
10	72954474	72954778	ENSE00001459374	2	-	ENSG00000138308
10	73007216	73008292	ENSG00000122884.1_M2	2	-	ENSG00000122884
10	73009639	73009903	ENSG00000122884.2_M2	2	-	ENSG00000122884
10	73010968	73011037	ENSE00003599273	2	-	ENSG00000122884
10	73014223	73014289	ENSE00003513888	2	-	ENSG00000122884
10	73016845	73016899	ENSG00000122884.1_M3	2	-	ENSG00000122884
10	73030266	73030370	ENSG00000122884.3_M2	2	-	ENSG00000122884
10	73051052	73051249	ENSE00001169991	2	-	ENSG00000122884
10	73053350	73053590	ENSE00001169998	2	-	ENSG00000122884
10	73065223	73065294	ENSE00001624702	2	+	ENSG00000232646
10	73065385	73065467	ENSE00001654110	2	+	ENSG00000232646
10	73068845	73068983	ENSE00000987124	2	-	ENSG00000122884
10	73071294	73071357	ENSE00002520333	2	+	ENSG00000237768
10	73072028	73072180	ENSE00001102018	2	-	ENSG00000122884
10	73073730	73073780	ENSE00001102025_F1	2	-	ENSG00000122884
10	73073827	73074008	ENSE00001622457_F1	2	+	ENSG00000237768
10	73074807	73074915	ENSE00001170044	2	-	ENSG00000122884
10	73082493	73082595	ENSE00001808024	2	-	ENSG00000201047
10	73096765	73096974	ENSG00000122884.4_M2	2	-	ENSG00000122884
10	73098043	73099834	ENSE00003709274	2	-	ENSG00000272630
10	73100083	73101297	ENSE00003702487	2	-	ENSG00000272630
10	73110374	73110567	ENSG00000166321.1_M4	2	+	ENSG00000166321
10	73114356	73114448	ENSE00003581046	2	+	ENSG00000166321
10	73114943	73115168	ENSE00001933369	2	+	ENSG00000166321
10	73119450	73119522	ENSE00002229912	2	+	ENSG00000166321
10	73120017	73120157	ENSE00003587729	2	+	ENSG00000166321
10	73122174	73122309	ENSE00003522372	2	+	ENSG00000166321
10	73124213	73124320	ENSE00003475835	2	+	ENSG00000166321
10	73124572	73125117	ENSG00000272599.1_M2	2	-	ENSG00000272599
10	73125243	73125397	ENSG00000272599.2_M2	2	-	ENSG00000272599
10	73125509	73125532	ENSE00003736106_F3	2	-	ENSG00000272599
10	73126634	73126827	ENSG00000166321.1_M3	2	+	ENSG00000166321
10	73130702	73131828	ENSE00003504406	2	+	ENSG00000166321
10	73133655	73134813	ENSG00000122882.1_M4	2	-	ENSG00000122882
10	73136703	73136918	ENSE00001102096	2	-	ENSG00000122882
10	73138002	73138070	ENSE00001102103	2	-	ENSG00000122882
10	73139308	73139495	ENSE00001102097	2	-	ENSG00000122882
10	73139630	73139737	ENSE00001102090	2	-	ENSG00000122882
10	73146275	73146361	ENSE00003479864	2	-	ENSG00000122882
10	73148275	73148404	ENSE00003546949	2	-	ENSG00000122882
10	73152292	73152421	ENSG00000122882.1_M2	2	-	ENSG00000122882
10	73154255	73154448	ENSG00000122882.2_M2	2	-	ENSG00000122882
10	73156274	73156453	ENSE00001184761	2	-	ENSG00000122882
10	73156567	73156655	ENSG00000122882.1_M3	2	-	ENSG00000122882
10	73160433	73160551	ENSE00003586823	2	-	ENSG00000122882
10	73163732	73163950	ENSE00001459242	2	-	ENSG00000122882
10	73167865	73168095	ENSG00000122882.1_M6	2	-	ENSG00000122882
10	73168165	73168386	ENSE00001923474	2	+	ENSG00000138286
10	73168877	73169055	ENSE00003710005	2	-	ENSG00000122882
10	73183361	73183576	ENSE00001916864	2	-	ENSG00000213551
10	73192222	73192325	ENSE00001809247	2	-	ENSG00000199201
10	73199825	73200032	ENSE00001657846	2	+	ENSG00000227382
10	73200362	73201225	ENSE00001620485	2	+	ENSG00000227382
10	73230295	73231306	ENSG00000138286.2_M3	2	+	ENSG00000138286
10	73232938	73233197	ENSG00000138286.4_M2	2	+	ENSG00000138286
10	73234107	73235481	ENSG00000138286.1_M6	2	+	ENSG00000138286
10	73238769	73239311	ENSE00001674912_F1	2	-	ENSG00000213551
10	73239378	73239384	ENSE00003619413_F1	2	+	ENSG00000138286
10	73240945	73241661	ENSG00000138286.3_M3	2	+	ENSG00000138286
10	73241760	73242823	ENSG00000138286.4_M3	2	+	ENSG00000138286
10	73243519	73243842	ENSE00001874014_F3	2	+	ENSG00000138286
10	73243929	73244504	ENSE00001874014_F4	2	+	ENSG00000138286
10	73247009	73247359	ENSG00000213551.2_M2	2	-	ENSG00000213551
10	73247383	73248292	ENSG00000213551.1_M3	2	-	ENSG00000213551
10	73248450	73248842	ENSE00001681367_F3	2	-	ENSG00000213551
10	73248862	73248963	ENSG00000182180.1_M2	2	-	ENSG00000182180
10	73249358	73250991	ENSG00000182180.1_M3	2	-	ENSG00000182180
10	73251762	73252037	ENSG00000182180.2_M2	2	-	ENSG00000182180
10	73252258	73252404	ENSE00001914669	2	-	ENSG00000182180
10	73252469	73252693	ENSG00000182180.2_M3	2	-	ENSG00000182180
10	73252790	73253095	ENSG00000227540.1_M2	2	+	ENSG00000227540
10	73253168	73253254	ENSG00000227540.2_M2	2	+	ENSG00000227540
10	73253758	73253800	ENSG00000156042.1_M3	2	-	ENSG00000156042
10	73254055	73254349	ENSG00000227540.1_M3	2	+	ENSG00000227540
10	73256368	73256416	ENSE00003613072	2	-	ENSG00000156042
10	73269613	73269715	ENSE00003503273	2	-	ENSG00000156042
10	73272812	73272927	ENSE00003512860_F1	2	+	ENSG00000236756
10	73272958	73273017	ENSE00003535097_F1	2	-	ENSG00000156042
10	73274432	73274447	ENSG00000156042.1_M2	2	-	ENSG00000156042
10	73274594	73275445	ENSE00001780402_F1	2	+	ENSG00000236756
10	73275598	73276984	ENSE00001780402_F2	2	+	ENSG00000236756
10	73277231	73277361	ENSG00000156042.2_M2	2	-	ENSG00000156042
10	73278178	73278337	ENSE00003578957	2	-	ENSG00000156042
10	73279061	73279168	ENSE00001809263	2	+	ENSG00000200356
10	73291225	73291444	ENSG00000156042.3_M2	2	-	ENSG00000156042
10	73291639	73291755	ENSG00000156042.4_M2	2	-	ENSG00000156042
10	73291880	73292014	ENSE00003561677	2	-	ENSG00000156042
10	73293262	73297173	ENSG00000156042.1_M4	2	-	ENSG00000156042
10	73298906	73299097	ENSE00003521964	2	-	ENSG00000156042
10	73299600	73299665	ENSG00000156042.5_M2	2	-	ENSG00000156042
10	73310157	73310249	ENSE00003510066	2	-	ENSG00000156042
10	73312472	73312643	ENSE00003477850	2	-	ENSG00000156042
10	73322962	73323097	ENSG00000156042.6_M2	2	-	ENSG00000156042
10	73331176	73331276	ENSE00003514581	2	-	ENSG00000156042
10	73335429	73335524	ENSE00003520868	2	-	ENSG00000156042
10	73341398	73341581	ENSG00000156042.7_M2	2	-	ENSG00000156042
10	73345064	73345244	ENSG00000156042.8_M2	2	-	ENSG00000156042
10	73346935	73347048	ENSE00001499750	2	+	ENSG00000207473
10	73348155	73348235	ENSE00003468280	2	-	ENSG00000156042
10	73348422	73348521	ENSE00003483978	2	-	ENSG00000156042
10	73353555	73353742	ENSE00003533030	2	-	ENSG00000156042
10	73354733	73354835	ENSE00003518976	2	-	ENSG00000156042
10	73358713	73358859	ENSG00000156042.2_M4	2	-	ENSG00000156042
10	73375100	73376217	ENSG00000138279.1_M3	2	-	ENSG00000138279
10	73378910	73379023	ENSG00000138279.1_M2	2	-	ENSG00000138279
10	73379878	73379954	ENSE00001102255	2	-	ENSG00000138279
10	73380030	73380201	ENSE00001102268	2	-	ENSG00000138279
10	73381432	73381577	ENSE00001734590	2	+	ENSG00000233144
10	73383174	73383240	ENSE00001102270_F1	2	-	ENSG00000138279
10	73383345	73383496	ENSE00001787914_F1	2	+	ENSG00000233144
10	73383576	73383690	ENSE00003559522	2	-	ENSG00000138279
10	73387688	73387783	ENSE00003552632	2	-	ENSG00000138279
10	73388311	73388414	ENSE00003484380	2	-	ENSG00000138279
10	73396043	73396109	ENSE00000986949	2	-	ENSG00000138279
10	73396518	73396583	ENSG00000138279.2_M2	2	-	ENSG00000138279
10	73397163	73397274	ENSE00003538310	2	-	ENSG00000138279
10	73398180	73398385	ENSE00003483079	2	-	ENSG00000138279
10	73400802	73400857	ENSE00001459061	2	-	ENSG00000138279
10	73408194	73408407	ENSE00001646473	2	-	ENSG00000138279
10	73414011	73414076	ENSG00000138279.3_M2	2	-	ENSG00000138279
10	73423578	73424772	ENSG00000166343.1_M3	2	-	ENSG00000166343
10	73425097	73425191	ENSE00003593049	2	-	ENSG00000166343
10	73425810	73426377	ENSG00000166343.1_M2	2	-	ENSG00000166343
10	73426606	73426731	ENSE00001459007	2	-	ENSG00000166343
10	73427612	73427768	ENSE00001459009	2	-	ENSG00000166343
10	73428063	73428301	ENSG00000166343.2_M2	2	-	ENSG00000166343
10	73433512	73433561	ENSG00000166343.3_M2	2	-	ENSG00000166343
10	73436427	73438420	ENSG00000107758.1_M3	2	-	ENSG00000107758
10	73439871	73439901	ENSE00002510207	2	-	ENSG00000107758
10	73443779	73444822	ENSG00000107758.1_M2	2	-	ENSG00000107758
10	73446491	73446576	ENSG00000107758.2_M2	2	-	ENSG00000107758
10	73448663	73448690	ENSE00001519726	2	-	ENSG00000107758
10	73454411	73454489	ENSE00003525698	2	-	ENSG00000107758
10	73466957	73467678	ENSG00000107758.2_M3	2	-	ENSG00000107758
10	73470686	73470781	ENSE00003461544	2	-	ENSG00000107758
10	73470886	73470964	ENSE00003474724	2	-	ENSG00000107758
10	73471069	73471209	ENSE00003467307	2	-	ENSG00000107758
10	73471467	73471613	ENSG00000107758.3_M2	2	-	ENSG00000107758
10	73474918	73475030	ENSE00002507180	2	-	ENSG00000107758
10	73478498	73478623	ENSE00002493589	2	-	ENSG00000107758
10	73479316	73479517	ENSE00003517541	2	-	ENSG00000107758
10	73495524	73495804	ENSE00001618002_F1	2	+	ENSG00000221817
10	73495817	73496024	ENSG00000107758.3_M3	2	-	ENSG00000107758
10	73496141	73496906	ENSG00000221817.1_M11	2	+	ENSG00000221817
10	73497537	73498297	ENSG00000166348.1_M2	2	-	ENSG00000166348
10	73498867	73499188	ENSG00000166348.2_M3	2	-	ENSG00000166348
10	73499594	73499926	ENSG00000221817.1_M5	2	+	ENSG00000221817
10	73500654	73500838	ENSE00003541807	2	-	ENSG00000166348
10	73504183	73504272	ENSE00001662877	2	+	ENSG00000221817
10	73504537	73504737	ENSG00000221817.1_M2	2	+	ENSG00000221817
10	73504804	73504849	ENSG00000221817.2_M2	2	+	ENSG00000221817
10	73505196	73505307	ENSG00000221817.3_M2	2	+	ENSG00000221817
10	73505426	73507309	ENSE00001710755_F3	2	+	ENSG00000221817
10	73516374	73517747	ENSE00003528433	2	-	ENSG00000166348
10	73518721	73518743	ENSE00001949257_F1	2	-	ENSG00000166348
10	73518864	73519607	ENSE00001949257_F2	2	-	ENSG00000166348
10	73519992	73520070	ENSE00003066165_F1	2	+	ENSG00000221817
10	73520907	73521027	ENSE00003623772	2	-	ENSG00000166348
10	73523582	73523750	ENSE00003538552	2	-	ENSG00000166348
10	73526646	73526780	ENSG00000166348.2_M2	2	-	ENSG00000166348
10	73529050	73529157	ENSE00001808029	2	-	ENSG00000207327
10	73529540	73529911	ENSG00000166348.3_M2	2	-	ENSG00000166348
10	73530142	73530523	ENSG00000166348.4_M2	2	-	ENSG00000166348
10	73530703	73530835	ENSG00000166348.5_M2	2	-	ENSG00000166348
10	73534599	73534770	ENSE00003463359	2	-	ENSG00000166348
10	73536200	73536437	ENSG00000166348.6_M2	2	-	ENSG00000166348
10	73538222	73538391	ENSE00001746679	2	+	ENSG00000237139
10	73539443	73539593	ENSG00000166348.7_M2	2	-	ENSG00000166348
10	73541374	73541521	ENSG00000166348.8_M2	2	-	ENSG00000166348
10	73541632	73541892	ENSG00000166348.3_M3	2	-	ENSG00000166348
10	73542802	73542885	ENSG00000166348.9_M2	2	-	ENSG00000166348
10	73543017	73543131	ENSG00000166348.10_M2	2	-	ENSG00000166348
10	73545537	73545672	ENSE00003667326	2	-	ENSG00000166348
10	73546533	73546636	ENSE00001855799	2	-	ENSG00000166348
10	73553214	73553340	ENSE00001866736	2	-	ENSG00000166348
10	73571420	73571513	ENSE00003530480	2	-	ENSG00000166348
10	73575511	73575675	ENSG00000166348.11_M2	2	-	ENSG00000166348
10	73575794	73576361	ENSG00000166348.1_M4	2	-	ENSG00000166348
10	73591277	73591540	ENSG00000166348.4_M3	2	-	ENSG00000166348
10	73606368	73606468	ENSE00001766825	2	-	ENSG00000166348
10	73624438	73624542	ENSE00001930825	2	-	ENSG00000166348
10	73625566	73625650	ENSE00001519714	2	-	ENSG00000166348
10	73625889	73625970	ENSG00000166348.1_PMM2	2	-	ENSG00000166348
10	73625995	73626790	ENSE00003035555	2	+	ENSG00000268584
10	73630555	73631490	ENSE00003706532	2	+	ENSG00000272791
10	73631653	73632161	ENSE00001219097	2	-	ENSG00000177791
10	73633899	73634065	ENSE00001295530	2	-	ENSG00000177791
10	73634483	73634733	ENSE00001219081	2	-	ENSG00000177791
10	73637743	73637922	ENSE00001324670	2	-	ENSG00000177791
10	73639944	73640035	ENSE00001458867	2	-	ENSG00000177791
10	73641410	73641757	ENSE00001219094	2	-	ENSG00000177791
10	73644880	73648879	ENSE00001458863	2	-	ENSG00000166317
10	73650907	73651029	ENSE00001458864	2	-	ENSG00000166317
10	73653138	73653653	ENSG00000166317.1_M2	2	-	ENSG00000166317
10	73654038	73654128	ENSG00000271848.1_M2	2	+	ENSG00000271848
10	73654280	73654306	ENSG00000271848.2_M2	2	+	ENSG00000271848
10	73655817	73656072	ENSE00001519656	2	-	ENSG00000166317
10	73706489	73706613	ENSE00002088540	2	+	ENSG00000252072
10	73715842	73716180	ENSE00002690958	2	-	ENSG00000242338
10	73718014	73718165	ENSE00003700296	2	-	ENSG00000242288
10	73731175	73731771	ENSG00000250959.1_M2	2	+	ENSG00000250959
10	73731823	73733638	ENSE00001633759	2	+	ENSG00000235316
10	73742994	73744230	ENSE00003756440	2	-	ENSG00000279088
10	73744383	73744437	ENSG00000176986.1_M3	2	+	ENSG00000176986
10	73746629	73746716	ENSE00001383824	2	+	ENSG00000176986
10	73746804	73747004	ENSG00000176986.1_M2	2	+	ENSG00000176986
10	73751107	73751243	ENSE00003475983	2	+	ENSG00000176986
10	73751716	73752102	ENSE00001837376	2	+	ENSG00000176986
10	73759621	73759794	ENSE00003543458	2	+	ENSG00000176986
10	73760017	73760386	ENSG00000176986.2_M2	2	+	ENSG00000176986
10	73760712	73760849	ENSE00000834045	2	+	ENSG00000176986
10	73762097	73762166	ENSE00003784004	2	+	ENSG00000176986
10	73763489	73763601	ENSG00000176986.3_M2	2	+	ENSG00000176986
10	73763855	73763983	ENSE00000834043	2	+	ENSG00000176986
10	73765450	73765589	ENSE00001184192	2	+	ENSG00000176986
10	73765799	73765915	ENSE00001184188	2	+	ENSG00000176986
10	73766085	73766210	ENSE00001184185	2	+	ENSG00000176986
10	73766349	73766541	ENSE00003479798	2	+	ENSG00000176986
10	73766759	73766853	ENSE00001625331	2	+	ENSG00000176986
10	73767053	73767170	ENSE00002435205	2	+	ENSG00000176986
10	73767836	73768007	ENSG00000176986.4_M2	2	+	ENSG00000176986
10	73768809	73768906	ENSE00003477504	2	+	ENSG00000176986
10	73769006	73769152	ENSE00003465865	2	+	ENSG00000176986
10	73769263	73769346	ENSE00003757551_F1	2	-	ENSG00000279689
10	73769733	73769835	ENSE00003757551_F2	2	-	ENSG00000279689
10	73770015	73770279	ENSE00003757551_F3	2	-	ENSG00000279689
10	73770798	73770954	ENSE00003757551_F4	2	-	ENSG00000279689
10	73772161	73772290	ENSE00003757551_F5	2	-	ENSG00000279689
10	73772862	73773041	ENSG00000196968.1_M2	2	+	ENSG00000196968
10	73773189	73775123	ENSG00000196968.1_M3	2	+	ENSG00000196968
10	73775418	73776219	ENSG00000196968.2_M2	2	+	ENSG00000196968
10	73778827	73780251	ENSE00001834872	2	+	ENSG00000196968
10	73782046	73782199	ENSG00000172586.1_M2	2	+	ENSG00000172586
10	73782322	73783652	ENSG00000172586.1_M3	2	+	ENSG00000172586
10	73785581	73786679	ENSG00000214655.1_M6	2	+	ENSG00000214655
10	73788669	73788823	ENSE00001561830	2	+	ENSG00000214655
10	73789095	73789190	ENSE00001558487	2	+	ENSG00000214655
10	73789366	73789539	ENSG00000214655.1_M2	2	+	ENSG00000214655
10	73789716	73789824	ENSE00003474682	2	+	ENSG00000214655
10	73789955	73790037	ENSE00003493517	2	+	ENSG00000214655
10	73790171	73790292	ENSG00000214655.2_M2	2	+	ENSG00000214655
10	73790974	73791176	ENSE00001534649	2	+	ENSG00000214655
10	73791217	73791323	ENSE00003755299_F1	2	+	ENSG00000280238
10	73791490	73791499	ENSE00001534648_F1	2	+	ENSG00000214655
10	73791858	73792852	ENSG00000214655.1_M7	2	+	ENSG00000214655
10	73793587	73793719	ENSG00000214655.3_M2	2	+	ENSG00000214655
10	73793864	73794044	ENSG00000214655.1_M3	2	+	ENSG00000214655
10	73794146	73794943	ENSG00000214655.1_M5	2	+	ENSG00000214655
10	73795538	73795663	ENSE00003487402	2	+	ENSG00000214655
10	73796370	73796403	ENSE00001928140	2	+	ENSG00000214655
10	73796513	73796752	ENSE00001733541_F1	2	-	ENSG00000272589
10	73797014	73797112	ENSE00001733541_F2	2	-	ENSG00000272589
10	73797589	73797609	ENSG00000214655.5_M2	2	+	ENSG00000214655
10	73797780	73797821	ENSE00003470122_F1	2	+	ENSG00000214655
10	73798070	73798088	ENSE00001775921_F1	2	-	ENSG00000272589
10	73798229	73798453	ENSE00003488564	2	+	ENSG00000214655
10	73799001	73799499	ENSG00000214655.2_M6	2	+	ENSG00000214655
10	73799632	73800194	ENSG00000214655.2_M5	2	+	ENSG00000214655
10	73800295	73800472	ENSE00003538450	2	+	ENSG00000214655
10	73800502	73800559	ENSE00003706821	2	-	ENSG00000272589
10	73800639	73801195	ENSG00000214655.1_M10	2	+	ENSG00000214655
10	73801315	73801339	ENSG00000214655.2_M7	2	+	ENSG00000214655
10	73801797	73801910	ENSE00003643885_F1	2	-	ENSG00000272916
10	73802576	73802595	ENSE00003643885_F2	2	-	ENSG00000272916
10	73802971	73803008	ENSE00001183932_F1	2	-	ENSG00000166507
10	73803077	73803081	ENSG00000166507.1_M2	2	-	ENSG00000166507
10	73803188	73803359	ENSG00000166507.2_M2	2	-	ENSG00000166507
10	73803573	73803748	ENSE00003708643	2	-	ENSG00000166507
10	73803892	73804016	ENSE00003710586	2	-	ENSG00000166507
10	73804772	73804869	ENSE00003703540	2	-	ENSG00000166507
10	73805586	73805769	ENSE00003708083	2	-	ENSG00000166507
10	73805899	73806028	ENSE00003704863	2	-	ENSG00000166507
10	73806288	73806474	ENSE00003707121	2	-	ENSG00000166507
10	73806656	73806811	ENSE00003704750	2	-	ENSG00000166507
10	73806875	73807195	ENSG00000166507.3_M2	2	-	ENSG00000166507
10	73807383	73808731	ENSG00000166507.1_M5	2	-	ENSG00000166507
10	73808812	73809076	ENSE00001856251	2	-	ENSG00000166507
10	73810683	73810903	ENSG00000166507.4_M2	2	-	ENSG00000166507
10	73811651	73811798	ENSE00001534413_F1	2	-	ENSG00000166507
10	73812500	73813517	ENSE00001283184_F1	2	-	ENSG00000148660
10	73813653	73814428	ENSG00000148660.1_M5	2	-	ENSG00000148660
10	73814505	73814737	ENSE00001797193_F1	2	+	ENSG00000224195
10	73815002	73815247	ENSG00000148660.1_M2	2	-	ENSG00000148660
10	73815866	73817117	ENSG00000148660.2_M2	2	-	ENSG00000148660
10	73817478	73817782	ENSG00000148660.3_M2	2	-	ENSG00000148660
10	73818208	73818895	ENSE00001883644	2	-	ENSG00000148660
10	73819531	73819645	ENSG00000148660.1_M3	2	-	ENSG00000148660
10	73821677	73821730	ENSG00000148660.4_M2	2	-	ENSG00000148660
10	73824039	73824084	ENSE00003462467	2	-	ENSG00000148660
10	73825278	73825347	ENSG00000148660.5_M2	2	-	ENSG00000148660
10	73828088	73828121	ENSE00001283216	2	-	ENSG00000148660
10	73837013	73837511	ENSG00000148660.6_M2	2	-	ENSG00000148660
10	73839538	73839601	ENSE00003483080	2	-	ENSG00000148660
10	73841832	73841917	ENSE00001794350	2	+	ENSG00000229990
10	73842168	73842211	ENSE00003494300	2	-	ENSG00000148660
10	73842457	73842541	ENSE00003519184	2	-	ENSG00000148660
10	73846334	73847115	ENSE00001801155	2	+	ENSG00000229990
10	73847224	73847347	ENSE00003484178	2	-	ENSG00000148660
10	73847987	73848082	ENSG00000148660.2_M3	2	-	ENSG00000148660
10	73848525	73848609	ENSE00003484607	2	-	ENSG00000148660
10	73849012	73849115	ENSE00003475997	2	-	ENSG00000148660
10	73849260	73849333	ENSE00003546178	2	-	ENSG00000148660
10	73852253	73852319	ENSE00003594278	2	-	ENSG00000148660
10	73852613	73852816	ENSE00001900822	2	-	ENSG00000148660
10	73853191	73853246	ENSE00001183860	2	-	ENSG00000148660
10	73860829	73860889	ENSG00000148660.7_M2	2	-	ENSG00000148660
10	73872988	73873083	ENSE00003536602	2	-	ENSG00000148660
10	73873389	73873523	ENSE00001957594	2	-	ENSG00000148660
10	73874396	73874591	ENSG00000148660.1_M6	2	-	ENSG00000148660
10	73909176	73909294	ENSE00001908503	2	+	ENSG00000122861
10	73909968	73910604	ENSG00000222047.1_M2	2	-	ENSG00000222047
10	73910749	73911103	ENSG00000222047.2_M2	2	-	ENSG00000222047
10	73911218	73911524	ENSG00000222047.3_M2	2	-	ENSG00000222047
10	73911925	73912040	ENSG00000222047.4_M2	2	-	ENSG00000222047
10	73912068	73912095	ENSG00000222047.5_M2	2	-	ENSG00000222047
10	73912199	73912214	ENSE00003756240_F1	2	-	ENSG00000222047
10	73912284	73912322	ENSE00003580953_F1	2	+	ENSG00000122861
10	73912923	73913042	ENSG00000122861.1_M2	2	+	ENSG00000122861
10	73913075	73913098	ENSE00003612414_F2	2	+	ENSG00000122861
10	73913289	73913381	ENSE00003538856	2	+	ENSG00000122861
10	73913538	73913758	ENSG00000122861.2_M2	2	+	ENSG00000122861
10	73913979	73914128	ENSE00001169178	2	+	ENSG00000122861
10	73914775	73914916	ENSE00001169173	2	+	ENSG00000122861
10	73915250	73915399	ENSE00001169164	2	+	ENSG00000122861
10	73916388	73916518	ENSG00000122861.3_M2	2	+	ENSG00000122861
10	73916642	73917497	ENSG00000122861.4_M2	2	+	ENSG00000122861
10	73922632	73922777	ENSE00001579211	2	-	ENSG00000222047
10	73995192	73995231	ENSE00003760192	2	+	ENSG00000035403
10	73997181	73997221	ENSE00003759288	2	+	ENSG00000035403
10	73998113	73998375	ENSG00000035403.1_M2	2	+	ENSG00000035403
10	74005136	74005280	ENSE00001595030	2	+	ENSG00000225761
10	74027617	74027915	ENSE00001749544	2	+	ENSG00000225761
10	74043082	74043153	ENSG00000035403.2_M2	2	+	ENSG00000035403
10	74063685	74063890	ENSE00001947995	2	+	ENSG00000035403
10	74070669	74070820	ENSE00002495268	2	+	ENSG00000035403
10	74070974	74071083	ENSE00001024245	2	+	ENSG00000035403
10	74072729	74072852	ENSE00001024249	2	+	ENSG00000035403
10	74074742	74077748	ENSG00000035403.3_M2	2	+	ENSG00000035403
10	74082453	74082544	ENSE00001024248	2	+	ENSG00000035403
10	74083365	74083513	ENSE00000986356	2	+	ENSG00000035403
10	74089195	74089349	ENSE00000986357	2	+	ENSG00000035403
10	74090022	74090198	ENSE00000986358	2	+	ENSG00000035403
10	74094270	74094461	ENSE00001024262	2	+	ENSG00000035403
10	74095655	74095855	ENSE00000986360	2	+	ENSG00000035403
10	74097203	74097332	ENSE00000986361	2	+	ENSG00000035403
10	74100947	74101097	ENSG00000035403.4_M2	2	+	ENSG00000035403
10	74103819	74103928	ENSE00003463820	2	+	ENSG00000035403
10	74104927	74105353	ENSG00000035403.1_M3	2	+	ENSG00000035403
10	74107229	74107354	ENSE00003488226	2	+	ENSG00000035403
10	74108970	74109156	ENSG00000035403.5_M2	2	+	ENSG00000035403
10	74111908	74112112	ENSE00000709651	2	+	ENSG00000035403
10	74114183	74114387	ENSE00000709670	2	+	ENSG00000035403
10	74114794	74114899	ENSE00000986366	2	+	ENSG00000035403
10	74118022	74120254	ENSG00000035403.2_M3	2	+	ENSG00000035403
10	74121363	74123910	ENSG00000185009.1_M2	2	-	ENSG00000185009
10	74124379	74124524	ENSE00001305036	2	-	ENSG00000185009
10	74126147	74126355	ENSE00001328145	2	-	ENSG00000185009
10	74128877	74129241	ENSG00000185009.2_M2	2	-	ENSG00000185009
10	74129906	74130004	ENSG00000185009.3_M2	2	-	ENSG00000185009
10	74134026	74134164	ENSE00001325096	2	-	ENSG00000185009
10	74136631	74136803	ENSE00001297090	2	-	ENSG00000185009
10	74138106	74138382	ENSG00000185009.4_M2	2	-	ENSG00000185009
10	74138805	74138931	ENSE00001458539	2	-	ENSG00000185009
10	74150334	74151063	ENSG00000185009.1_M3	2	-	ENSG00000185009
10	74151184	74151343	ENSG00000156110.1_M3	2	+	ENSG00000156110
10	74174415	74174618	ENSE00001873962	2	+	ENSG00000156110
10	74176488	74176886	ENSG00000156110.1_M2	2	+	ENSG00000156110
10	74200763	74200838	ENSE00003550091	2	+	ENSG00000156110
10	74224537	74224593	ENSG00000156110.2_M2	2	+	ENSG00000156110
10	74314666	74314745	ENSE00001178540	2	+	ENSG00000156110
10	74344549	74344805	ENSE00001597950	2	-	ENSG00000236900
10	74394140	74394313	ENSE00001024568	2	+	ENSG00000156110
10	74398470	74398579	ENSE00001024570	2	+	ENSG00000156110
10	74423434	74424014	ENSE00001523409	2	-	ENSG00000213731
10	74506080	74506593	ENSE00001721927	2	-	ENSG00000232342
10	74508371	74508415	ENSE00001755159	2	-	ENSG00000232342
10	74509352	74509509	ENSG00000232342.1_M2	2	-	ENSG00000232342
10	74516722	74516901	ENSE00003034163	2	-	ENSG00000232342
10	74525255	74525426	ENSG00000156110.3_M2	2	+	ENSG00000156110
10	74529292	74529355	ENSG00000232342.2_M2	2	-	ENSG00000232342
10	74589281	74589317	ENSE00001248835	2	+	ENSG00000156110
10	74600378	74600493	ENSE00001248829	2	+	ENSG00000156110
10	74641409	74641776	ENSE00003626562	2	-	ENSG00000271710
10	74654955	74656131	ENSE00001534352	2	+	ENSG00000214626
10	74708320	74709303	ENSG00000156110.2_M3	2	+	ENSG00000156110
10	74744385	74744707	ENSE00001771845	2	-	ENSG00000213525
10	74821609	74822130	ENSE00003707127	2	-	ENSG00000272748
10	74825581	74825674	ENSE00001458472	2	+	ENSG00000156650
10	74826599	74826785	ENSG00000156650.1_M3	2	+	ENSG00000156650
10	74827136	74827270	ENSE00003571945	2	+	ENSG00000156650
10	74838682	74838752	ENSG00000156650.1_M2	2	+	ENSG00000156650
10	74842599	74843478	ENSG00000156650.2_M2	2	+	ENSG00000156650
10	74959969	74960078	ENSE00001167118	2	+	ENSG00000156650
10	74969659	74969775	ENSE00001167112	2	+	ENSG00000156650
10	74970019	74970101	ENSE00001027663	2	+	ENSG00000156650
10	74972506	74972639	ENSE00001027683	2	+	ENSG00000156650
10	74975398	74976330	ENSG00000156650.2_M3	2	+	ENSG00000156650
10	74976520	74977437	ENSG00000156650.3_M2	2	+	ENSG00000156650
10	74979223	74979339	ENSE00003498091	2	+	ENSG00000156650
10	74981786	74985241	ENSG00000156650.3_M3	2	+	ENSG00000156650
10	74989018	74989112	ENSE00003619546	2	+	ENSG00000156650
10	75003054	75003178	ENSE00001689458	2	-	ENSG00000234149
10	75020581	75020813	ENSE00003538064	2	+	ENSG00000156650
10	75021125	75021285	ENSE00003554838	2	+	ENSG00000156650
10	75021880	75022231	ENSE00003489690	2	+	ENSG00000156650
10	75023474	75023745	ENSE00001626127	2	-	ENSG00000227186
10	75024957	75025109	ENSG00000156650.4_M2	2	+	ENSG00000156650
10	75025174	75026164	ENSG00000156650.5_M2	2	+	ENSG00000156650
10	75028488	75032622	ENSG00000156650.1_M4	2	+	ENSG00000156650
10	75037835	75038077	ENSE00001391268	2	-	ENSG00000188716
10	75043796	75044017	ENSE00001378512	2	-	ENSG00000188716
10	75058314	75058514	ENSE00001414754	2	-	ENSG00000188716
10	75094431	75094878	ENSG00000079393.1_M9	2	-	ENSG00000079393
10	75095574	75095795	ENSG00000079393.1_M3	2	-	ENSG00000079393
10	75097711	75097885	ENSG00000079393.2_M3	2	-	ENSG00000079393
10	75099030	75099527	ENSG00000079393.1_M4	2	-	ENSG00000079393
10	75099585	75099728	ENSE00001709771	2	+	ENSG00000156671
10	75101866	75101961	ENSG00000079393.1_M2	2	-	ENSG00000079393
10	75103893	75104097	ENSG00000079393.2_M2	2	-	ENSG00000079393
10	75105660	75105868	ENSE00003521563	2	-	ENSG00000079393
10	75107991	75108283	ENSG00000079393.3_M2	2	-	ENSG00000079393
10	75109008	75109221	ENSG00000079393.2_M9	2	-	ENSG00000079393
10	75111470	75111778	ENSG00000156671.1_M3	2	+	ENSG00000156671
10	75125216	75125321	ENSE00001689522	2	+	ENSG00000232437
10	75125641	75125862	ENSE00001665589	2	+	ENSG00000232437
10	75150513	75151106	ENSE00003481432	2	+	ENSG00000156671
10	75164644	75164740	ENSE00001027749	2	+	ENSG00000156671
10	75168540	75168658	ENSG00000156671.1_M2	2	+	ENSG00000156671
10	75176065	75182123	ENSG00000156671.1_M4	2	+	ENSG00000156671
10	75210153	75210212	ENSE00001801583	2	+	ENSG00000165637
10	75210750	75210938	ENSG00000165637.1_M8	2	+	ENSG00000165637
10	75211033	75211189	ENSG00000165637.1_M2	2	+	ENSG00000165637
10	75211455	75211659	ENSG00000165637.2_M2	2	+	ENSG00000165637
10	75219062	75219356	ENSG00000165637.1_M4	2	+	ENSG00000165637
10	75269391	75269545	ENSE00001596247	2	-	ENSG00000227271
10	75269818	75269991	ENSE00002164397	2	+	ENSG00000226051
10	75273296	75273411	ENSE00002161220	2	+	ENSG00000226051
10	75276375	75276646	ENSE00001665466	2	-	ENSG00000233313
10	75279725	75279911	ENSG00000270087.1_M2	2	-	ENSG00000270087
10	75280057	75280120	ENSE00001645999	2	-	ENSG00000270087
10	75280269	75280331	ENSE00001625411	2	-	ENSG00000270087
10	75283272	75283383	ENSG00000270087.2_M2	2	-	ENSG00000270087
10	75283800	75284057	ENSE00002162002	2	+	ENSG00000226051
10	75288332	75288682	ENSE00001786004	2	-	ENSG00000223428
10	75295515	75295713	ENSE00002168139	2	+	ENSG00000226051
10	75296382	75296651	ENSG00000226051.1_M5	2	+	ENSG00000226051
10	75338311	75338423	ENSE00002185920	2	+	ENSG00000226051
10	75343223	75343340	ENSE00002182798	2	+	ENSG00000226051
10	75350351	75350470	ENSE00002176777	2	+	ENSG00000226051
10	75358275	75358346	ENSE00002181369	2	+	ENSG00000226051
10	75358509	75359049	ENSG00000226051.1_M4	2	+	ENSG00000226051
10	75360620	75361678	ENSG00000226051.2_M4	2	+	ENSG00000226051
10	75373380	75373500	ENSE00002160705	2	+	ENSG00000226051
10	75382392	75382844	ENSE00001727078	2	-	ENSG00000236797
10	75397829	75400374	ENSE00001458022	2	-	ENSG00000165655
10	75401246	75401518	ENSE00001813348_F1	2	-	ENSG00000165655
10	75401906	75402261	ENSE00001830166_F1	2	+	ENSG00000237149
10	75402896	75403351	ENSG00000237149.1_M2	2	+	ENSG00000237149
10	75403755	75404057	ENSG00000237149.2_M2	2	+	ENSG00000237149
10	75404164	75404284	ENSE00002179148	2	+	ENSG00000237149
10	75407254	75408972	ENSG00000237149.1_M6	2	+	ENSG00000237149
10	75408982	75409156	ENSE00003702552_F1	2	-	ENSG00000273248
10	75409326	75409440	ENSE00003709864_F1	2	+	ENSG00000272692
10	75410129	75410184	ENSE00003703455	2	+	ENSG00000272692
10	75410291	75411842	ENSE00003706012	2	+	ENSG00000272692
10	75430570	75430763	ENSE00001653448	2	-	ENSG00000236842
10	75431588	75431754	ENSE00003742703_F2	2	+	ENSG00000148655
10	75438393	75438494	ENSE00003744090	2	+	ENSG00000148655
10	75450080	75451725	ENSE00003759446	2	+	ENSG00000279814
10	75552457	75552553	ENSE00001499858	2	+	ENSG00000207583
10	75601239	75601331	ENSE00003108797	2	+	ENSG00000148655
10	75642475	75643106	ENSE00003112389	2	+	ENSG00000268659
10	75647508	75647593	ENSE00003056339	2	+	ENSG00000148655
10	75742739	75742883	ENSE00001755266	2	+	ENSG00000228280
10	75743465	75743755	ENSE00001612841	2	+	ENSG00000228280
10	75782760	75783022	ENSE00001457957	2	+	ENSG00000148655
10	75882655	75882783	ENSE00003015632	2	+	ENSG00000148655
10	75883253	75883525	ENSE00003144573	2	+	ENSG00000148655
10	76036005	76036136	ENSG00000148655.1_M3	2	+	ENSG00000148655
10	76047163	76047303	ENSE00003467281	2	+	ENSG00000148655
10	76058665	76058789	ENSG00000148655.1_M2	2	+	ENSG00000148655
10	76242021	76242301	ENSE00002730288	2	-	ENSG00000265486
10	76260799	76260903	ENSE00001439847	2	-	ENSG00000201954
10	76270205	76270800	ENSE00003758924	2	+	ENSG00000278992
10	76346429	76346553	ENSE00001916117	2	+	ENSG00000148655
10	76396500	76396590	ENSE00001880361	2	+	ENSG00000148655
10	76402228	76402324	ENSE00003015604	2	+	ENSG00000148655
10	76403220	76403366	ENSG00000148655.2_M2	2	+	ENSG00000148655
10	76433715	76433762	ENSE00001811393	2	+	ENSG00000148655
10	76437407	76437550	ENSE00001787051	2	-	ENSG00000230575
10	76438537	76438775	ENSE00001596981	2	-	ENSG00000230575
10	76464813	76464927	ENSE00001909768	2	+	ENSG00000148655
10	76470397	76470482	ENSE00003058389	2	+	ENSG00000148655
10	76535797	76535987	ENSG00000148655.3_M2	2	+	ENSG00000148655
10	76557208	76558349	ENSG00000148655.1_M13	2	+	ENSG00000148655
10	76558642	76560167	ENSE00001836777_F2	2	+	ENSG00000148655
10	76560695	76560994	ENSE00003032095	2	-	ENSG00000269256
10	76835376	76835502	ENSE00002089356	2	-	ENSG00000252888
10	76836567	76836861	ENSE00001704117	2	+	ENSG00000224948
10	76869600	76877893	ENSG00000156113.1_M26	2	-	ENSG00000156113
10	76884115	76884541	ENSE00001691556	2	-	ENSG00000156113
10	76884868	76887515	ENSG00000156113.1_M22	2	-	ENSG00000156113
10	76887794	76887937	ENSG00000156113.1_M2	2	-	ENSG00000156113
10	76888043	76888281	ENSG00000236467.1_M4	2	+	ENSG00000236467
10	76889450	76889533	ENSE00001024655_F1	2	-	ENSG00000156113
10	76889569	76889768	ENSE00003170221_F1	2	+	ENSG00000236467
10	76891404	76891524	ENSE00003704243_F1	2	+	ENSG00000236467
10	76891620	76891719	ENSE00001024657_F1	2	-	ENSG00000156113
10	76901299	76901803	ENSE00003809079_F1	2	-	ENSG00000156113
10	76901836	76905131	ENSG00000236467.1_M5	2	+	ENSG00000236467
10	76909965	76915049	ENSG00000156113.1_M4	2	-	ENSG00000156113
10	76929963	76930237	ENSE00003703304	2	+	ENSG00000236467
10	76939107	76939783	ENSG00000236467.1_M3	2	+	ENSG00000236467
10	76944772	76944965	ENSE00001024637	2	-	ENSG00000156113
10	76948965	76949141	ENSE00003752695_F1	2	+	ENSG00000236467
10	76949366	76949463	ENSG00000236467.1_M2	2	+	ENSG00000236467
10	76952036	76952159	ENSE00003762796	2	-	ENSG00000156113
10	76953800	76953924	ENSE00001327323	2	-	ENSG00000156113
10	76969973	76970999	ENSG00000156113.2_M4	2	-	ENSG00000156113
10	76973045	76973202	ENSE00003810886	2	-	ENSG00000156113
10	76973992	76974573	ENSG00000156113.2_M2	2	-	ENSG00000156113
10	76975280	76975400	ENSE00003107849	2	+	ENSG00000236467
10	76977542	76977609	ENSE00001551033_F1	2	-	ENSG00000156113
10	76977638	76977804	ENSE00001701642_F1	2	+	ENSG00000236467
10	76978441	76978593	ENSE00001628462	2	+	ENSG00000236467
10	76979495	76980624	ENSE00003148613	2	+	ENSG00000236467
10	76995286	76995713	ENSE00001457726	2	-	ENSG00000156113
10	77001406	77001580	ENSE00001432087	2	-	ENSG00000156113
10	77008184	77008193	ENSE00003754113	2	-	ENSG00000156113
10	77011966	77012043	ENSG00000156113.1_M3	2	-	ENSG00000156113
10	77012197	77012557	ENSG00000156113.2_M3	2	-	ENSG00000156113
10	77019012	77021106	ENSG00000156113.3_M4	2	-	ENSG00000156113
10	77025445	77025457	ENSE00003542230	2	-	ENSG00000156113
10	77027822	77027891	ENSE00001318295	2	-	ENSG00000156113
10	77039122	77039316	ENSE00003804474	2	-	ENSG00000156113
10	77039527	77039637	ENSG00000156113.3_M2	2	-	ENSG00000156113
10	77063673	77064143	ENSE00001830867	2	-	ENSG00000156113
10	77071225	77071645	ENSE00001819201	2	-	ENSG00000156113
10	77073096	77073252	ENSG00000156113.4_M2	2	-	ENSG00000156113
10	77077841	77078072	ENSE00003805730	2	-	ENSG00000156113
10	77079480	77079550	ENSE00003539675	2	-	ENSG00000156113
10	77079640	77079712	ENSE00003801983	2	-	ENSG00000156113
10	77084636	77084719	ENSG00000156113.5_M2	2	-	ENSG00000156113
10	77086487	77086593	ENSE00001697851	2	-	ENSG00000156113
10	77090399	77092170	ENSG00000156113.3_M3	2	-	ENSG00000156113
10	77108285	77108377	ENSE00003810113	2	-	ENSG00000156113
10	77108480	77108572	ENSE00001608791	2	-	ENSG00000156113
10	77110172	77110343	ENSE00001629493	2	-	ENSG00000156113
10	77112366	77112442	ENSE00001786421	2	-	ENSG00000156113
10	77120972	77121048	ENSG00000156113.6_M2	2	-	ENSG00000156113
10	77140293	77140768	ENSE00003798414	2	-	ENSG00000156113
10	77147651	77147818	ENSE00001719839	2	+	ENSG00000225497
10	77148291	77148321	ENSE00001679562	2	+	ENSG00000225497
10	77149840	77150100	ENSE00001632918	2	+	ENSG00000225497
10	77183420	77183532	ENSG00000156113.4_M4	2	-	ENSG00000156113
10	77184822	77184916	ENSG00000156113.7_M2	2	-	ENSG00000156113
10	77217482	77217558	ENSE00003808115	2	-	ENSG00000156113
10	77249430	77251256	ENSG00000156113.5_M4	2	-	ENSG00000156113
10	77304386	77304554	ENSE00003807226	2	-	ENSG00000156113
10	77309479	77309643	ENSG00000156113.4_M3	2	-	ENSG00000156113
10	77313940	77314119	ENSE00001593075	2	+	ENSG00000224500
10	77315455	77315694	ENSE00001630977	2	+	ENSG00000224500
10	77350328	77350761	ENSE00003801226	2	-	ENSG00000156113
10	77354403	77354619	ENSE00001614990	2	+	ENSG00000225652
10	77372846	77372947	ENSE00001690717	2	+	ENSG00000225652
10	77373696	77373835	ENSE00001787755	2	+	ENSG00000225652
10	77376428	77376613	ENSE00001658763	2	+	ENSG00000225652
10	77403861	77404025	ENSG00000156113.1_M5	2	-	ENSG00000156113
10	77433571	77433782	ENSE00001748894	2	-	ENSG00000228092
10	77493797	77493929	ENSE00003804661	2	-	ENSG00000156113
10	77498583	77498970	ENSE00003806463	2	-	ENSG00000156113
10	77586316	77586458	ENSE00003808545	2	-	ENSG00000156113
10	77587048	77587159	ENSE00001437485	2	+	ENSG00000199592
10	77587783	77587871	ENSE00003808409	2	-	ENSG00000156113
10	77634109	77637006	ENSG00000156113.5_M3	2	-	ENSG00000156113
10	77637264	77638369	ENSG00000156113.1_M27	2	-	ENSG00000156113
10	77780336	77781876	ENSE00001594275	2	-	ENSG00000213513
10	77782865	77783881	ENSG00000228748.1_M2	2	+	ENSG00000228748
10	77790660	77790790	ENSE00003129527_F1	2	+	ENSG00000228748
10	77792543	77793176	ENSE00001759035_F1	2	+	ENSG00000228748
10	77793543	77794117	ENSG00000151208.1_M2	2	-	ENSG00000151208
10	77794848	77794958	ENSE00003473188	2	-	ENSG00000151208
10	77796060	77796188	ENSE00003471691	2	-	ENSG00000151208
10	77796450	77796594	ENSE00003488906	2	-	ENSG00000151208
10	77805664	77805928	ENSG00000151208.2_M2	2	-	ENSG00000151208
10	77806104	77806171	ENSE00001871627	2	-	ENSG00000151208
10	77806757	77806928	ENSG00000151208.3_M2	2	-	ENSG00000151208
10	77807795	77807977	ENSG00000151208.1_M3	2	-	ENSG00000151208
10	77809546	77809730	ENSE00003461901	2	-	ENSG00000151208
10	77811093	77811234	ENSE00003613635	2	-	ENSG00000151208
10	77811923	77812057	ENSE00003505959	2	-	ENSG00000151208
10	77812214	77812377	ENSG00000151208.4_M2	2	-	ENSG00000151208
10	77816032	77816175	ENSE00001876571	2	-	ENSG00000151208
10	77816550	77816701	ENSE00003636356	2	-	ENSG00000151208
10	77817006	77817096	ENSE00003461862	2	-	ENSG00000151208
10	77817776	77817889	ENSE00003582939	2	-	ENSG00000151208
10	77819320	77822101	ENSG00000151208.1_M8	2	-	ENSG00000151208
10	77824383	77824730	ENSG00000151208.5_M2	2	-	ENSG00000151208
10	77828881	77828985	ENSE00003480462	2	-	ENSG00000151208
10	77829354	77829530	ENSG00000151208.6_M2	2	-	ENSG00000151208
10	77830216	77830344	ENSE00003571957	2	-	ENSG00000151208
10	77830740	77830873	ENSE00003459855	2	-	ENSG00000151208
10	77833913	77834039	ENSE00003531681	2	-	ENSG00000151208
10	77835737	77835922	ENSE00003545234	2	-	ENSG00000151208
10	77841880	77842193	ENSE00003461437	2	-	ENSG00000151208
10	77843446	77843706	ENSE00003630729	2	-	ENSG00000151208
10	77853353	77853537	ENSE00001211398	2	-	ENSG00000151208
10	77854226	77854370	ENSE00001211401	2	-	ENSG00000151208
10	77856729	77856892	ENSE00001241369	2	-	ENSG00000151208
10	77866874	77867108	ENSE00001457664	2	+	ENSG00000204049
10	77867922	77869098	ENSE00001457663_F1	2	+	ENSG00000204049
10	77869197	77869610	ENSE00001457663_F2	2	+	ENSG00000204049
10	77889428	77889507	ENSE00003298258	2	-	ENSG00000151208
10	77912270	77912545	ENSE00001860529	2	-	ENSG00000243446
10	77926216	77926526	ENSE00001942599	2	-	ENSG00000151208
10	77927371	77927622	ENSE00001598897	2	+	ENSG00000233871
10	77927630	77929824	ENSG00000233871.1_M2	2	+	ENSG00000233871
10	77953494	77953876	ENSE00001765074	2	+	ENSG00000234612
10	77966172	77966440	ENSE00002225926	2	+	ENSG00000274686
10	77975148	77977626	ENSE00001457628	2	-	ENSG00000148606
10	77980140	77980273	ENSE00003350997	2	-	ENSG00000148606
10	77981427	77981559	ENSE00003250822	2	-	ENSG00000148606
10	77982153	77982318	ENSE00003443109	2	-	ENSG00000148606
10	77982652	77982817	ENSE00003237722	2	-	ENSG00000148606
10	77983919	77984012	ENSG00000148606.1_M2	2	-	ENSG00000148606
10	77984204	77984298	ENSG00000148606.2_M2	2	-	ENSG00000148606
10	77985169	77985340	ENSG00000148606.3_M2	2	-	ENSG00000148606
10	77985902	77985985	ENSE00000986187	2	-	ENSG00000148606
10	77986072	77986159	ENSE00000986186	2	-	ENSG00000148606
10	77991053	77991167	ENSG00000148606.4_M2	2	-	ENSG00000148606
10	77993196	77993367	ENSE00003551972	2	-	ENSG00000148606
10	77999980	78000118	ENSE00000986183	2	-	ENSG00000148606
10	78000975	78001094	ENSE00000986182	2	-	ENSG00000148606
10	78002196	78002308	ENSE00003517259	2	-	ENSG00000148606
10	78004715	78004888	ENSE00003598700	2	-	ENSG00000148606
10	78007701	78007866	ENSE00003484081	2	-	ENSG00000148606
10	78009536	78009675	ENSG00000148606.5_M2	2	-	ENSG00000148606
10	78009863	78009991	ENSE00003416948	2	-	ENSG00000148606
10	78010470	78010540	ENSE00003290684	2	-	ENSG00000148606
10	78013085	78013790	ENSG00000148606.6_M2	2	-	ENSG00000148606
10	78017574	78017716	ENSE00003475872	2	-	ENSG00000148606
10	78019161	78020173	ENSG00000148606.1_M3	2	-	ENSG00000148606
10	78021545	78021682	ENSE00000986173	2	-	ENSG00000148606
10	78021859	78022022	ENSE00000986172	2	-	ENSG00000148606
10	78022144	78022384	ENSE00000986171	2	-	ENSG00000148606
10	78024548	78024703	ENSE00001092891	2	-	ENSG00000148606
10	78024970	78025142	ENSE00000986169	2	-	ENSG00000148606
10	78025621	78025759	ENSE00000986168	2	-	ENSG00000148606
10	78026093	78026229	ENSE00001092878	2	-	ENSG00000148606
10	78029363	78029545	ENSE00001457649	2	-	ENSG00000148606
10	78033759	78034316	ENSG00000138326.1_M10	2	+	ENSG00000138326
10	78035510	78036086	ENSG00000138326.1_M3	2	+	ENSG00000138326
10	78037193	78037602	ENSG00000138326.1_M4	2	+	ENSG00000138326
10	78037964	78037982	ENSE00002505347	2	+	ENSG00000138326
10	78039597	78040225	ENSG00000138326.2_M3	2	+	ENSG00000138326
10	78040614	78040713	ENSG00000138326.2_M4	2	+	ENSG00000138326
10	78048980	78049225	ENSE00001840522	2	+	ENSG00000138326
10	78054530	78056812	ENSG00000138326.3_M3	2	+	ENSG00000138326
10	78068622	78069538	ENSE00001764637	2	-	ENSG00000231957
10	78176927	78178186	ENSE00003788942	2	+	ENSG00000283096
10	78179173	78179184	ENSE00003789098_F1	2	+	ENSG00000282863
10	78191148	78191232	ENSE00003783969	2	+	ENSG00000230417
10	78191870	78191932	ENSE00003787771	2	+	ENSG00000230417
10	78210844	78210998	ENSE00003785776	2	+	ENSG00000230417
10	78213813	78214996	ENSG00000230417.1_M2	2	+	ENSG00000230417
10	78248739	78249070	ENSG00000230417.1_M3	2	+	ENSG00000230417
10	78250276	78252645	ENSG00000230417.2_M2	2	+	ENSG00000230417
10	78267309	78267486	ENSG00000230417.1_M6	2	+	ENSG00000230417
10	78270033	78270109	ENSE00001601919	2	+	ENSG00000230417
10	78270425	78270594	ENSE00003786883	2	+	ENSG00000230417
10	78277916	78278065	ENSE00001692509	2	+	ENSG00000230417
10	78279398	78279494	ENSE00001866488	2	+	ENSG00000230417
10	78279594	78280213	ENSG00000230417.3_M2	2	+	ENSG00000230417
10	78293841	78293965	ENSE00001622688	2	+	ENSG00000229543
10	78300607	78301003	ENSE00001659298	2	+	ENSG00000229543
10	78301193	78302121	ENSG00000230417.4_M2	2	+	ENSG00000230417
10	78330092	78330808	ENSG00000230417.2_M3	2	+	ENSG00000230417
10	78352596	78352809	ENSE00001755614	2	+	ENSG00000230229
10	78353091	78353336	ENSG00000230417.5_M2	2	+	ENSG00000230417
10	78355932	78356100	ENSE00001761356	2	+	ENSG00000230229
10	78367506	78367623	ENSE00001439286	2	+	ENSG00000201393
10	78373919	78374042	ENSE00003788735	2	+	ENSG00000230417
10	78380392	78380754	ENSG00000230417.6_M2	2	+	ENSG00000230417
10	78396410	78396552	ENSG00000230417.7_M2	2	+	ENSG00000230417
10	78406543	78406699	ENSE00002033776	2	+	ENSG00000282863
10	78465993	78466178	ENSE00003787811	2	+	ENSG00000282863
10	78525329	78525484	ENSE00003785628	2	+	ENSG00000230417
10	78527338	78527587	ENSE00003786451_F1	2	+	ENSG00000230417
10	78528750	78528814	ENSE00003789579	2	+	ENSG00000230417
10	78538390	78538773	ENSE00003784108	2	-	ENSG00000282952
10	78542552	78542627	ENSE00003788510	2	+	ENSG00000230417
10	78549699	78549783	ENSE00003784598	2	-	ENSG00000282952
10	78550857	78551355	ENSE00003756867_F1	2	+	ENSG00000230417
10	78551614	78551719	ENSE00003785386	2	-	ENSG00000282952
10	78696061	78696349	ENSE00001602065	2	-	ENSG00000228683
10	78696731	78697022	ENSE00001607741	2	-	ENSG00000228683
10	78943327	78944747	ENSE00001741567	2	-	ENSG00000224596
10	78945911	78945989	ENSE00001711606	2	-	ENSG00000224596
10	78960504	78960716	ENSE00001649317	2	-	ENSG00000224596
10	78961253	78962394	ENSG00000224596.1_M3	2	-	ENSG00000224596
10	78962823	78962886	ENSE00001615728	2	-	ENSG00000224596
10	79000483	79002236	ENSE00001747821	2	-	ENSG00000229569
10	79003538	79003803	ENSE00001791023	2	-	ENSG00000229569
10	79044147	79044512	ENSE00001806080	2	-	ENSG00000224596
10	79048773	79048932	ENSE00001743535	2	-	ENSG00000224596
10	79050281	79050417	ENSE00001779137	2	-	ENSG00000224596
10	79054595	79054728	ENSE00001795204	2	-	ENSG00000224596
10	79065746	79065819	ENSE00001653447	2	-	ENSG00000224596
10	79066447	79066586	ENSE00001628556	2	-	ENSG00000224596
10	79067387	79067895	ENSG00000224596.1_M2	2	-	ENSG00000224596
10	79069034	79069270	ENSE00001457594	2	+	ENSG00000108175
10	79118914	79119024	ENSE00001457593	2	+	ENSG00000108175
10	79139681	79139777	ENSE00001457591	2	+	ENSG00000108175
10	79162052	79162133	ENSE00001338902	2	+	ENSG00000108175
10	79201583	79201692	ENSG00000108175.1_M2	2	+	ENSG00000108175
10	79208335	79208449	ENSE00001763408	2	+	ENSG00000108175
10	79216168	79216274	ENSE00001338895	2	+	ENSG00000108175
10	79243668	79243738	ENSE00002492757	2	+	ENSG00000108175
10	79277178	79277325	ENSG00000108175.2_M2	2	+	ENSG00000108175
10	79285452	79285621	ENSE00003712540	2	+	ENSG00000108175
10	79289774	79289889	ENSG00000108175.1_M3	2	+	ENSG00000108175
10	79290744	79290796	ENSE00003744238	2	+	ENSG00000108175
10	79290958	79291176	ENSG00000108175.3_M2	2	+	ENSG00000108175
10	79292157	79292356	ENSG00000108175.4_M2	2	+	ENSG00000108175
10	79292780	79292863	ENSE00003741630	2	+	ENSG00000108175
10	79293362	79296935	ENSG00000108175.1_M4	2	+	ENSG00000108175
10	79297612	79297690	ENSE00000986214	2	+	ENSG00000108175
10	79298405	79298580	ENSE00000986215	2	+	ENSG00000108175
10	79299049	79299191	ENSG00000108175.5_M2	2	+	ENSG00000108175
10	79302106	79302212	ENSE00001656155	2	+	ENSG00000108175
10	79304014	79304175	ENSG00000108175.6_M2	2	+	ENSG00000108175
10	79305163	79305231	ENSE00001638843	2	+	ENSG00000108175
10	79305532	79305601	ENSG00000108175.7_M2	2	+	ENSG00000108175
10	79306099	79306344	ENSG00000108175.8_M2	2	+	ENSG00000108175
10	79307404	79307571	ENSG00000108175.9_M2	2	+	ENSG00000108175
10	79310923	79311184	ENSE00000986228	2	+	ENSG00000108175
10	79312641	79316528	ENSG00000108175.2_M3	2	+	ENSG00000108175
10	79347468	79347743	ENSG00000108179.1_M4	2	+	ENSG00000108179
10	79349075	79349106	ENSE00003637288	2	+	ENSG00000108179
10	79349664	79350035	ENSG00000108179.1_M2	2	+	ENSG00000108179
10	79351486	79351714	ENSG00000108179.1_M3	2	+	ENSG00000108179
10	79352316	79352392	ENSE00003587434	2	+	ENSG00000108179
10	79353644	79355337	ENSG00000108179.2_M3	2	+	ENSG00000108179
10	79382586	79386458	ENSG00000165424.1_M2	2	-	ENSG00000165424
10	79394275	79394440	ENSE00003605044	2	-	ENSG00000165424
10	79409022	79409274	ENSE00001679289	2	+	ENSG00000235426
10	79432557	79432758	ENSE00003491424	2	-	ENSG00000165424
10	79444101	79444219	ENSE00001457559	2	-	ENSG00000165424
10	79445194	79445627	ENSE00001457566	2	-	ENSG00000165424
10	79499665	79499984	ENSE00002525161	2	-	ENSG00000259021
10	79584259	79584376	ENSE00001562392	2	-	ENSG00000219430
10	79584789	79584877	ENSE00001549996	2	-	ENSG00000219430
10	79595293	79595660	ENSE00001754239	2	-	ENSG00000225827
10	79610938	79610982	ENSG00000122852.1_M5	2	+	ENSG00000122852
10	79611318	79611389	ENSE00002226403	2	+	ENSG00000122852
10	79611578	79611997	ENSG00000122852.1_M3	2	+	ENSG00000122852
10	79612311	79612431	ENSE00003474795	2	+	ENSG00000122852
10	79613736	79615455	ENSG00000122852.2_M3	2	+	ENSG00000122852
10	79628756	79629056	ENSE00001610555	2	-	ENSG00000226676
10	79630754	79630934	ENSG00000226676.1_M2	2	-	ENSG00000226676
10	79631981	79632188	ENSG00000226676.2_M2	2	-	ENSG00000226676
10	79663234	79664786	ENSE00003695871_F1	2	+	ENSG00000272489
10	79762709	79766324	ENSG00000225484.1_M4	2	-	ENSG00000225484
10	79892147	79893175	ENSE00001799144	2	-	ENSG00000214584
10	79920177	79921068	ENSG00000242600.1_M3	2	+	ENSG00000242600
10	79921913	79921988	ENSE00003810024	2	+	ENSG00000242600
10	79922661	79923119	ENSG00000242600.1_M2	2	+	ENSG00000242600
10	79931710	79931818	ENSG00000283913.1_M2	2	+	ENSG00000283913
10	79936530	79936656	ENSE00001533937	2	+	ENSG00000283913
10	79937739	79938228	ENSE00001920473	2	-	ENSG00000133661
10	79940704	79940788	ENSE00001708197	2	-	ENSG00000133661
10	79941397	79941436	ENSE00002173050_F1	2	-	ENSG00000133661
10	79941514	79941535	ENSE00001760630_F1	2	+	ENSG00000283913
10	79941953	79942070	ENSE00000909267	2	-	ENSG00000133661
10	79942387	79942504	ENSE00000909268	2	-	ENSG00000133661
10	79942762	79942879	ENSE00001388162	2	-	ENSG00000133661
10	79946460	79946662	ENSE00003507171	2	-	ENSG00000133661
10	79950027	79951029	ENSG00000283913.2_M2	2	+	ENSG00000283913
10	80017712	80017911	ENSE00001719133	2	-	ENSG00000229616
10	80046859	80049178	ENSG00000230091.1_M3	2	-	ENSG00000230091
10	80053395	80053427	ENSE00001600604_F1	2	-	ENSG00000230091
10	80053548	80053586	ENSE00001600604_F2	2	-	ENSG00000230091
10	80056318	80056405	ENSE00001646470	2	-	ENSG00000230091
10	80060789	80060933	ENSG00000230091.1_M2	2	-	ENSG00000230091
10	80078645	80078726	ENSG00000133678.1_M4	2	+	ENSG00000133678
10	80078786	80078912	ENSG00000230091.2_M3	2	-	ENSG00000230091
10	80079035	80079184	ENSE00001457395	2	+	ENSG00000133678
10	80079327	80079692	ENSE00001841902	2	+	ENSG00000133678
10	80081639	80081741	ENSG00000133678.2_M3	2	+	ENSG00000133678
10	80082144	80082217	ENSG00000133678.1_M2	2	+	ENSG00000133678
10	80091867	80092557	ENSG00000133678.4_M2	2	+	ENSG00000133678
10	80125940	80126317	ENSE00001642794	2	+	ENSG00000230171
10	80132590	80132826	ENSG00000189129.1_M2	2	+	ENSG00000189129
10	80142081	80142179	ENSE00003514789	2	+	ENSG00000189129
10	80144047	80144343	ENSG00000189129.2_M2	2	+	ENSG00000189129
10	80144899	80145359	ENSG00000189129.1_M4	2	+	ENSG00000189129
10	80150888	80155912	ENSG00000122359.1_M4	2	-	ENSG00000122359
10	80156377	80156498	ENSE00001783101	2	-	ENSG00000122359
10	80157640	80157763	ENSE00000909276	2	-	ENSG00000122359
10	80157966	80158025	ENSG00000122359.1_M2	2	-	ENSG00000122359
10	80159099	80159195	ENSE00000909278	2	-	ENSG00000122359
10	80161934	80162028	ENSG00000122359.2_M2	2	-	ENSG00000122359
10	80163348	80163405	ENSE00002521933	2	-	ENSG00000122359
10	80163533	80163613	ENSE00002460881	2	-	ENSG00000122359
10	80164052	80164143	ENSE00002448092	2	-	ENSG00000122359
10	80166083	80166197	ENSE00002494992	2	-	ENSG00000122359
10	80166398	80166984	ENSG00000122359.3_M2	2	-	ENSG00000122359
10	80167225	80167313	ENSE00003585307	2	-	ENSG00000122359
10	80168968	80169358	ENSG00000122359.1_M3	2	-	ENSG00000122359
10	80170799	80170915	ENSE00003555103	2	-	ENSG00000122359
10	80171612	80171881	ENSE00002285844	2	-	ENSG00000122359
10	80172806	80173021	ENSG00000122359.2_M4	2	-	ENSG00000122359
10	80176106	80176155	ENSE00001376996	2	-	ENSG00000122359
10	80180940	80181455	ENSG00000122359.2_M3	2	-	ENSG00000122359
10	80204825	80204919	ENSE00001944815	2	-	ENSG00000122359
10	80205342	80205572	ENSG00000122359.4_M2	2	-	ENSG00000122359
10	80271819	80273883	ENSG00000151224.1_M4	2	-	ENSG00000151224
10	80274519	80274653	ENSE00003571020	2	-	ENSG00000151224
10	80275016	80275479	ENSG00000151224.1_M2	2	-	ENSG00000151224
10	80276375	80276594	ENSG00000151224.2_M2	2	-	ENSG00000151224
10	80280172	80280316	ENSE00000998391	2	-	ENSG00000151224
10	80280679	80280792	ENSE00000998396	2	-	ENSG00000151224
10	80285511	80285589	ENSE00000998389	2	-	ENSG00000151224
10	80289332	80289684	ENSG00000151224.3_M2	2	-	ENSG00000151224
10	80297719	80297873	ENSE00001768180	2	+	ENSG00000232950
10	80298183	80299655	ENSE00001622105	2	+	ENSG00000232950
10	80333770	80333858	ENSE00001674174	2	+	ENSG00000235858
10	80334175	80334426	ENSE00001607207	2	+	ENSG00000235858
10	80336104	80336185	ENSG00000170788.1_M3	2	-	ENSG00000170788
10	80338466	80338571	ENSG00000170788.1_M2	2	-	ENSG00000170788
10	80339096	80339153	ENSE00001164102	2	-	ENSG00000170788
10	80342268	80342361	ENSE00001164109	2	-	ENSG00000170788
10	80351900	80352002	ENSG00000170788.2_M2	2	-	ENSG00000170788
10	80352436	80352454	ENSE00001164087_F1	2	+	ENSG00000133665
10	80352617	80352727	ENSE00003754470_F1	2	-	ENSG00000170788
10	80356259	80356352	ENSG00000133665.2_M2	2	+	ENSG00000133665
10	80356596	80356755	ENSG00000170788.1_M4	2	-	ENSG00000170788
10	80356767	80356825	ENSG00000133665.1_M3	2	+	ENSG00000133665
10	80357892	80358045	ENSE00001429202	2	+	ENSG00000133665
10	80362434	80362590	ENSE00003534561	2	+	ENSG00000133665
10	80362950	80363073	ENSE00000909302	2	+	ENSG00000133665
10	80366687	80368073	ENSG00000133665.2_M3	2	+	ENSG00000133665
10	80407828	80407956	ENSE00001457124	2	+	ENSG00000122378
10	80408485	80408643	ENSG00000122378.1_M3	2	+	ENSG00000122378
10	80413818	80413876	ENSE00003748011	2	+	ENSG00000122378
10	80419997	80420645	ENSG00000122378.1_M4	2	+	ENSG00000122378
10	80431985	80437115	ENSG00000122378.2_M4	2	+	ENSG00000122378
10	80454165	80454371	ENSG00000108219.1_M7	2	+	ENSG00000108219
10	80459301	80459507	ENSE00001457015	2	+	ENSG00000108219
10	80463087	80463127	ENSE00001457020	2	+	ENSG00000108219
10	80466440	80466538	ENSE00001457014	2	+	ENSG00000108219
10	80468546	80468687	ENSE00001457019	2	+	ENSG00000108219
10	80489211	80489314	ENSG00000108219.1_M2	2	+	ENSG00000108219
10	80504727	80504778	ENSE00003459097	2	+	ENSG00000108219
10	80507198	80507374	ENSG00000108219.2_M2	2	+	ENSG00000108219
10	80509300	80509920	ENSG00000108219.3_M2	2	+	ENSG00000108219
10	80512143	80512269	ENSE00000986157	2	+	ENSG00000108219
10	80514018	80514063	ENSE00000986158	2	+	ENSG00000108219
10	80515466	80516323	ENSG00000108219.4_M2	2	+	ENSG00000108219
10	80529831	80533123	ENSE00003704579_F2	2	+	ENSG00000108219
10	80535579	80535942	ENSE00001598620	2	-	ENSG00000226659
10	80537901	80538515	ENSE00001418408	2	+	ENSG00000178217
10	80540818	80540933	ENSE00001680314	2	+	ENSG00000178217
10	80570153	80570316	ENSE00001406519	2	+	ENSG00000178217
10	80571430	80571578	ENSE00001431017	2	+	ENSG00000178217
10	80588629	80588777	ENSE00001428908	2	+	ENSG00000178217
10	80603578	80603795	ENSE00001380054	2	+	ENSG00000178217
10	80607298	80607500	ENSE00001881058	2	+	ENSG00000178217
10	80609423	80609551	ENSG00000178217.1_M2	2	+	ENSG00000178217
10	80642995	80643055	ENSE00001897891	2	+	ENSG00000178217
10	80643992	80646560	ENSG00000178217.1_M3	2	+	ENSG00000178217
10	80649796	80649848	ENSE00001609233	2	+	ENSG00000231082
10	80651906	80651981	ENSE00001603019	2	+	ENSG00000231082
10	80653489	80653732	ENSE00001696471	2	+	ENSG00000231082
10	80716482	80717068	ENSE00001756732	2	-	ENSG00000233353
10	80749631	80749789	ENSE00001761442	2	-	ENSG00000233703
10	80750984	80751231	ENSE00001716146	2	-	ENSG00000233703
10	80776164	80777034	ENSE00001749124	2	-	ENSG00000231060
10	80777180	80778088	ENSE00001728948	2	-	ENSG00000231060
10	80940664	80941201	ENSE00001794592	2	-	ENSG00000227209
10	81136539	81137335	ENSE00001753092	2	-	ENSG00000226466
10	81875313	81876163	ENSG00000185737.1_M2	2	+	ENSG00000185737
10	81877686	81878095	ENSG00000185737.1_M3	2	+	ENSG00000185737
10	81889189	81889665	ENSE00003415379	2	+	ENSG00000185737
10	82166726	82166826	ENSE00001560172	2	+	ENSG00000185737
10	82224212	82224359	ENSE00001768363	2	-	ENSG00000229458
10	82225398	82225525	ENSE00001650568	2	-	ENSG00000229458
10	82229011	82229179	ENSE00002087967_F2	2	-	ENSG00000229458
10	82230129	82230365	ENSG00000225738.1_M2	2	-	ENSG00000225738
10	82232249	82232618	ENSG00000225738.1_M3	2	-	ENSG00000225738
10	82232819	82232920	ENSG00000225738.3_M2	2	-	ENSG00000225738
10	82340770	82340876	ENSE00001808361	2	+	ENSG00000207275
10	82358738	82358868	ENSE00003459320	2	+	ENSG00000185737
10	82738575	82738650	ENSG00000185737.2_M2	2	+	ENSG00000185737
10	82799741	82799851	ENSE00002299547	2	+	ENSG00000185737
10	82865410	82865437	ENSG00000185737.3_M2	2	+	ENSG00000185737
10	82951468	82951571	ENSE00003609528	2	+	ENSG00000185737
10	82955190	82955233	ENSE00002527316	2	+	ENSG00000185737
10	82958948	82959075	ENSE00003462970	2	+	ENSG00000185737
10	82978949	82979120	ENSE00003541507	2	+	ENSG00000185737
10	82984782	82984854	ENSE00003528649	2	+	ENSG00000185737
10	82985097	82987179	ENSG00000185737.1_M4	2	+	ENSG00000185737
10	83067961	83068071	ENSE00001438667	2	-	ENSG00000200774
10	83311627	83311715	ENSE00001707380	2	-	ENSG00000234931
10	83312377	83314475	ENSE00001740782	2	-	ENSG00000234931
10	83672405	83672565	ENSE00001609332	2	-	ENSG00000233945
10	83673138	83673239	ENSE00001668556	2	-	ENSG00000233945
10	83675349	83675439	ENSE00001756084	2	-	ENSG00000233945
10	83735505	83736493	ENSE00001611281	2	+	ENSG00000223565
10	83764357	83764464	ENSE00001808973	2	+	ENSG00000212324
10	83911653	83911791	ENSE00001649817	2	-	ENSG00000233258
10	83912751	83912922	ENSE00001603523	2	-	ENSG00000233258
10	84003331	84003479	ENSE00001438682	2	+	ENSG00000200789
10	84138419	84139439	ENSE00003695795_F1	2	-	ENSG00000271933
10	84139593	84140582	ENSE00003695795_F2	2	-	ENSG00000271933
10	84141461	84141629	ENSE00001147594	2	+	ENSG00000165678
10	84142654	84142754	ENSE00001095388	2	+	ENSG00000165678
10	84143994	84144106	ENSE00001095386	2	+	ENSG00000165678
10	84144874	84145016	ENSE00001095400	2	+	ENSG00000165678
10	84148729	84148838	ENSE00001095397	2	+	ENSG00000165678
10	84150054	84150243	ENSE00001095391	2	+	ENSG00000165678
10	84150708	84150880	ENSE00001095381	2	+	ENSG00000165678
10	84152263	84153245	ENSE00001336808	2	+	ENSG00000165678
10	84173737	84173921	ENSE00001456958	2	+	ENSG00000188373
10	84176479	84176569	ENSG00000188373.1_M2	2	+	ENSG00000188373
10	84184680	84185294	ENSG00000188373.2_M2	2	+	ENSG00000188373
10	84194634	84194815	ENSG00000148600.1_M2	2	+	ENSG00000148600
10	84195493	84195589	ENSE00001741865	2	+	ENSG00000148600
10	84196504	84196650	ENSE00001767877	2	+	ENSG00000148600
10	84197785	84197836	ENSE00001747895	2	+	ENSG00000148600
10	84199031	84199121	ENSE00001751523	2	+	ENSG00000148600
10	84200600	84200687	ENSE00001633353	2	+	ENSG00000148600
10	84201806	84201920	ENSG00000148600.2_M2	2	+	ENSG00000148600
10	84202979	84203123	ENSE00003474491	2	+	ENSG00000148600
10	84204526	84204605	ENSG00000148600.3_M2	2	+	ENSG00000148600
10	84205731	84205927	ENSG00000148600.4_M2	2	+	ENSG00000148600
10	84208173	84208377	ENSE00000986128	2	+	ENSG00000148600
10	84208728	84208881	ENSG00000148600.1_M3	2	+	ENSG00000148600
10	84211000	84211165	ENSE00000986130	2	+	ENSG00000148600
10	84211647	84211715	ENSE00001377098	2	+	ENSG00000148600
10	84212178	84212407	ENSG00000148600.5_M2	2	+	ENSG00000148600
10	84212876	84213348	ENSG00000148600.2_M3	2	+	ENSG00000148600
10	84214081	84218696	ENSG00000148600.1_M4	2	+	ENSG00000148600
10	84219078	84219621	ENSG00000148600.3_M3	2	+	ENSG00000148600
10	84220494	84222680	ENSG00000204033.1_M2	2	-	ENSG00000204033
10	84222827	84222857	ENSE00002324417	2	-	ENSG00000204033
10	84224332	84225114	ENSE00001456935	2	-	ENSG00000204033
10	84225410	84225589	ENSG00000204033.2_M2	2	-	ENSG00000204033
10	84231592	84232903	ENSE00001456922	2	-	ENSG00000148602
10	84234072	84234378	ENSE00000986140	2	-	ENSG00000148602
10	84237219	84237686	ENSE00000986139	2	-	ENSG00000148602
10	84241317	84241461	ENSE00001456927	2	-	ENSG00000148602
10	84245052	84245169	ENSG00000148604.1_M4	2	+	ENSG00000148604
10	84250384	84250927	ENSE00001456895	2	+	ENSG00000148604
10	84252856	84253010	ENSE00003508970	2	+	ENSG00000148604
10	84254325	84254443	ENSG00000148604.1_M2	2	+	ENSG00000148604
10	84255136	84255440	ENSG00000148604.2_M2	2	+	ENSG00000148604
10	84257892	84258006	ENSE00003593197	2	+	ENSG00000148604
10	84288223	84288420	ENSE00001646514	2	+	ENSG00000229404
10	84288593	84289044	ENSG00000229404.1_M3	2	+	ENSG00000229404
10	84291406	84292137	ENSE00001651131	2	+	ENSG00000229404
10	84293245	84294659	ENSE00001611463	2	+	ENSG00000229404
10	84328585	84328808	ENSG00000107771.1_M3	2	+	ENSG00000107771
10	84371013	84372469	ENSE00001795795	2	+	ENSG00000107771
10	84373618	84374005	ENSG00000107771.1_M2	2	+	ENSG00000107771
10	84389169	84389626	ENSE00001741012	2	-	ENSG00000233189
10	84390907	84392045	ENSE00001637213	2	+	ENSG00000225423
10	84393852	84393942	ENSE00001892725	2	+	ENSG00000107771
10	84417770	84417861	ENSE00003494993	2	+	ENSG00000107771
10	84424938	84425048	ENSG00000107771.2_M2	2	+	ENSG00000107771
10	84425181	84425226	ENSE00001869445	2	+	ENSG00000107771
10	84425730	84425893	ENSE00003565300	2	+	ENSG00000107771
10	84438511	84438707	ENSG00000107771.3_M2	2	+	ENSG00000107771
10	84452216	84452305	ENSE00001893027	2	+	ENSG00000107771
10	84454678	84454844	ENSE00001705949	2	-	ENSG00000225928
10	84455200	84455243	ENSE00001625061	2	-	ENSG00000225928
10	84463932	84464016	ENSG00000107771.4_M2	2	+	ENSG00000107771
10	84473031	84473146	ENSE00001853104	2	+	ENSG00000107771
10	84477574	84477664	ENSE00003532605	2	+	ENSG00000107771
10	84499874	84499959	ENSE00003618770	2	+	ENSG00000107771
10	84507293	84507333	ENSE00001861931	2	+	ENSG00000107771
10	84513448	84518521	ENSG00000107771.1_M7	2	+	ENSG00000107771
10	84560442	84561263	ENSE00001647834	2	+	ENSG00000178429
10	85193420	85194174	ENSE00001680641	2	-	ENSG00000237267
10	85195853	85196933	ENSE00001751960	2	-	ENSG00000237267
10	85197763	85197958	ENSE00001801668	2	-	ENSG00000237267
10	85431942	85432232	ENSE00001785094	2	-	ENSG00000223993
10	85432402	85432515	ENSE00001787491	2	-	ENSG00000223993
10	85432862	85433158	ENSE00001610819	2	+	ENSG00000224504
10	85444724	85444930	ENSE00001772159	2	+	ENSG00000224504
10	85446791	85448961	ENSE00003506733	2	+	ENSG00000224504
10	85449591	85450176	ENSE00001594363	2	+	ENSG00000230962
10	85451400	85451721	ENSE00001653407	2	+	ENSG00000230962
10	85452870	85453070	ENSE00001724056	2	+	ENSG00000230962
10	85461595	85461697	ENSE00001617526	2	+	ENSG00000230962
10	85478010	85478117	ENSE00001736196	2	+	ENSG00000230962
10	85491824	85491996	ENSE00001791803	2	+	ENSG00000230962
10	85526879	85531115	ENSE00003758907	2	-	ENSG00000279910
10	85537378	85537483	ENSE00001590950	2	+	ENSG00000223064
10	85577730	85577898	ENSG00000234942.1_M3	2	+	ENSG00000234942
10	85579490	85579603	ENSE00003773839	2	+	ENSG00000234942
10	85599554	85602701	ENSG00000182771.1_M3	2	-	ENSG00000182771
10	85605394	85607213	ENSG00000234942.1_M4	2	+	ENSG00000234942
10	85613016	85613055	ENSE00003719932_F1	2	-	ENSG00000278333
10	85613133	85613186	ENSE00003719932_F2	2	-	ENSG00000278333
10	85613406	85613647	ENSE00003545652	2	-	ENSG00000182771
10	85619866	85620033	ENSE00001311080	2	-	ENSG00000182771
10	85644072	85644188	ENSE00001950914	2	+	ENSG00000270002
10	85645563	85647201	ENSE00001838980_F1	2	+	ENSG00000270002
10	85647397	85648066	ENSE00001838980_F2	2	+	ENSG00000270002
10	85650011	85650260	ENSE00002088760	2	-	ENSG00000252292
10	85708759	85709167	ENSE00001717078	2	+	ENSG00000236606
10	85723002	85723141	ENSE00001297941	2	-	ENSG00000182771
10	85724351	85724676	ENSE00001317862	2	-	ENSG00000182771
10	85727854	85728052	ENSE00001290733	2	-	ENSG00000182771
10	85729512	85729614	ENSE00003717860	2	-	ENSG00000182771
10	85854495	85854615	ENSE00001309837	2	-	ENSG00000182771
10	85856028	85856190	ENSE00001291094	2	-	ENSG00000182771
10	85869009	85869180	ENSE00001316713	2	-	ENSG00000182771
10	85916185	85916239	ENSE00001292711	2	-	ENSG00000182771
10	86052447	86052566	ENSE00001807167	2	+	ENSG00000200487
10	86138818	86139024	ENSE00001345689	2	-	ENSG00000182771
10	86206363	86206648	ENSE00001326681	2	-	ENSG00000182771
10	86264693	86264788	ENSE00001436997	2	-	ENSG00000199104
10	86363940	86364096	ENSE00001305002	2	-	ENSG00000182771
10	86366313	86366493	ENSG00000182771.1_M2	2	-	ENSG00000182771
10	86435255	86437608	ENSG00000062650.1_M3	2	-	ENSG00000062650
10	86437919	86438015	ENSE00003652005	2	-	ENSG00000062650
10	86443274	86444032	ENSG00000062650.1_M2	2	-	ENSG00000062650
10	86446241	86446449	ENSE00000830508	2	-	ENSG00000062650
10	86451966	86452131	ENSG00000062650.2_M2	2	-	ENSG00000062650
10	86453219	86453335	ENSE00003467906	2	-	ENSG00000062650
10	86453655	86453881	ENSG00000062650.3_M2	2	-	ENSG00000062650
10	86458988	86459065	ENSE00000998822	2	-	ENSG00000062650
10	86460398	86460496	ENSE00000998818	2	-	ENSG00000062650
10	86461175	86461287	ENSE00000998821	2	-	ENSG00000062650
10	86467052	86467508	ENSG00000062650.2_M3	2	-	ENSG00000062650
10	86470991	86471103	ENSE00003549940	2	-	ENSG00000062650
10	86472207	86472344	ENSG00000062650.4_M2	2	-	ENSG00000062650
10	86472611	86472764	ENSE00001731171	2	-	ENSG00000062650
10	86473877	86473973	ENSE00001617790	2	-	ENSG00000062650
10	86488445	86488549	ENSE00001807448	2	+	ENSG00000212332
10	86497200	86497319	ENSE00001723650	2	-	ENSG00000062650
10	86499717	86500743	ENSE00001702706	2	-	ENSG00000062650
10	86517570	86518091	ENSE00003287902	2	-	ENSG00000062650
10	86521364	86521815	ENSG00000062650.3_M3	2	-	ENSG00000062650
10	86521944	86522409	ENSE00001688182	2	+	ENSG00000227896
10	86522508	86525101	ENSE00001732633	2	+	ENSG00000227896
10	86654556	86654927	ENSG00000122375.1_M2	2	+	ENSG00000122375
10	86656154	86656300	ENSE00000830519	2	+	ENSG00000122375
10	86657194	86657227	ENSE00001456848	2	+	ENSG00000122375
10	86658031	86658165	ENSE00000830520	2	+	ENSG00000122375
10	86658483	86658687	ENSE00000830521	2	+	ENSG00000122375
10	86659296	86659468	ENSE00000830522	2	+	ENSG00000122375
10	86659894	86660059	ENSE00000830523	2	+	ENSG00000122375
10	86661280	86661388	ENSE00000830524	2	+	ENSG00000122375
10	86662251	86662432	ENSE00001318318	2	+	ENSG00000122375
10	86663658	86663802	ENSE00000998827	2	+	ENSG00000122375
10	86665712	86666455	ENSE00001097342	2	+	ENSG00000122375
10	86666793	86666848	ENSE00001771777	2	+	ENSG00000122375
10	86668448	86668575	ENSG00000122367.1_M2	2	+	ENSG00000122367
10	86668612	86668784	ENSG00000122367.1_M4	2	+	ENSG00000122367
10	86679366	86679518	ENSE00000830532	2	+	ENSG00000122367
10	86680081	86680157	ENSE00001323572	2	+	ENSG00000122367
10	86681435	86681803	ENSE00001210296	2	+	ENSG00000122367
10	86685677	86685700	ENSE00003481229	2	+	ENSG00000122367
10	86687068	86687272	ENSE00003502491	2	+	ENSG00000122367
10	86691895	86692065	ENSE00003604795	2	+	ENSG00000122367
10	86692534	86692571	ENSE00003661984	2	+	ENSG00000122367
10	86699277	86700045	ENSG00000122367.1_M3	2	+	ENSG00000122367
10	86706530	86706719	ENSE00001210293	2	+	ENSG00000122367
10	86709904	86710050	ENSE00001210275	2	+	ENSG00000122367
10	86716326	86716771	ENSE00003299484	2	+	ENSG00000122367
10	86717963	86718144	ENSE00003265335	2	+	ENSG00000122367
10	86718726	86718847	ENSG00000122367.2_M2	2	+	ENSG00000122367
10	86726136	86726451	ENSG00000122367.3_M2	2	+	ENSG00000122367
10	86732886	86736068	ENSG00000122367.2_M3	2	+	ENSG00000122367
10	86756600	86756919	ENSG00000107779.1_M2	2	+	ENSG00000107779
10	86843405	86843510	ENSE00001866345	2	+	ENSG00000107779
10	86854695	86854907	ENSE00003604978	2	-	ENSG00000270874
10	86855212	86855516	ENSE00003684489	2	-	ENSG00000270874
10	86855584	86856236	ENSE00003694098	2	-	ENSG00000270874
10	86889568	86889733	ENSE00001438069	2	+	ENSG00000200176
10	86935539	86937125	ENSE00001858285	2	-	ENSG00000173269
10	86942316	86944128	ENSG00000173269.1_M4	2	-	ENSG00000173269
10	86944261	86944435	ENSG00000173269.1_M2	2	-	ENSG00000173269
10	86944475	86944571	ENSE00001843487	2	-	ENSG00000173269
10	86945187	86945268	ENSG00000173269.2_M2	2	-	ENSG00000173269
10	86945369	86945476	ENSE00003386540	2	-	ENSG00000173269
10	86945480	86945811	ENSG00000173269.1_M3	2	-	ENSG00000173269
10	86948676	86949875	ENSE00003783597	2	+	ENSG00000281974
10	86954037	86954258	ENSE00003704809	2	-	ENSG00000173269
10	86957377	86957863	ENSG00000173269.2_M3	2	-	ENSG00000173269
10	86958617	86958818	ENSG00000173267.1_M3	2	+	ENSG00000173267
10	86959374	86959674	ENSG00000173267.1_M2	2	+	ENSG00000173267
10	86959948	86960128	ENSG00000173267.2_M2	2	+	ENSG00000173267
10	86962603	86962873	ENSG00000173267.3_M2	2	+	ENSG00000173267
10	86962964	86963260	ENSG00000173267.2_M3	2	+	ENSG00000173267
10	86965344	86967549	ENSG00000272734.1_M4	2	-	ENSG00000272734
10	86967768	86968191	ENSE00003708836_F1	2	-	ENSG00000272734
10	86968605	86969041	ENSE00003708836_F2	2	-	ENSG00000272734
10	86969481	86970199	ENSG00000272734.1_M2	2	-	ENSG00000272734
10	86970915	86971311	ENSG00000272734.2_M2	2	-	ENSG00000272734
10	86983934	86983941	ENSE00002210620_F1	2	+	ENSG00000271880
10	86993361	86993431	ENSE00003702021_F1	2	+	ENSG00000151303
10	87060160	87060380	ENSG00000148672.2_M2	2	-	ENSG00000148672
10	87060460	87060825	ENSG00000148672.3_M2	2	-	ENSG00000148672
10	87067725	87067839	ENSE00001881248	2	-	ENSG00000148672
10	87503880	87503954	ENSE00003799305	2	+	ENSG00000283672
10	87504874	87505552	ENSE00001281505	2	+	ENSG00000107789
10	87507832	87508238	ENSE00002292634	2	+	ENSG00000107789
10	87508335	87508533	ENSE00000909243	2	+	ENSG00000107789
10	87513123	87513221	ENSE00000909242	2	+	ENSG00000107789
10	87521035	87521169	ENSG00000107789.1_M2	2	+	ENSG00000107789
10	87546572	87546695	ENSE00001817465	2	+	ENSG00000107789
10	87552081	87553460	ENSG00000107789.1_M3	2	+	ENSG00000107789
10	87591606	87591743	ENSE00001738301	2	-	ENSG00000223761
10	87605993	87606024	ENSE00001674405	2	-	ENSG00000223761
10	87607984	87608026	ENSE00001611228	2	+	ENSG00000225913
10	87610162	87610474	ENSE00001746167	2	-	ENSG00000196566
10	87622318	87622480	ENSE00001616315	2	-	ENSG00000196566
10	87630189	87630255	ENSE00001753650	2	+	ENSG00000225913
10	87658502	87658565	ENSE00001785806	2	+	ENSG00000225913
10	87658955	87659279	ENSE00001780613	2	+	ENSG00000225913
10	87659612	87659857	ENSG00000198682.1_M2	2	+	ENSG00000198682
10	87660003	87660008	ENSG00000198682.2_M2	2	+	ENSG00000198682
10	87660356	87660405	ENSE00001884724	2	+	ENSG00000198682
10	87660983	87661053	ENSE00001887974	2	+	ENSG00000198682
10	87709195	87709313	ENSE00003554441	2	+	ENSG00000198682
10	87713074	87713310	ENSG00000198682.3_M2	2	+	ENSG00000198682
10	87714043	87714182	ENSE00000986242	2	+	ENSG00000198682
10	87714744	87714863	ENSE00001281074	2	+	ENSG00000198682
10	87714984	87715098	ENSE00000986244	2	+	ENSG00000198682
10	87715731	87715843	ENSE00001281069	2	+	ENSG00000198682
10	87721755	87721770	ENSE00002477037	2	+	ENSG00000198682
10	87727283	87727489	ENSE00000986246	2	+	ENSG00000198682
10	87741234	87741370	ENSE00000712449	2	+	ENSG00000198682
10	87743372	87743641	ENSE00000932765	2	+	ENSG00000198682
10	87745001	87745231	ENSE00000932766	2	+	ENSG00000198682
10	87745831	87747705	ENSG00000198682.4_M2	2	+	ENSG00000198682
10	87751511	87754807	ENSG00000138138.1_M2	2	-	ENSG00000138138
10	87792656	87792755	ENSE00003653679	2	-	ENSG00000138138
10	87814437	87814882	ENSG00000138138.3_M2	2	-	ENSG00000138138
10	87817794	87817927	ENSE00001292317_F1	2	-	ENSG00000138138
10	87817989	87818160	ENSE00001292317_F2	2	-	ENSG00000138138
10	87818312	87818336	ENSE00001607671	2	+	ENSG00000223820
10	87818424	87818714	ENSE00001696869	2	+	ENSG00000223820
10	87818901	87819263	ENSG00000223820.1_M3	2	+	ENSG00000223820
10	87832098	87832252	ENSE00001797109	2	+	ENSG00000223820
10	87832817	87833098	ENSE00001930041	2	-	ENSG00000243782
10	87841186	87841343	ENSE00001824810	2	-	ENSG00000138138
10	87843809	87845612	ENSG00000223820.1_M2	2	+	ENSG00000223820
10	87859160	87863112	ENSE00001618472_F1	2	-	ENSG00000227268
10	87863437	87866081	ENSG00000171862.1_M4	2	+	ENSG00000171862
10	87866672	87867049	ENSE00001881230	2	+	ENSG00000171862
10	87878691	87879023	ENSE00001636807	2	+	ENSG00000224745
10	87880071	87880110	ENSE00001739798	2	+	ENSG00000224745
10	87880299	87880427	ENSE00001642995	2	+	ENSG00000224745
10	87894024	87894326	ENSG00000171862.1_M2	2	+	ENSG00000171862
10	87931045	87931089	ENSE00003595610	2	+	ENSG00000171862
10	87933012	87933487	ENSG00000171862.3_M2	2	+	ENSG00000171862
10	87945501	87946024	ENSE00001521083	2	+	ENSG00000213613
10	87960893	87961309	ENSG00000171862.5_M2	2	+	ENSG00000171862
10	87965286	87971930	ENSE00001456541	2	+	ENSG00000171862
10	87994617	87994695	ENSE00001438784	2	-	ENSG00000200891
10	88048134	88048681	ENSE00001638448	2	-	ENSG00000227905
10	88049657	88049823	ENSE00001674795	2	-	ENSG00000227905
10	88259128	88259372	ENSE00003719845	2	-	ENSG00000275015
10	88273863	88275032	ENSE00001456518	2	-	ENSG00000184719
10	88284958	88285506	ENSE00001321137	2	-	ENSG00000184719
10	88314465	88314641	ENSG00000184719.1_M2	2	-	ENSG00000184719
10	88362551	88362725	ENSE00003517270	2	-	ENSG00000184719
10	88572902	88573061	ENSG00000184719.2_M2	2	-	ENSG00000184719
10	88581566	88581709	ENSE00003556373	2	-	ENSG00000184719
10	88582201	88582307	ENSE00003508724	2	-	ENSG00000184719
10	88583072	88584530	ENSG00000184719.1_M5	2	-	ENSG00000184719
10	88585637	88585733	ENSE00001808709	2	-	ENSG00000201548
10	88586752	88587392	ENSG00000204022.1_M3	2	+	ENSG00000204022
10	88590584	88590696	ENSE00001456507	2	+	ENSG00000204022
10	88591377	88594312	ENSG00000204022.2_M3	2	+	ENSG00000204022
10	88594666	88594776	ENSG00000204022.1_M2	2	+	ENSG00000204022
10	88596279	88596416	ENSE00001456503	2	+	ENSG00000204022
10	88596789	88596936	ENSE00001456502	2	+	ENSG00000204022
10	88602575	88602647	ENSE00002459425	2	+	ENSG00000204022
10	88605632	88605704	ENSE00001456499	2	+	ENSG00000204022
10	88606673	88606976	ENSG00000204022.2_M2	2	+	ENSG00000204022
10	88618222	88618934	ENSE00001758744	2	-	ENSG00000237205
10	88664440	88664491	ENSG00000182333.1_M4	2	+	ENSG00000182333
10	88665478	88665559	ENSE00003705225	2	+	ENSG00000182333
10	88667286	88667402	ENSE00003702816	2	+	ENSG00000182333
10	88667568	88667686	ENSE00000810580	2	+	ENSG00000182333
10	88668557	88669538	ENSG00000182333.1_M3	2	+	ENSG00000182333
10	88669836	88669946	ENSE00000932776	2	+	ENSG00000182333
10	88671828	88671965	ENSE00000810583	2	+	ENSG00000182333
10	88673587	88673734	ENSE00000932779	2	+	ENSG00000182333
10	88675492	88675657	ENSG00000182333.1_M2	2	+	ENSG00000182333
10	88676208	88676280	ENSE00003473174	2	+	ENSG00000182333
10	88678444	88678814	ENSG00000182333.2_M3	2	+	ENSG00000182333
10	88699682	88700401	ENSE00003521384	2	+	ENSG00000271408
10	88724543	88724648	ENSE00001759879	2	+	ENSG00000204021
10	88726794	88726912	ENSE00001456487	2	+	ENSG00000204021
10	88727484	88728914	ENSE00001768813	2	+	ENSG00000226358
10	88730982	88731181	ENSE00001456486	2	+	ENSG00000204021
10	88732177	88732287	ENSE00001456484	2	+	ENSG00000204021
10	88732414	88732551	ENSE00001456483	2	+	ENSG00000204021
10	88737634	88737781	ENSE00001456482	2	+	ENSG00000204021
10	88739995	88740067	ENSE00002453949	2	+	ENSG00000204021
10	88743249	88743321	ENSE00001456480	2	+	ENSG00000204021
10	88752516	88752786	ENSE00001558096	2	+	ENSG00000204021
10	88761405	88761513	ENSE00001552208	2	+	ENSG00000204020
10	88762187	88762305	ENSE00003232003	2	+	ENSG00000204020
10	88764409	88764608	ENSE00001456475	2	+	ENSG00000204020
10	88766268	88766378	ENSE00003339325	2	+	ENSG00000204020
10	88768791	88768928	ENSE00003235255	2	+	ENSG00000204020
10	88770844	88770991	ENSE00003242028	2	+	ENSG00000204020
10	88774472	88774544	ENSE00003359781	2	+	ENSG00000204020
10	88775091	88775163	ENSE00003415446	2	+	ENSG00000204020
10	88778008	88778242	ENSE00001456469	2	+	ENSG00000204020
10	88785599	88787061	ENSE00001636244	2	-	ENSG00000235150
10	88802729	88803043	ENSE00001551500	2	+	ENSG00000173239
10	88805978	88806005	ENSE00002216470	2	+	ENSG00000173239
10	88808297	88808415	ENSE00001006983	2	+	ENSG00000173239
10	88813096	88813295	ENSE00002522684	2	+	ENSG00000173239
10	88814529	88814639	ENSE00001097605	2	+	ENSG00000173239
10	88815087	88815224	ENSE00001097611	2	+	ENSG00000173239
10	88815356	88815503	ENSE00001097602	2	+	ENSG00000173239
10	88816815	88816887	ENSE00001097597	2	+	ENSG00000173239
10	88817824	88817896	ENSE00001097600	2	+	ENSG00000173239
10	88820231	88820546	ENSG00000173239.1_M2	2	+	ENSG00000173239
10	88822131	88823018	ENSG00000152766.1_M2	2	-	ENSG00000152766
10	88823279	88823515	ENSG00000152766.2_M2	2	-	ENSG00000152766
10	88826037	88826115	ENSE00001006987	2	-	ENSG00000152766
10	88828558	88828666	ENSE00001097618	2	-	ENSG00000152766
10	88831834	88832026	ENSE00001097619	2	-	ENSG00000152766
10	88851586	88851818	ENSE00001456468	2	-	ENSG00000152766
10	88876449	88877544	ENSE00001640907	2	+	ENSG00000234256
10	88879733	88880638	ENSG00000138134.1_M2	2	+	ENSG00000138134
10	88882082	88882136	ENSE00001909925	2	+	ENSG00000138134
10	88882461	88882857	ENSG00000138134.2_M2	2	+	ENSG00000138134
10	88893870	88893913	ENSE00001857633	2	+	ENSG00000138134
10	88901074	88901738	ENSG00000138134.3_M2	2	+	ENSG00000138134
10	88905442	88905660	ENSE00000932783	2	+	ENSG00000138134
10	88908701	88908777	ENSE00000932785	2	+	ENSG00000138134
10	88910915	88911011	ENSE00000932786	2	+	ENSG00000138134
10	88912355	88913458	ENSG00000138134.4_M2	2	+	ENSG00000138134
10	88914533	88914658	ENSE00000932788	2	+	ENSG00000138134
10	88916679	88916817	ENSE00000932789	2	+	ENSG00000138134
10	88921282	88921395	ENSE00000932790	2	+	ENSG00000138134
10	88922336	88922436	ENSE00000932791	2	+	ENSG00000138134
10	88923167	88923487	ENSE00001456455	2	+	ENSG00000138134
10	88932389	88932959	ENSG00000180139.1_M2	2	+	ENSG00000180139
10	88933640	88933886	ENSG00000180139.2_M2	2	+	ENSG00000180139
10	88934897	88935073	ENSE00002495163_F1	2	+	ENSG00000180139
10	88935366	88935573	ENSE00002495163_F2	2	+	ENSG00000180139
10	88938060	88938211	ENSE00001754408_F1	2	-	ENSG00000107796
10	88938242	88938476	ENSE00001423870_F1	2	+	ENSG00000180139
10	88939394	88939506	ENSG00000180139.1_M3	2	+	ENSG00000180139
10	88939698	88940820	ENSG00000180139.1_M4	2	+	ENSG00000180139
10	88941000	88941390	ENSG00000107796.1_M2	2	-	ENSG00000107796
10	88941784	88941869	ENSE00003478220	2	-	ENSG00000107796
10	88943796	88943907	ENSE00003495326	2	-	ENSG00000107796
10	88946819	88947386	ENSG00000107796.2_M2	2	-	ENSG00000107796
10	88948241	88948953	ENSG00000107796.3_M2	2	-	ENSG00000107796
10	88952730	88952773	ENSG00000107796.4_M2	2	-	ENSG00000107796
10	88973181	88975153	ENSE00001142316	2	+	ENSG00000138134
10	88990581	88990906	ENSG00000026103.1_M7	2	+	ENSG00000026103
10	88990938	88990959	ENSE00001734816_F1	2	-	ENSG00000107796
10	88991339	88991626	ENSG00000026103.1_M6	2	+	ENSG00000026103
10	88992369	88992539	ENSE00003754755	2	+	ENSG00000275693
10	89002579	89002730	ENSE00003808936	2	+	ENSG00000026103
10	89002753	89002955	ENSE00003803647	2	+	ENSG00000026103
10	89003028	89003194	ENSE00003553549	2	+	ENSG00000026103
10	89007699	89007837	ENSE00003465967	2	+	ENSG00000026103
10	89008888	89008997	ENSE00003538430	2	+	ENSG00000026103
10	89010538	89010952	ENSG00000026103.1_M4	2	+	ENSG00000026103
10	89011998	89012081	ENSE00003577966	2	+	ENSG00000026103
10	89012198	89012335	ENSG00000026103.1_M2	2	+	ENSG00000026103
10	89012681	89012831	ENSE00003808448	2	+	ENSG00000026103
10	89013342	89013367	ENSE00003513797	2	+	ENSG00000026103
10	89014099	89015785	ENSG00000026103.1_M11	2	+	ENSG00000026103
10	89015835	89017059	ENSE00002601294	2	+	ENSG00000261438
10	89139043	89139458	ENSE00001651141	2	+	ENSG00000233292
10	89205628	89207314	ENSE00001456308	2	-	ENSG00000138135
10	89213568	89215061	ENSG00000107798.1_M2	2	-	ENSG00000107798
10	89215937	89216009	ENSE00003291124	2	-	ENSG00000107798
10	89222510	89222582	ENSG00000107798.2_M2	2	-	ENSG00000107798
10	89223683	89223830	ENSE00000986520	2	-	ENSG00000107798
10	89225091	89225228	ENSG00000107798.3_M2	2	-	ENSG00000107798
10	89226894	89227004	ENSE00002462771	2	-	ENSG00000107798
10	89228199	89228398	ENSE00003720379	2	-	ENSG00000107798
10	89245675	89245793	ENSE00000712971	2	-	ENSG00000107798
10	89247537	89247831	ENSG00000107798.4_M2	2	-	ENSG00000107798
10	89251736	89252058	ENSG00000107798.5_M2	2	-	ENSG00000107798
10	89277923	89278503	ENSE00001854145	2	-	ENSG00000107798
10	89283693	89283764	ENSE00003799667_F1	2	+	ENSG00000119922
10	89284037	89284554	ENSE00001760118	2	+	ENSG00000232110
10	89291986	89291990	ENSE00001800640_F1	2	+	ENSG00000232110
10	89292125	89292288	ENSE00001867865_F1	2	-	ENSG00000107798
10	89292353	89292473	ENSE00003792681_F1	2	+	ENSG00000119922
10	89293571	89293668	ENSE00001828172	2	-	ENSG00000107798
10	89301954	89302128	ENSG00000119922.1_M3	2	+	ENSG00000119922
10	89305961	89309276	ENSG00000119922.1_M4	2	+	ENSG00000119922
10	89327893	89328078	ENSE00001603488	2	+	ENSG00000119917
10	89332483	89332627	ENSE00001456140	2	+	ENSG00000119917
10	89335335	89335534	ENSE00001929171	2	-	ENSG00000107798
10	89338194	89338288	ENSE00001480766	2	-	ENSG00000107798
10	89338660	89340971	ENSE00001456176	2	+	ENSG00000119917
10	89342491	89342704	ENSG00000107798.1_M4	2	-	ENSG00000107798
10	89362293	89363487	ENSE00001776772	2	+	ENSG00000224289
10	89378055	89378140	ENSE00001456138	2	+	ENSG00000204010
10	89383318	89385205	ENSE00001456137	2	+	ENSG00000204010
10	89392545	89392717	ENSE00001456129	2	+	ENSG00000185745
10	89393106	89393341	ENSE00003716486	2	+	ENSG00000185745
10	89414406	89414557	ENSE00001456296	2	-	ENSG00000107798
10	89414585	89414803	ENSE00001456123	2	+	ENSG00000152778
10	89417204	89421001	ENSE00001456120	2	+	ENSG00000152778
10	89430298	89433326	ENSE00001423643	2	-	ENSG00000152779
10	89436059	89436319	ENSE00001007082	2	-	ENSG00000152779
10	89438603	89439183	ENSE00002521451	2	-	ENSG00000152779
10	89441107	89441251	ENSE00002437367	2	-	ENSG00000152779
10	89443755	89443859	ENSE00002432671	2	-	ENSG00000152779
10	89456063	89456248	ENSE00001682800	2	+	ENSG00000234452
10	89462378	89462514	ENSG00000152779.1_M2	2	-	ENSG00000152779
10	89462624	89462692	ENSG00000234452.1_M2	2	+	ENSG00000234452
10	89462866	89463078	ENSE00001727301	2	+	ENSG00000234452
10	89468025	89468140	ENSE00001731260	2	+	ENSG00000234452
10	89534500	89534640	ENSE00001375878	2	-	ENSG00000152779
10	89535441	89535556	ENSE00001364295	2	-	ENSG00000152779
10	89555881	89555981	ENSE00001855971	2	-	ENSG00000152779
10	89556523	89556641	ENSE00001938611	2	-	ENSG00000152779
10	89579496	89584465	ENSG00000152782.1_M2	2	-	ENSG00000152782
10	89588651	89588777	ENSE00001685161	2	-	ENSG00000152782
10	89592746	89592827	ENSE00001436890	2	-	ENSG00000198997
10	89593196	89593320	ENSE00000932806	2	-	ENSG00000152782
10	89593812	89593989	ENSE00000986468	2	-	ENSG00000152782
10	89599161	89599505	ENSG00000152782.2_M2	2	-	ENSG00000152782
10	89611695	89612048	ENSG00000152782.3_M2	2	-	ENSG00000152782
10	89625694	89625853	ENSE00001818803	2	-	ENSG00000152782
10	89626192	89626249	ENSE00001876108	2	-	ENSG00000152782
10	89626536	89626632	ENSE00001858651	2	-	ENSG00000152782
10	89643696	89643956	ENSG00000152782.1_M3	2	-	ENSG00000152782
10	89645223	89645281	ENSE00001263347_F2	2	-	ENSG00000152782
10	89645499	89645572	ENSE00001263347_F3	2	-	ENSG00000152782
10	89646288	89646546	ENSE00001721409	2	-	ENSG00000225836
10	89648922	89649021	ENSE00001801126	2	+	ENSG00000232936
10	89650058	89650231	ENSE00001721767	2	+	ENSG00000232936
10	89650552	89650667	ENSE00001792760	2	+	ENSG00000232936
10	89650712	89650822	ENSE00001643959	2	-	ENSG00000225836
10	89667180	89668251	ENSE00001757270	2	-	ENSG00000235100
10	89692528	89692607	ENSE00001611351	2	-	ENSG00000235100
10	89694294	89694802	ENSE00001655589	2	-	ENSG00000240996
10	89697769	89697928	ENSE00001674125	2	-	ENSG00000240996
10	89699523	89699671	ENSE00001669643	2	-	ENSG00000235100
10	89701609	89701717	ENSG00000138182.1_M3	2	+	ENSG00000138182
10	89705293	89705441	ENSE00001594098	2	+	ENSG00000138182
10	89709166	89709253	ENSE00001725913	2	+	ENSG00000138182
10	89709344	89709461	ENSE00001757383	2	+	ENSG00000138182
10	89709926	89710065	ENSE00001786379	2	+	ENSG00000138182
10	89710960	89711145	ENSG00000138182.1_M2	2	+	ENSG00000138182
10	89714046	89714083	ENSE00001804743	2	+	ENSG00000138182
10	89714954	89715182	ENSE00001805944	2	+	ENSG00000138182
10	89716435	89716547	ENSE00001768025	2	+	ENSG00000138182
10	89717423	89717495	ENSE00001611465	2	+	ENSG00000138182
10	89717575	89717722	ENSE00001688032	2	+	ENSG00000138182
10	89718709	89718872	ENSE00001684264	2	+	ENSG00000138182
10	89719418	89719706	ENSE00001628880	2	+	ENSG00000138182
10	89723575	89724103	ENSG00000138182.2_M2	2	+	ENSG00000138182
10	89725019	89725158	ENSE00003564246	2	+	ENSG00000138182
10	89726292	89726521	ENSG00000138182.3_M2	2	+	ENSG00000138182
10	89727855	89727896	ENSE00003527873	2	+	ENSG00000138182
10	89729127	89729247	ENSE00003493047	2	+	ENSG00000138182
10	89732902	89733056	ENSE00003488854	2	+	ENSG00000138182
10	89737386	89738617	ENSE00003546262	2	+	ENSG00000138182
10	89738957	89739096	ENSE00003520227	2	+	ENSG00000138182
10	89743807	89743927	ENSE00003645701	2	+	ENSG00000138182
10	89745898	89745959	ENSE00003588281	2	+	ENSG00000138182
10	89751345	89751471	ENSE00003492712	2	+	ENSG00000138182
10	89752566	89752691	ENSE00003640513	2	+	ENSG00000138182
10	89754517	89754673	ENSE00003524880	2	+	ENSG00000138182
10	89758705	89758882	ENSE00003571528	2	+	ENSG00000138182
10	89762637	89762835	ENSE00003602220	2	+	ENSG00000138182
10	89768289	89768391	ENSE00003623198	2	+	ENSG00000138182
10	89768737	89768888	ENSE00003483896	2	+	ENSG00000138182
10	89772688	89772831	ENSE00003541192	2	+	ENSG00000138182
10	89773970	89774939	ENSE00003668134	2	+	ENSG00000138182
10	89786609	89787107	ENSE00003797760	2	+	ENSG00000283578
10	89829509	89829745	ENSG00000232229.1_M2	2	+	ENSG00000232229
10	89829969	89830304	ENSE00001677584	2	+	ENSG00000232229
10	89835200	89835257	ENSE00001698959	2	+	ENSG00000232229
10	89837217	89837611	ENSE00001682440_F1	2	+	ENSG00000232229
10	89839334	89840861	ENSE00001682440_F2	2	+	ENSG00000232229
10	89853905	89854007	ENSE00003772336	2	+	ENSG00000280560
10	89914635	89914948	ENSE00003770437	2	+	ENSG00000280560
10	89915488	89916771	ENSE00001797637	2	-	ENSG00000226159
10	89955874	89956003	ENSE00001773517	2	-	ENSG00000226159
10	89956214	89956437	ENSE00001686676	2	-	ENSG00000226159
10	89957148	89957373	ENSE00001730278	2	-	ENSG00000226159
10	89978716	89979070	ENSE00001929964	2	+	ENSG00000228938
10	90163650	90163960	ENSE00001590337	2	-	ENSG00000222451
10	90402520	90402808	ENSE00001714227	2	-	ENSG00000236373
10	90402953	90403039	ENSE00001796723	2	-	ENSG00000236373
10	90403987	90404054	ENSE00001690974	2	-	ENSG00000236373
10	90406449	90406595	ENSE00001599884	2	-	ENSG00000236373
10	90451679	90451833	ENSE00001767921	2	-	ENSG00000236373
10	90454169	90454315	ENSE00001678358	2	+	ENSG00000224750
10	90454679	90454823	ENSG00000224750.1_M2	2	+	ENSG00000224750
10	90460771	90461501	ENSE00001737552	2	+	ENSG00000224750
10	90462716	90463386	ENSE00001792739	2	+	ENSG00000238291
10	90465915	90465988	ENSE00001781997	2	+	ENSG00000238291
10	90467864	90467952	ENSE00001652559	2	+	ENSG00000238291
10	90486018	90486072	ENSE00001776593	2	+	ENSG00000224750
10	90499272	90501440	ENSG00000224750.2_M2	2	+	ENSG00000224750
10	90502785	90502968	ENSE00001602435	2	+	ENSG00000224750
10	90527273	90527439	ENSE00001652205	2	-	ENSG00000236373
10	90540731	90540805	ENSE00001720672	2	-	ENSG00000236373
10	90622142	90623611	ENSE00003784387	2	-	ENSG00000283053
10	90740822	90742528	ENSE00003564629	2	-	ENSG00000148680
10	90743592	90743690	ENSE00001092190	2	-	ENSG00000148680
10	90748833	90749594	ENSG00000148680.1_M2	2	-	ENSG00000148680
10	90857132	90857698	ENSE00001334855	2	-	ENSG00000148680
10	90874868	90874924	ENSE00003522215	2	+	ENSG00000148688
10	90875557	90875614	ENSG00000148688.1_M2	2	+	ENSG00000148688
10	90876023	90876098	ENSE00003574471	2	+	ENSG00000148688
10	90879062	90879134	ENSE00003541365	2	+	ENSG00000148688
10	90885811	90885901	ENSE00003553121	2	+	ENSG00000148688
10	90894772	90895483	ENSG00000148688.2_M4	2	+	ENSG00000148688
10	90895667	90895917	ENSG00000148688.2_M2	2	+	ENSG00000148688
10	90896312	90896392	ENSG00000148688.3_M2	2	+	ENSG00000148688
10	90900569	90902190	ENSG00000148688.1_M6	2	+	ENSG00000148688
10	90903191	90903276	ENSG00000148688.4_M2	2	+	ENSG00000148688
10	90905301	90906065	ENSG00000148688.5_M2	2	+	ENSG00000148688
10	90908282	90908553	ENSE00001944300	2	+	ENSG00000148688
10	90915542	90915641	ENSE00000986573	2	-	ENSG00000148677
10	90915781	90915880	ENSE00000986572	2	-	ENSG00000148677
10	90916170	90916269	ENSE00000986571	2	-	ENSG00000148677
10	90917731	90917830	ENSE00000986570	2	-	ENSG00000148677
10	90918864	90918972	ENSE00000986569	2	-	ENSG00000148677
10	90919130	90919268	ENSE00000986568	2	-	ENSG00000148677
10	90920168	90920348	ENSE00001378958	2	-	ENSG00000148677
10	90921000	90921276	ENSE00001455887	2	-	ENSG00000148677
10	90922730	90922835	ENSE00001439497	2	-	ENSG00000201604
10	90994619	90994753	ENSE00001765260	2	+	ENSG00000225519
10	90997479	90997713	ENSE00003711116	2	-	ENSG00000273124
10	91006144	91006390	ENSE00001687185	2	+	ENSG00000225519
10	91047165	91047300	ENSE00001769384	2	+	ENSG00000224851
10	91047900	91048029	ENSE00001597344	2	+	ENSG00000224851
10	91152604	91153349	ENSE00001908614	2	-	ENSG00000234043
10	91220150	91220327	ENSG00000180628.1_M2	2	+	ENSG00000180628
10	91220370	91220836	ENSG00000180628.1_M3	2	+	ENSG00000180628
10	91222688	91222983	ENSG00000180628.2_M2	2	+	ENSG00000180628
10	91227336	91227960	ENSE00001865800	2	+	ENSG00000180628
10	91240483	91240580	ENSE00001338277	2	+	ENSG00000180628
10	91248504	91248560	ENSE00001338274	2	+	ENSG00000180628
10	91248664	91248724	ENSE00001338271	2	+	ENSG00000180628
10	91251291	91251440	ENSE00001338268	2	+	ENSG00000180628
10	91261325	91261424	ENSE00001338266	2	+	ENSG00000180628
10	91264430	91264520	ENSE00001338263	2	+	ENSG00000180628
10	91271637	91271697	ENSE00001338260	2	+	ENSG00000180628
10	91278268	91284331	ENSG00000180628.3_M2	2	+	ENSG00000180628
10	91409279	91409421	ENSE00003780737	2	+	ENSG00000165338
10	91410284	91410576	ENSG00000165338.1_M3	2	+	ENSG00000165338
10	91425280	91425410	ENSE00003595529	2	+	ENSG00000165338
10	91460426	91460565	ENSG00000165338.1_M2	2	+	ENSG00000165338
10	91461253	91461356	ENSE00002486337	2	+	ENSG00000165338
10	91462094	91463664	ENSG00000165338.2_M2	2	+	ENSG00000165338
10	91464577	91464708	ENSE00003486411	2	-	ENSG00000271385
10	91478200	91478265	ENSE00003662834	2	+	ENSG00000165338
10	91481093	91481139	ENSE00003666369	2	+	ENSG00000165338
10	91482966	91483076	ENSE00003606334	2	+	ENSG00000165338
10	91484089	91484655	ENSG00000165338.1_M4	2	+	ENSG00000165338
10	91485179	91489981	ENSG00000165338.2_M3	2	+	ENSG00000165338
10	91491199	91491307	ENSE00003656609	2	+	ENSG00000165338
10	91492351	91492484	ENSE00001299682	2	+	ENSG00000165338
10	91493419	91493508	ENSE00001330690	2	+	ENSG00000165338
10	91496213	91496372	ENSE00001305896	2	+	ENSG00000165338
10	91498107	91498182	ENSE00001198135	2	+	ENSG00000165338
10	91498871	91498959	ENSE00001092216	2	+	ENSG00000165338
10	91499043	91499150	ENSE00001092221	2	+	ENSG00000165338
10	91500501	91500617	ENSE00001092210	2	+	ENSG00000165338
10	91501190	91501334	ENSE00001092219	2	+	ENSG00000165338
10	91512263	91514829	ENSG00000165338.3_M3	2	+	ENSG00000165338
10	91544851	91545098	ENSE00001616131	2	+	ENSG00000223876
10	91628441	91630866	ENSE00000810654	2	-	ENSG00000119938
10	91632955	91633054	ENSE00001851437	2	-	ENSG00000119938
10	91666779	91667782	ENSE00001768970	2	-	ENSG00000213449
10	91765898	91767196	ENSE00001770459	2	-	ENSG00000228759
10	91782838	91783160	ENSG00000228701.1_M2	2	-	ENSG00000228701
10	91797812	91798196	ENSE00001599096	2	-	ENSG00000228701
10	91798236	91798291	ENSE00001599130	2	-	ENSG00000228701
10	91798311	91798889	ENSE00001455758	2	+	ENSG00000107854
10	91812982	91813207	ENSE00000810658	2	+	ENSG00000107854
10	91817133	91817229	ENSE00000713540	2	+	ENSG00000107854
10	91819269	91819306	ENSE00000713535	2	+	ENSG00000107854
10	91819481	91819557	ENSE00001727782	2	+	ENSG00000107854
10	91819938	91820033	ENSE00000713528	2	+	ENSG00000107854
10	91822295	91822362	ENSE00000713523	2	+	ENSG00000107854
10	91827016	91827203	ENSE00000713519	2	+	ENSG00000107854
10	91828284	91828406	ENSE00000713514	2	+	ENSG00000107854
10	91830922	91831014	ENSE00000713509	2	+	ENSG00000107854
10	91831102	91831181	ENSE00000713506	2	+	ENSG00000107854
10	91833852	91834024	ENSE00000713504	2	+	ENSG00000107854
10	91836918	91836998	ENSE00000810659	2	+	ENSG00000107854
10	91840560	91840706	ENSE00000713499	2	+	ENSG00000107854
10	91841282	91841448	ENSE00000713496	2	+	ENSG00000107854
10	91842171	91842391	ENSE00001707484	2	+	ENSG00000107854
10	91844918	91845028	ENSE00000713490	2	+	ENSG00000107854
10	91845751	91845940	ENSE00000713487	2	+	ENSG00000107854
10	91848382	91848635	ENSE00000713482	2	+	ENSG00000107854
10	91849511	91849594	ENSE00000713479	2	+	ENSG00000107854
10	91851215	91851336	ENSE00000713476	2	+	ENSG00000107854
10	91855028	91855126	ENSE00000986546	2	+	ENSG00000107854
10	91855613	91855688	ENSE00000986547	2	+	ENSG00000107854
10	91857424	91857530	ENSE00000986548	2	+	ENSG00000107854
10	91859461	91859648	ENSE00000986549	2	+	ENSG00000107854
10	91861998	91862155	ENSE00000986550	2	+	ENSG00000107854
10	91862936	91865276	ENSE00001455700	2	+	ENSG00000107854
10	91896703	91896897	ENSE00003728582	2	+	ENSG00000273497
10	91906588	91908130	ENSE00001338095_F1	2	-	ENSG00000174721
10	91908249	91908896	ENSE00001338095_F2	2	-	ENSG00000174721
10	91909047	91909348	ENSE00003708858_F1	2	+	ENSG00000272817
10	91909397	91909483	ENSE00001197955	2	-	ENSG00000174721
10	91923768	91924090	ENSE00001255746	2	+	ENSG00000095564
10	91935651	91935780	ENSG00000095564.1_M2	2	+	ENSG00000095564
10	91939951	91940066	ENSE00000932844	2	+	ENSG00000095564
10	91942421	91942568	ENSE00000986555	2	+	ENSG00000095564
10	91951402	91951566	ENSE00000932846	2	+	ENSG00000095564
10	91953736	91953873	ENSE00000932847	2	+	ENSG00000095564
10	91956527	91956657	ENSG00000095564.2_M2	2	+	ENSG00000095564
10	91957224	91957293	ENSE00003675384	2	+	ENSG00000095564
10	91959064	91959282	ENSG00000095564.3_M2	2	+	ENSG00000095564
10	91959784	91959880	ENSE00003521282	2	+	ENSG00000095564
10	91959977	91960154	ENSE00003535867	2	+	ENSG00000095564
10	91962537	91962678	ENSE00003491849	2	+	ENSG00000095564
10	91964076	91964201	ENSE00003468456	2	+	ENSG00000095564
10	91966636	91966757	ENSE00003478326	2	+	ENSG00000095564
10	91980453	91980558	ENSG00000095564.4_M2	2	+	ENSG00000095564
10	91981642	91981792	ENSE00003534749	2	+	ENSG00000095564
10	91982082	91982415	ENSG00000095564.5_M2	2	+	ENSG00000095564
10	91982586	91982761	ENSE00003579971	2	+	ENSG00000095564
10	91984200	91984404	ENSE00003637558	2	+	ENSG00000095564
10	91989153	91989580	ENSG00000095564.6_M2	2	+	ENSG00000095564
10	91992118	91992309	ENSE00001092241	2	+	ENSG00000095564
10	91993693	91993847	ENSE00001092237	2	+	ENSG00000095564
10	91994534	91994644	ENSE00001092235	2	+	ENSG00000095564
10	91996368	91996570	ENSE00001092246	2	+	ENSG00000095564
10	91997602	91997751	ENSE00001092240	2	+	ENSG00000095564
10	92008122	92008275	ENSE00001092244	2	+	ENSG00000095564
10	92008828	92008950	ENSE00001092248	2	+	ENSG00000095564
10	92009040	92009208	ENSE00001092238	2	+	ENSG00000095564
10	92011072	92011150	ENSE00001092247	2	+	ENSG00000095564
10	92011285	92011415	ENSE00001092242	2	+	ENSG00000095564
10	92013666	92013808	ENSE00000810681	2	+	ENSG00000095564
10	92013898	92014029	ENSE00000810682	2	+	ENSG00000095564
10	92016339	92016465	ENSE00000613141	2	+	ENSG00000095564
10	92018782	92018935	ENSE00000713750	2	+	ENSG00000095564
10	92024755	92024967	ENSE00000810683	2	+	ENSG00000095564
10	92026591	92026751	ENSE00000986561	2	+	ENSG00000095564
10	92027129	92027300	ENSE00000810685	2	+	ENSG00000095564
10	92028789	92030325	ENSG00000095564.7_M2	2	+	ENSG00000095564
10	92076241	92076365	ENSE00002089461	2	+	ENSG00000252993
10	92081319	92081501	ENSE00000810688	2	-	ENSG00000107864
10	92091829	92091944	ENSE00002487271	2	-	ENSG00000107864
10	92111075	92111194	ENSE00000713769	2	-	ENSG00000107864
10	92136874	92137712	ENSE00001518480	2	+	ENSG00000213484
10	92138018	92138370	ENSE00001611165	2	+	ENSG00000213484
10	92143028	92143118	ENSE00002490646	2	-	ENSG00000107864
10	92144944	92145112	ENSG00000107864.1_M2	2	-	ENSG00000107864
10	92180962	92181019	ENSE00000713779	2	-	ENSG00000107864
10	92192476	92192636	ENSG00000107864.2_M2	2	-	ENSG00000107864
10	92204228	92204306	ENSE00001564750	2	-	ENSG00000221042
10	92239345	92240361	ENSE00001162658	2	-	ENSG00000107864
10	92243168	92243279	ENSG00000107864.3_M2	2	-	ENSG00000107864
10	92272146	92272250	ENSE00001437774	2	-	ENSG00000199881
10	92290925	92291087	ENSE00001374446	2	-	ENSG00000107864
10	92291162	92291529	ENSE00001251726	2	+	ENSG00000198060
10	92308477	92308603	ENSE00001858088	2	+	ENSG00000198060
10	92311134	92311337	ENSE00003483094	2	+	ENSG00000198060
10	92333506	92333625	ENSE00001873849	2	+	ENSG00000198060
10	92334462	92334564	ENSE00001440190	2	+	ENSG00000202297
10	92340672	92340803	ENSE00003512702	2	+	ENSG00000198060
10	92349348	92349532	ENSG00000198060.1_M3	2	+	ENSG00000198060
10	92349670	92350298	ENSG00000198060.2_M3	2	+	ENSG00000198060
10	92351090	92353964	ENSE00001354846	2	+	ENSG00000198060
10	92418666	92420341	ENSE00001743648	2	+	ENSG00000232709
10	92420823	92420875	ENSE00001790103	2	+	ENSG00000232709
10	92451683	92454539	ENSG00000119912.1_M2	2	-	ENSG00000119912
10	92455575	92455643	ENSE00003591251	2	-	ENSG00000119912
10	92456358	92456431	ENSE00003574985	2	-	ENSG00000119912
10	92461190	92461252	ENSE00003495799	2	-	ENSG00000119912
10	92463730	92464003	ENSE00003463361	2	-	ENSG00000119912
10	92465675	92465843	ENSE00003467391	2	-	ENSG00000119912
10	92468878	92468990	ENSE00003556979	2	-	ENSG00000119912
10	92470253	92470345	ENSE00003469754	2	-	ENSG00000119912
10	92474471	92474961	ENSG00000119912.2_M2	2	-	ENSG00000119912
10	92475883	92475994	ENSG00000119912.1_M3	2	-	ENSG00000119912
10	92478644	92478789	ENSE00001890183	2	-	ENSG00000119912
10	92479276	92479735	ENSG00000119912.2_M3	2	-	ENSG00000119912
10	92480556	92480916	ENSG00000119912.3_M2	2	-	ENSG00000119912
10	92483254	92483337	ENSE00003513908	2	-	ENSG00000119912
10	92487195	92487318	ENSE00003517560	2	-	ENSG00000119912
10	92490492	92490595	ENSE00003488740	2	-	ENSG00000119912
10	92497671	92497761	ENSG00000119912.3_M3	2	-	ENSG00000119912
10	92504793	92504897	ENSE00003635720	2	-	ENSG00000119912
10	92506441	92506522	ENSE00003493344	2	-	ENSG00000119912
10	92507574	92507666	ENSE00003530878	2	-	ENSG00000119912
10	92508112	92508205	ENSE00003480719	2	-	ENSG00000119912
10	92508727	92508890	ENSE00003496560	2	-	ENSG00000119912
10	92510049	92510162	ENSG00000119912.4_M2	2	-	ENSG00000119912
10	92514919	92515042	ENSE00003469270	2	-	ENSG00000119912
10	92531747	92531917	ENSE00003522770	2	-	ENSG00000119912
10	92534577	92534785	ENSE00003496205	2	-	ENSG00000119912
10	92537365	92537550	ENSE00003563184	2	-	ENSG00000119912
10	92541297	92541353	ENSE00001455597	2	-	ENSG00000119912
10	92554880	92554917	ENSE00001832550	2	-	ENSG00000119912
10	92558793	92558922	ENSE00001915258	2	-	ENSG00000119912
10	92559033	92559215	ENSE00001848545	2	-	ENSG00000119912
10	92573921	92574076	ENSG00000119912.5_M2	2	-	ENSG00000119912
10	92593285	92593452	ENSE00000986575	2	+	ENSG00000138160
10	92596851	92597287	ENSE00001308739	2	-	ENSG00000184111
10	92606264	92606397	ENSE00001007288	2	+	ENSG00000138160
10	92606618	92606716	ENSE00001007283	2	+	ENSG00000138160
10	92607158	92607237	ENSE00001007277	2	+	ENSG00000138160
10	92609019	92609205	ENSE00001007278	2	+	ENSG00000138160
10	92609384	92609509	ENSE00001007286	2	+	ENSG00000138160
10	92613039	92613130	ENSE00001007276	2	+	ENSG00000138160
10	92613376	92613619	ENSE00001007273	2	+	ENSG00000138160
10	92616736	92616832	ENSE00001007274	2	+	ENSG00000138160
10	92621384	92621473	ENSE00001007282	2	+	ENSG00000138160
10	92628807	92628895	ENSE00001007275	2	+	ENSG00000138160
10	92630175	92630364	ENSE00001007285	2	+	ENSG00000138160
10	92632485	92632693	ENSE00001007284	2	+	ENSG00000138160
10	92633622	92633795	ENSE00001007281	2	+	ENSG00000138160
10	92637183	92637309	ENSE00001007287	2	+	ENSG00000138160
10	92637386	92637545	ENSE00001007280	2	+	ENSG00000138160
10	92639793	92639900	ENSE00001007279	2	+	ENSG00000138160
10	92645362	92645642	ENSE00000986592	2	+	ENSG00000138160
10	92648211	92648434	ENSE00000932880	2	+	ENSG00000138160
10	92649834	92649986	ENSE00000986593	2	+	ENSG00000138160
10	92650400	92650517	ENSE00000986594	2	+	ENSG00000138160
10	92653664	92655395	ENSE00000986595	2	+	ENSG00000138160
10	92659043	92659302	ENSE00002703431	2	+	ENSG00000264313
10	92689950	92690347	ENSG00000152804.1_M2	2	+	ENSG00000152804
10	92691569	92692546	ENSG00000152804.1_M4	2	+	ENSG00000152804
10	92692701	92692752	ENSE00001007291	2	+	ENSG00000152804
10	92694546	92695646	ENSG00000152804.1_M3	2	+	ENSG00000152804
10	92710498	92710608	ENSE00001439305	2	-	ENSG00000201412
10	92834712	92834824	ENSE00001455499	2	+	ENSG00000138190
10	92848467	92848634	ENSG00000138190.1_M3	2	+	ENSG00000138190
10	92878091	92878289	ENSE00001792224	2	-	ENSG00000225118
10	92893348	92893520	ENSE00001695079	2	+	ENSG00000138190
10	92894793	92894841	ENSE00001791133	2	+	ENSG00000138190
10	92894929	92895020	ENSE00001609010	2	+	ENSG00000138190
10	92899598	92901851	ENSG00000138190.1_M2	2	+	ENSG00000138190
10	92909426	92909631	ENSG00000138190.2_M2	2	+	ENSG00000138190
10	92940726	92940824	ENSE00001092311	2	+	ENSG00000138190
10	92948273	92948379	ENSE00001092308	2	+	ENSG00000138190
10	92952272	92952382	ENSE00001092299	2	+	ENSG00000138190
10	92954629	92954741	ENSE00001092302	2	+	ENSG00000138190
10	92955579	92955714	ENSE00001092306	2	+	ENSG00000138190
10	92974052	92974232	ENSE00001092309	2	+	ENSG00000138190
10	92997473	92997615	ENSE00000932902	2	+	ENSG00000138190
10	92999249	92999387	ENSE00001884388	2	+	ENSG00000138190
10	93014193	93014267	ENSE00003611635	2	+	ENSG00000138190
10	93056923	93057036	ENSE00003560949	2	+	ENSG00000138190
10	93058222	93059493	ENSG00000138190.2_M3	2	+	ENSG00000138190
10	93059662	93059905	ENSE00001618809	2	-	ENSG00000226425
10	93060227	93060426	ENSE00001651576	2	-	ENSG00000226425
10	93060807	93061467	ENSG00000187553.1_M2	2	+	ENSG00000187553
10	93062009	93062234	ENSE00001092330	2	+	ENSG00000187553
10	93062719	93064315	ENSG00000187553.2_M2	2	+	ENSG00000187553
10	93064380	93064536	ENSE00001376608	2	+	ENSG00000187553
10	93064582	93064762	ENSE00003757081	2	+	ENSG00000187553
10	93065955	93066285	ENSE00001803538	2	+	ENSG00000187553
10	93068319	93069536	ENSG00000187553.3_M2	2	+	ENSG00000187553
10	93071971	93072081	ENSE00003758553	2	+	ENSG00000279607
10	93073009	93073466	ENSE00003756702	2	+	ENSG00000279607
10	93073474	93073834	ENSE00001391740	2	+	ENSG00000095596
10	93073889	93074123	ENSG00000095596.1_M2	2	+	ENSG00000095596
10	93074307	93074532	ENSG00000095596.2_M2	2	+	ENSG00000095596
10	93074778	93075307	ENSG00000095596.1_M4	2	+	ENSG00000095596
10	93075628	93075960	ENSG00000095596.3_M2	2	+	ENSG00000095596
10	93076332	93076696	ENSG00000095596.4_M2	2	+	ENSG00000095596
10	93076962	93077890	ENSG00000095596.1_M5	2	+	ENSG00000095596
10	93106871	93107383	ENSE00001640718	2	-	ENSG00000232805
10	93207715	93208158	ENSE00001675233	2	-	ENSG00000237417
10	93310019	93310167	ENSE00003585001	2	-	ENSG00000138119
10	93310533	93310643	ENSE00003590408	2	-	ENSG00000138119
10	93313019	93313210	ENSE00003478117	2	-	ENSG00000138119
10	93316713	93316813	ENSE00003474142	2	-	ENSG00000138119
10	93319871	93320013	ENSE00003573369	2	-	ENSG00000138119
10	93323077	93323173	ENSG00000138119.2_M2	2	-	ENSG00000138119
10	93323269	93323675	ENSG00000138119.3_M2	2	-	ENSG00000138119
10	93324269	93324567	ENSE00001911795	2	-	ENSG00000138119
10	93325825	93325965	ENSE00003478648	2	-	ENSG00000138119
10	93328762	93328911	ENSE00003605171	2	-	ENSG00000138119
10	93329663	93329834	ENSG00000138119.4_M2	2	-	ENSG00000138119
10	93333220	93333312	ENSE00003264674	2	-	ENSG00000138119
10	93333757	93333913	ENSE00003269682	2	-	ENSG00000138119
10	93335920	93336046	ENSE00001753360	2	-	ENSG00000138119
10	93337527	93337913	ENSG00000138119.5_M2	2	-	ENSG00000138119
10	93340152	93340249	ENSG00000138119.6_M2	2	-	ENSG00000138119
10	93341912	93341969	ENSE00001455349	2	-	ENSG00000138119
10	93343855	93343932	ENSE00001690317	2	-	ENSG00000138119
10	93347616	93347782	ENSE00001801168	2	-	ENSG00000138119
10	93349807	93349969	ENSE00001658202	2	-	ENSG00000138119
10	93351196	93351295	ENSE00001685634	2	-	ENSG00000138119
10	93351412	93351571	ENSE00001801029	2	-	ENSG00000138119
10	93351664	93351846	ENSE00001718884	2	-	ENSG00000138119
10	93353810	93353888	ENSE00001776338	2	-	ENSG00000138119
10	93355627	93355736	ENSE00001650844	2	-	ENSG00000138119
10	93356674	93356848	ENSE00001770834	2	-	ENSG00000138119
10	93359832	93359978	ENSE00001635278	2	-	ENSG00000138119
10	93361451	93361557	ENSE00001764014	2	-	ENSG00000138119
10	93363960	93364075	ENSE00001687908	2	-	ENSG00000138119
10	93366391	93366555	ENSE00001743861	2	-	ENSG00000138119
10	93369644	93369776	ENSE00001644285	2	-	ENSG00000138119
10	93372929	93373085	ENSE00001607775	2	-	ENSG00000138119
10	93374762	93374955	ENSE00001657218	2	-	ENSG00000138119
10	93377322	93377429	ENSE00001591952	2	-	ENSG00000138119
10	93379862	93379987	ENSE00001792572	2	-	ENSG00000138119
10	93381218	93381396	ENSE00002512650	2	-	ENSG00000138119
10	93387796	93387913	ENSE00001791610	2	-	ENSG00000138119
10	93389029	93389154	ENSE00001796656	2	-	ENSG00000138119
10	93392916	93392955	ENSE00001778381	2	-	ENSG00000138119
10	93396141	93396224	ENSE00001721472	2	-	ENSG00000138119
10	93397184	93397290	ENSG00000138119.7_M2	2	-	ENSG00000138119
10	93397387	93397456	ENSE00001738173	2	-	ENSG00000138119
10	93399391	93399495	ENSE00001597532	2	-	ENSG00000138119
10	93401417	93401544	ENSE00001651333	2	-	ENSG00000138119
10	93402231	93402347	ENSE00001775552	2	-	ENSG00000138119
10	93402859	93402890	ENSE00001669811	2	-	ENSG00000138119
10	93404022	93404073	ENSE00001699506	2	-	ENSG00000138119
10	93404156	93404219	ENSE00001696852	2	-	ENSG00000138119
10	93408786	93408915	ENSE00001760561	2	-	ENSG00000138119
10	93409572	93409739	ENSE00001780017	2	-	ENSG00000138119
10	93425740	93426158	ENSG00000138119.8_M2	2	-	ENSG00000138119
10	93431407	93431516	ENSE00003494463	2	-	ENSG00000138119
10	93452049	93452141	ENSE00003510105	2	-	ENSG00000138119
10	93456881	93456937	ENSE00003513158	2	-	ENSG00000138119
10	93478179	93478373	ENSE00001849434	2	-	ENSG00000138119
10	93482106	93482317	ENSG00000138119.9_M2	2	-	ENSG00000138119
10	93496631	93496923	ENSE00001422802	2	+	ENSG00000138180
10	93500039	93500234	ENSE00001021506	2	+	ENSG00000138180
10	93503112	93503388	ENSE00001021508	2	+	ENSG00000138180
10	93506987	93507056	ENSG00000138180.1_M2	2	+	ENSG00000138180
10	93510547	93510680	ENSE00001508878	2	-	ENSG00000212396
10	93515404	93515555	ENSE00000932971	2	+	ENSG00000138180
10	93516934	93517248	ENSG00000138180.2_M2	2	+	ENSG00000138180
10	93518876	93519111	ENSG00000138180.3_M2	2	+	ENSG00000138180
10	93519681	93520277	ENSG00000138180.4_M2	2	+	ENSG00000138180
10	93527949	93529092	ENSE00001867167	2	+	ENSG00000138180
10	93566664	93567287	ENSG00000186188.1_M2	2	+	ENSG00000186188
10	93576090	93576219	ENSE00001334565	2	+	ENSG00000186188
10	93579158	93579206	ENSE00001334559	2	+	ENSG00000186188
10	93587219	93590072	ENSE00001681750	2	+	ENSG00000186188
10	93591686	93592112	ENSG00000138207.1_M3	2	-	ENSG00000138207
10	93593822	93594035	ENSE00000932977	2	-	ENSG00000138207
10	93600392	93600499	ENSE00003391253	2	-	ENSG00000138207
10	93600666	93600803	ENSE00000932979	2	-	ENSG00000138207
10	93600917	93601046	ENSG00000138207.2_M3	2	-	ENSG00000138207
10	93601170	93601226	ENSE00001455288	2	-	ENSG00000138207
10	93601361	93601663	ENSE00001455291	2	-	ENSG00000138207
10	93601665	93601744	ENSG00000138207.1_M2	2	-	ENSG00000138207
10	93604073	93604480	ENSE00003528645	2	+	ENSG00000186188
10	93612587	93613205	ENSE00001162387	2	+	ENSG00000095464
10	93620631	93620784	ENSE00000932982	2	+	ENSG00000095464
10	93620890	93620980	ENSE00000932983	2	+	ENSG00000095464
10	93621931	93622072	ENSE00000932984	2	+	ENSG00000095464
10	93625574	93625649	ENSE00000932985	2	+	ENSG00000095464
10	93626639	93626704	ENSE00000932986	2	+	ENSG00000095464
10	93626804	93626871	ENSE00000932987	2	+	ENSG00000095464
10	93629257	93629305	ENSE00001283078	2	+	ENSG00000095464
10	93634757	93634907	ENSE00001384351	2	+	ENSG00000095464
10	93635496	93635640	ENSE00001196167	2	+	ENSG00000095464
10	93636994	93637063	ENSE00000932992	2	+	ENSG00000095464
10	93640069	93640216	ENSE00000932993	2	+	ENSG00000095464
10	93640449	93640557	ENSE00001283040	2	+	ENSG00000095464
10	93640919	93641029	ENSE00001124082	2	+	ENSG00000095464
10	93645959	93646047	ENSE00000715252	2	+	ENSG00000095464
10	93655759	93655860	ENSE00000986681	2	+	ENSG00000095464
10	93658900	93659008	ENSE00000986682	2	+	ENSG00000095464
10	93659103	93659167	ENSE00002471733	2	+	ENSG00000095464
10	93662055	93662133	ENSG00000095464.1_M2	2	+	ENSG00000095464
10	93662559	93662643	ENSE00003626221	2	+	ENSG00000095464
10	93663027	93663178	ENSE00001162365	2	+	ENSG00000095464
10	93665359	93666010	ENSG00000095464.2_M2	2	+	ENSG00000095464
10	93667882	93669868	ENSG00000148690.1_M3	2	-	ENSG00000148690
10	93670769	93675304	ENSG00000148690.1_M6	2	-	ENSG00000148690
10	93676652	93676691	ENSE00001021584	2	-	ENSG00000148690
10	93681479	93681598	ENSE00001021578	2	-	ENSG00000148690
10	93684054	93684098	ENSG00000148690.1_M2	2	-	ENSG00000148690
10	93685245	93685463	ENSG00000148690.2_M3	2	-	ENSG00000148690
10	93687403	93687941	ENSG00000148690.2_M2	2	-	ENSG00000148690
10	93692008	93692093	ENSE00001096889	2	-	ENSG00000148690
10	93692645	93692729	ENSE00001021581	2	-	ENSG00000148690
10	93694860	93694937	ENSE00001196063	2	-	ENSG00000148690
10	93698135	93698181	ENSE00001196068	2	-	ENSG00000148690
10	93698300	93698396	ENSE00001021587	2	-	ENSG00000148690
10	93700029	93700106	ENSE00003459004	2	-	ENSG00000148690
10	93702374	93702572	ENSE00001280124	2	-	ENSG00000148690
10	93757808	93758368	ENSG00000108231.1_M17	2	+	ENSG00000108231
10	93758540	93758688	ENSE00003795755	2	+	ENSG00000108231
10	93758759	93759291	ENSG00000108231.1_M5	2	+	ENSG00000108231
10	93762452	93763567	ENSE00003763470_F1	2	+	ENSG00000280660
10	93763625	93765689	ENSE00003763470_F2	2	+	ENSG00000280660
10	93766784	93771991	ENSE00003763128	2	+	ENSG00000280660
10	93772680	93772907	ENSE00003762579	2	-	ENSG00000280485
10	93775957	93776027	ENSE00003763771	2	-	ENSG00000280485
10	93776854	93776939	ENSG00000108231.1_M2	2	+	ENSG00000108231
10	93776952	93777025	ENSE00003771542	2	-	ENSG00000280485
10	93777176	93777450	ENSG00000108231.1_M3	2	+	ENSG00000108231
10	93777545	93777617	ENSG00000108231.2_M2	2	+	ENSG00000108231
10	93778783	93778987	ENSE00001937274	2	+	ENSG00000108231
10	93780281	93780332	ENSE00003796651	2	+	ENSG00000108231
10	93782742	93783043	ENSE00003799926	2	+	ENSG00000108231
10	93788324	93788531	ENSE00003773408_F1	2	+	ENSG00000108231
10	93788605	93793350	ENSG00000108231.1_M12	2	+	ENSG00000108231
10	93793893	93794161	ENSE00003751557	2	+	ENSG00000108231
10	93794553	93794825	ENSE00003798382	2	+	ENSG00000108231
10	93796967	93798174	ENSG00000108231.2_M12	2	+	ENSG00000108231
10	93801167	93802324	ENSE00003799811	2	+	ENSG00000108231
10	93803224	93803316	ENSE00003799674	2	+	ENSG00000108231
10	93805471	93806272	ENSG00000108231.3_M2	2	+	ENSG00000108231
10	93881292	93881938	ENSE00001659891	2	-	ENSG00000227995
10	93893972	93894211	ENSG00000176273.1_M5	2	+	ENSG00000176273
10	93898570	93898751	ENSG00000176273.1_M2	2	+	ENSG00000176273
10	93900751	93903824	ENSG00000176273.2_M2	2	+	ENSG00000176273
10	93906251	93906385	ENSE00001909319	2	+	ENSG00000176273
10	93907098	93909830	ENSG00000176273.3_M2	2	+	ENSG00000176273
10	93912666	93912799	ENSE00001929398	2	+	ENSG00000176273
10	93954008	93954256	ENSG00000176273.4_M2	2	+	ENSG00000176273
10	93955973	93956062	ENSE00001946211	2	+	ENSG00000176273
10	94030811	94032252	ENSE00001455103	2	+	ENSG00000138193
10	94081949	94082206	ENSE00001772169	2	-	ENSG00000232913
10	94088135	94088201	ENSE00001737965	2	-	ENSG00000232913
10	94089025	94089376	ENSG00000138193.1_M2	2	+	ENSG00000138193
10	94094673	94094785	ENSE00001636105	2	-	ENSG00000232913
10	94096758	94096876	ENSE00001770245	2	-	ENSG00000232913
10	94099647	94100693	ENSG00000232913.1_M2	2	-	ENSG00000232913
10	94104125	94104240	ENSE00001610084	2	-	ENSG00000232913
10	94104337	94105355	ENSG00000232913.1_M5	2	-	ENSG00000232913
10	94105574	94106194	ENSG00000232913.2_M5	2	-	ENSG00000232913
10	94107066	94107155	ENSE00002995133	2	-	ENSG00000232913
10	94107592	94107872	ENSG00000232913.1_M4	2	-	ENSG00000232913
10	94108357	94108814	ENSG00000232913.1_M11	2	-	ENSG00000232913
10	94109115	94109170	ENSE00001597906	2	+	ENSG00000231575
10	94120716	94121107	ENSE00001615208	2	+	ENSG00000231575
10	94132173	94132459	ENSE00000986533	2	+	ENSG00000138193
10	94137747	94138999	ENSE00001795586	2	+	ENSG00000234724
10	94139307	94139500	ENSE00001596343	2	+	ENSG00000234724
10	94155638	94155745	ENSE00001808109	2	-	ENSG00000206631
10	94171179	94171496	ENSE00000986534	2	+	ENSG00000138193
10	94225159	94225380	ENSE00001648079	2	-	ENSG00000228553
10	94227125	94227288	ENSE00001793162	2	-	ENSG00000228553
10	94227305	94227451	ENSE00000932999	2	+	ENSG00000138193
10	94234053	94234312	ENSE00000933000	2	+	ENSG00000138193
10	94235914	94236120	ENSE00000715658	2	+	ENSG00000138193
10	94245945	94246621	ENSE00001123935	2	+	ENSG00000138193
10	94252315	94252498	ENSE00000810824	2	+	ENSG00000138193
10	94254189	94254307	ENSE00000986536	2	+	ENSG00000138193
10	94254892	94255049	ENSE00001123919	2	+	ENSG00000138193
10	94259013	94259150	ENSE00000715713	2	+	ENSG00000138193
10	94262493	94262732	ENSE00000715716	2	+	ENSG00000138193
10	94265646	94265708	ENSE00000933001	2	+	ENSG00000138193
10	94265792	94265958	ENSE00000933002	2	+	ENSG00000138193
10	94268928	94269036	ENSE00000933003	2	+	ENSG00000138193
10	94270485	94270602	ENSE00000933004	2	+	ENSG00000138193
10	94273561	94273720	ENSE00000933005	2	+	ENSG00000138193
10	94279276	94279781	ENSG00000268894.1_M2	2	-	ENSG00000268894
10	94279911	94280629	ENSG00000268894.1_M4	2	-	ENSG00000268894
10	94283160	94283486	ENSG00000268894.2_M2	2	-	ENSG00000268894
10	94283789	94283911	ENSE00001123760	2	+	ENSG00000138193
10	94284847	94284965	ENSE00000933008	2	+	ENSG00000138193
10	94286840	94287478	ENSG00000268894.2_M4	2	-	ENSG00000268894
10	94293507	94293639	ENSE00001123834	2	+	ENSG00000138193
10	94304481	94304645	ENSE00000933011	2	+	ENSG00000138193
10	94306426	94306688	ENSE00000933012	2	+	ENSG00000138193
10	94308580	94308699	ENSE00000933013	2	+	ENSG00000138193
10	94313253	94313382	ENSE00000933014	2	+	ENSG00000138193
10	94314906	94315327	ENSE00003705529	2	-	ENSG00000273450
10	94316546	94316756	ENSE00000933015	2	+	ENSG00000138193
10	94321900	94322059	ENSE00000933016	2	+	ENSG00000138193
10	94324348	94324567	ENSE00000933017	2	+	ENSG00000138193
10	94324888	94325656	ENSG00000138193.1_M4	2	+	ENSG00000138193
10	94327967	94332823	ENSG00000138193.2_M2	2	+	ENSG00000138193
10	94333225	94334305	ENSE00001867872	2	-	ENSG00000173145
10	94334633	94334718	ENSE00001277379	2	-	ENSG00000173145
10	94337776	94337874	ENSE00001198963	2	-	ENSG00000173145
10	94338607	94338736	ENSE00001198878	2	-	ENSG00000173145
10	94339738	94339920	ENSE00001198885	2	-	ENSG00000173145
10	94340275	94340347	ENSE00001277399	2	-	ENSG00000173145
10	94340432	94340496	ENSE00001198896	2	-	ENSG00000173145
10	94341672	94341745	ENSE00001198901	2	-	ENSG00000173145
10	94344414	94344515	ENSE00001198907	2	-	ENSG00000173145
10	94344852	94344933	ENSE00001198914	2	-	ENSG00000173145
10	94346424	94346556	ENSG00000173145.1_M2	2	-	ENSG00000173145
10	94349249	94349378	ENSE00003484724	2	-	ENSG00000173145
10	94350112	94350288	ENSE00003666728	2	-	ENSG00000173145
10	94352309	94352403	ENSE00003497122	2	-	ENSG00000173145
10	94352895	94353057	ENSE00003634712	2	-	ENSG00000173145
10	94354962	94355093	ENSE00003555101	2	-	ENSG00000173145
10	94356534	94356591	ENSE00003602458	2	-	ENSG00000173145
10	94357173	94358215	ENSG00000173145.1_M3	2	-	ENSG00000173145
10	94361323	94361561	ENSE00001933302	2	-	ENSG00000173145
10	94361664	94361872	ENSE00003489935	2	-	ENSG00000173145
10	94362829	94362959	ENSG00000173145.2_M2	2	-	ENSG00000173145
10	94402503	94403584	ENSE00001021609	2	+	ENSG00000108239
10	94441895	94442019	ENSE00000715888	2	+	ENSG00000108239
10	94474667	94474783	ENSE00000933023	2	+	ENSG00000108239
10	94493364	94493447	ENSE00000810844	2	+	ENSG00000108239
10	94497054	94497172	ENSE00000810845	2	+	ENSG00000108239
10	94500220	94500327	ENSE00000810846	2	+	ENSG00000108239
10	94501433	94501488	ENSE00003752971	2	+	ENSG00000119969
10	94507266	94507347	ENSE00000810847	2	+	ENSG00000108239
10	94508441	94510179	ENSG00000108239.1_M2	2	+	ENSG00000108239
10	94511582	94511654	ENSE00003598898	2	+	ENSG00000108239
10	94521954	94522083	ENSE00000810850	2	+	ENSG00000108239
10	94522343	94522453	ENSE00000810851	2	+	ENSG00000108239
10	94531201	94531460	ENSE00003550909	2	+	ENSG00000108239
10	94533027	94535930	ENSG00000108239.1_M4	2	+	ENSG00000108239
10	94545789	94545952	ENSG00000119969.1_M4	2	+	ENSG00000119969
10	94546376	94546498	ENSE00003460816	2	+	ENSG00000119969
10	94550971	94550996	ENSE00003716458	2	+	ENSG00000119969
10	94554123	94554248	ENSG00000119969.1_M2	2	+	ENSG00000119969
10	94557178	94557196	ENSE00003769722	2	+	ENSG00000119969
10	94558138	94558195	ENSE00003498122	2	+	ENSG00000119969
10	94562690	94562727	ENSE00003547089	2	+	ENSG00000119969
10	94562811	94562876	ENSE00003678073	2	+	ENSG00000119969
10	94573959	94574448	ENSG00000119969.2_M3	2	+	ENSG00000119969
10	94574553	94574736	ENSE00003720177	2	+	ENSG00000119969
10	94576661	94576805	ENSE00003748813	2	+	ENSG00000119969
10	94577438	94577645	ENSE00001717173	2	+	ENSG00000244332
10	94581325	94581522	ENSE00003732907	2	+	ENSG00000119969
10	94582962	94583059	ENSE00003711587	2	+	ENSG00000119969
10	94583987	94584125	ENSE00001454968	2	+	ENSG00000119969
10	94588228	94588390	ENSE00003738428	2	+	ENSG00000119969
10	94590412	94590552	ENSE00003748848	2	+	ENSG00000119969
10	94590637	94590776	ENSG00000119969.3_M3	2	+	ENSG00000119969
10	94592228	94592514	ENSG00000119969.4_M3	2	+	ENSG00000119969
10	94593498	94593615	ENSE00003742425	2	+	ENSG00000119969
10	94594694	94594854	ENSE00003721919	2	+	ENSG00000119969
10	94596859	94597111	ENSG00000119969.5_M3	2	+	ENSG00000119969
10	94601527	94602099	ENSG00000119969.2_M4	2	+	ENSG00000119969
10	94609852	94610800	ENSE00001454962_F1	2	+	ENSG00000119969
10	94611238	94613905	ENSE00001454962_F2	2	+	ENSG00000119969
10	94762623	94762873	ENSG00000165841.1_M2	2	+	ENSG00000165841
10	94774155	94774633	ENSE00001690025	2	-	ENSG00000230338
10	94775057	94775220	ENSE00003600653	2	+	ENSG00000165841
10	94775389	94776450	ENSG00000165841.2_M2	2	+	ENSG00000165841
10	94780498	94780659	ENSE00003516375	2	+	ENSG00000165841
10	94781820	94781997	ENSE00003660121	2	+	ENSG00000165841
10	94849916	94850058	ENSE00003582934	2	+	ENSG00000165841
10	94853073	94853260	ENSE00001454938_F1	2	+	ENSG00000165841
10	94865851	94866003	ENSE00001789576	2	-	ENSG00000235199
10	94872957	94873129	ENSE00001673393	2	-	ENSG00000235199
10	94882553	94883343	ENSE00001804637	2	+	ENSG00000225354
10	94938657	94938850	ENSG00000138109.1_M2	2	+	ENSG00000138109
10	94940252	94941121	ENSE00001635926	2	-	ENSG00000233377
10	94941857	94942020	ENSG00000138109.2_M2	2	+	ENSG00000138109
10	94942191	94943266	ENSG00000138109.3_M2	2	+	ENSG00000138109
10	94947778	94947939	ENSE00003485992	2	+	ENSG00000138109
10	94949107	94949535	ENSG00000138109.4_M2	2	+	ENSG00000138109
10	94972103	94972245	ENSE00002448359	2	+	ENSG00000138109
10	94986032	94986174	ENSE00002442427	2	+	ENSG00000138109
10	94988846	94989390	ENSE00001162173	2	+	ENSG00000138109
10	95007125	95007210	ENSE00001780630	2	-	ENSG00000228460
10	95007372	95007556	ENSE00001651469	2	-	ENSG00000228460
10	95009673	95009812	ENSE00002626327	2	+	ENSG00000260863
10	95031639	95032048	ENSE00001639225	2	+	ENSG00000237885
10	95036771	95037309	ENSG00000138115.1_M6	2	-	ENSG00000138115
10	95038896	95039375	ENSG00000138115.1_M3	2	-	ENSG00000138115
10	95040921	95040960	ENSG00000138115.1_M2	2	-	ENSG00000138115
10	95042889	95043077	ENSE00003605902	2	-	ENSG00000138115
10	95058334	95058511	ENSE00003583382	2	-	ENSG00000138115
10	95067207	95067691	ENSG00000138115.1_M4	2	-	ENSG00000138115
10	95068566	95068628	ENSE00003748861	2	-	ENSG00000138115
10	95069196	95069497	ENSG00000138115.1_M5	2	-	ENSG00000138115
10	95141924	95142004	ENSE00001623980	2	-	ENSG00000231829
10	95143235	95143294	ENSE00001653115	2	-	ENSG00000231829
10	95144270	95144418	ENSE00001642703	2	-	ENSG00000231829
10	95168380	95168425	ENSE00001671839	2	-	ENSG00000231829
10	95183652	95184217	ENSE00001695354	2	+	ENSG00000225533
10	95194199	95194303	ENSE00001422639	2	+	ENSG00000173124
10	95194464	95194677	ENSG00000173124.1_M2	2	+	ENSG00000173124
10	95201984	95202195	ENSG00000173124.2_M2	2	+	ENSG00000173124
10	95207207	95207415	ENSE00003485667	2	+	ENSG00000173124
10	95210649	95210793	ENSE00003476354	2	+	ENSG00000173124
10	95211877	95212034	ENSE00003479035	2	+	ENSG00000173124
10	95212857	95212940	ENSE00003518221	2	+	ENSG00000173124
10	95214851	95214975	ENSE00003566241	2	+	ENSG00000173124
10	95219890	95219971	ENSE00003507543	2	+	ENSG00000173124
10	95225289	95226405	ENSG00000173124.1_M3	2	+	ENSG00000173124
10	95228643	95228928	ENSG00000173124.3_M2	2	+	ENSG00000173124
10	95230665	95231144	ENSE00001620955	2	-	ENSG00000234026
10	95237571	95238111	ENSG00000107438.1_M3	2	-	ENSG00000107438
10	95238567	95238848	ENSG00000107438.2_M3	2	-	ENSG00000107438
10	95247214	95247620	ENSG00000107438.1_M2	2	-	ENSG00000107438
10	95273036	95273406	ENSE00001915241	2	-	ENSG00000107438
10	95290819	95291024	ENSG00000107438.3_M2	2	-	ENSG00000107438
10	95311770	95315126	ENSG00000095637.1_M7	2	-	ENSG00000095637
10	95318319	95318432	ENSE00003566406	2	-	ENSG00000095637
10	95321962	95322021	ENSE00003526966	2	-	ENSG00000095637
10	95322745	95322805	ENSE00003538494	2	-	ENSG00000095637
10	95336520	95337294	ENSG00000095637.1_M2	2	-	ENSG00000095637
10	95339132	95339327	ENSE00000987292	2	-	ENSG00000095637
10	95341284	95341410	ENSE00000987291	2	-	ENSG00000095637
10	95341563	95341678	ENSG00000095637.1_M3	2	-	ENSG00000095637
10	95346405	95346452	ENSE00003664210	2	-	ENSG00000095637
10	95351208	95351376	ENSG00000095637.2_M2	2	-	ENSG00000095637
10	95354881	95354967	ENSE00003589094	2	-	ENSG00000095637
10	95355626	95357105	ENSG00000095637.3_M2	2	-	ENSG00000095637
10	95357630	95357803	ENSE00003505771	2	-	ENSG00000095637
10	95367649	95367699	ENSE00003563188	2	-	ENSG00000095637
10	95371325	95371427	ENSE00000987301	2	-	ENSG00000095637
10	95371983	95372049	ENSE00000987300	2	-	ENSG00000095637
10	95375972	95376056	ENSE00000987299	2	-	ENSG00000095637
10	95381412	95381799	ENSG00000095637.4_M2	2	-	ENSG00000095637
10	95383984	95384114	ENSG00000095637.2_M3	2	-	ENSG00000095637
10	95384237	95384285	ENSE00003544586	2	-	ENSG00000095637
10	95386990	95387119	ENSE00000987304	2	-	ENSG00000095637
10	95394610	95394673	ENSE00000987298	2	-	ENSG00000095637
10	95395000	95395075	ENSE00000716757	2	-	ENSG00000095637
10	95397219	95397283	ENSE00003545361	2	-	ENSG00000095637
10	95399016	95399189	ENSE00003573168	2	-	ENSG00000095637
10	95406117	95406147	ENSE00003602907	2	-	ENSG00000095637
10	95410632	95410777	ENSE00003460901	2	-	ENSG00000095637
10	95413552	95413764	ENSE00001913797	2	-	ENSG00000095637
10	95414493	95414862	ENSG00000095637.3_M3	2	-	ENSG00000095637
10	95415468	95416185	ENSG00000095637.5_M2	2	-	ENSG00000095637
10	95421960	95422073	ENSE00003467810	2	-	ENSG00000095637
10	95422189	95422216	ENSE00001122727	2	-	ENSG00000095637
10	95432447	95432576	ENSE00003618682	2	-	ENSG00000095637
10	95434621	95434717	ENSE00000810934	2	-	ENSG00000095637
10	95437489	95437555	ENSE00003484232	2	-	ENSG00000095637
10	95441125	95441180	ENSG00000095637.4_M3	2	-	ENSG00000095637
10	95482433	95482671	ENSE00001931924	2	-	ENSG00000095637
10	95490736	95491120	ENSG00000095637.6_M2	2	-	ENSG00000095637
10	95561319	95561414	ENSG00000095637.1_M4	2	-	ENSG00000095637
10	95605928	95606943	ENSG00000059573.1_M2	2	-	ENSG00000059573
10	95610196	95610292	ENSE00000987358	2	-	ENSG00000059573
10	95611255	95611442	ENSE00003647973	2	-	ENSG00000059573
10	95613741	95613863	ENSE00003463231	2	-	ENSG00000059573
10	95613965	95614161	ENSE00003557473	2	-	ENSG00000059573
10	95616476	95616697	ENSG00000059573.2_M2	2	-	ENSG00000059573
10	95621030	95621251	ENSE00000987353	2	-	ENSG00000059573
10	95625361	95625455	ENSG00000059573.3_M2	2	-	ENSG00000059573
10	95626702	95626776	ENSE00003528539	2	-	ENSG00000059573
10	95627441	95627586	ENSE00003606814	2	-	ENSG00000059573
10	95628367	95628492	ENSE00003468531	2	-	ENSG00000059573
10	95628680	95628853	ENSE00001873848	2	-	ENSG00000059573
10	95632958	95633049	ENSE00000987352	2	-	ENSG00000059573
10	95633490	95633649	ENSG00000059573.4_M2	2	-	ENSG00000059573
10	95637092	95637197	ENSE00003476497	2	-	ENSG00000059573
10	95637286	95637436	ENSE00003514350	2	-	ENSG00000059573
10	95642991	95643206	ENSE00003565686	2	-	ENSG00000059573
10	95653289	95653405	ENSE00003480638	2	-	ENSG00000059573
10	95656445	95656706	ENSG00000059573.5_M2	2	-	ENSG00000059573
10	95663395	95664300	ENSG00000119977.1_M3	2	-	ENSG00000119977
10	95680471	95680609	ENSE00003390139	2	-	ENSG00000119977
10	95682650	95682804	ENSE00003381433	2	-	ENSG00000119977
10	95683100	95683195	ENSE00003393384	2	-	ENSG00000119977
10	95683260	95683629	ENSG00000119977.1_M2	2	-	ENSG00000119977
10	95684498	95684624	ENSE00003358882	2	-	ENSG00000119977
10	95685555	95685636	ENSE00003450960	2	-	ENSG00000119977
10	95686494	95686530	ENSE00003353265	2	-	ENSG00000119977
10	95687043	95687159	ENSG00000119977.2_M2	2	-	ENSG00000119977
10	95687246	95687355	ENSE00003353364	2	-	ENSG00000119977
10	95687591	95687719	ENSE00003241277	2	-	ENSG00000119977
10	95692863	95693038	ENSG00000119977.3_M2	2	-	ENSG00000119977
10	95693352	95694143	ENSG00000119977.1_M7	2	-	ENSG00000119977
10	95711778	95711993	ENSE00001454622	2	+	ENSG00000138185
10	95753205	95755651	ENSE00001620207_F1	2	-	ENSG00000226688
10	95755766	95755956	ENSE00001620207_F2	2	-	ENSG00000226688
10	95756255	95756714	ENSE00001620207_F3	2	-	ENSG00000226688
10	95785025	95785245	ENSE00001703220	2	-	ENSG00000226688
10	95823235	95823364	ENSG00000138185.1_M3	2	+	ENSG00000138185
10	95833507	95833767	ENSE00001600678	2	+	ENSG00000240527
10	95839289	95839808	ENSG00000138185.2_M3	2	+	ENSG00000138185
10	95842343	95842494	ENSG00000138185.1_M2	2	+	ENSG00000138185
10	95843198	95843301	ENSE00001815289	2	+	ENSG00000138185
10	95844475	95844847	ENSG00000138185.1_M6	2	+	ENSG00000138185
10	95845356	95846396	ENSG00000138185.1_M4	2	+	ENSG00000138185
10	95847391	95847445	ENSE00001659647_F1	2	-	ENSG00000226688
10	95847485	95847706	ENSG00000138185.2_M2	2	+	ENSG00000138185
10	95860468	95860547	ENSE00003790478_F1	2	+	ENSG00000138185
10	95861312	95861669	ENSE00001641755	2	-	ENSG00000226688
10	95864723	95864861	ENSE00003787531	2	+	ENSG00000138185
10	95866176	95869695	ENSG00000138185.1_M7	2	+	ENSG00000138185
10	95873431	95873758	ENSE00001700902	2	+	ENSG00000240527
10	95875083	95875666	ENSG00000226688.1_M4	2	-	ENSG00000226688
10	95876517	95876660	ENSE00001621257	2	-	ENSG00000226688
10	95904655	95904938	ENSG00000226688.1_M3	2	-	ENSG00000226688
10	95907602	95907662	ENSE00003316143_F1	2	+	ENSG00000188649
10	95907761	95907883	ENSG00000226688.2_M4	2	-	ENSG00000226688
10	95907964	95908057	ENSE00001731989	2	+	ENSG00000188649
10	95911253	95911359	ENSG00000188649.1_M2	2	+	ENSG00000188649
10	95918937	95921597	ENSE00001694788	2	-	ENSG00000226688
10	95922003	95922076	ENSG00000188649.2_M2	2	+	ENSG00000188649
10	95924313	95924390	ENSG00000188649.3_M2	2	+	ENSG00000188649
10	95924778	95924844	ENSG00000188649.4_M2	2	+	ENSG00000188649
10	95927236	95927332	ENSG00000188649.5_M2	2	+	ENSG00000188649
10	95937990	95938723	ENSG00000188649.1_M4	2	+	ENSG00000188649
10	95938796	95938925	ENSE00003793228	2	+	ENSG00000188649
10	95949895	95950105	ENSG00000188649.6_M2	2	+	ENSG00000188649
10	95950457	95950528	ENSE00001659440	2	-	ENSG00000226688
10	95952322	95952425	ENSE00001938196	2	+	ENSG00000188649
10	95955393	95955491	ENSE00001878804	2	+	ENSG00000188649
10	95961573	95961969	ENSG00000188649.7_M2	2	+	ENSG00000188649
10	95965895	95965998	ENSG00000188649.8_M2	2	+	ENSG00000188649
10	95966189	95966302	ENSE00001865828	2	+	ENSG00000188649
10	95968723	95968901	ENSE00001823373	2	+	ENSG00000188649
10	95972065	95972216	ENSE00003388391	2	+	ENSG00000188649
10	95974008	95974156	ENSG00000188649.9_M2	2	+	ENSG00000188649
10	95981974	95982113	ENSE00003559012	2	+	ENSG00000188649
10	95983605	95983809	ENSE00003503790	2	+	ENSG00000188649
10	95984596	95984695	ENSE00003549986	2	+	ENSG00000188649
10	95988249	95988342	ENSE00003691248	2	+	ENSG00000188649
10	95991369	95991461	ENSE00003503488	2	+	ENSG00000188649
10	95992526	95992697	ENSE00003608358	2	+	ENSG00000188649
10	95993008	95993112	ENSE00003684152	2	+	ENSG00000188649
10	95995268	95995365	ENSE00003559957	2	+	ENSG00000188649
10	95996142	95996252	ENSE00003533432	2	+	ENSG00000188649
10	96000213	96000243	ENSE00001649732_F2	2	-	ENSG00000227805
10	96000794	96000827	ENSE00001589701	2	+	ENSG00000188649
10	96004151	96004248	ENSE00003529991	2	+	ENSG00000188649
10	96009824	96009923	ENSE00003470169	2	+	ENSG00000188649
10	96012184	96012367	ENSE00001664961	2	+	ENSG00000188649
10	96012531	96012729	ENSE00001454592	2	+	ENSG00000188649
10	96013787	96013877	ENSG00000188649.10_M2	2	+	ENSG00000188649
10	96016200	96016314	ENSE00001454590	2	+	ENSG00000188649
10	96018719	96019202	ENSE00001700562_F1	2	-	ENSG00000226688
10	96019337	96019701	ENSE00001700562_F2	2	-	ENSG00000226688
10	96019824	96021568	ENSG00000226688.1_M2	2	-	ENSG00000226688
10	96022543	96022714	ENSE00001792295	2	-	ENSG00000226688
10	96024852	96024911	ENSE00001578246	2	+	ENSG00000188649
10	96027206	96027211	ENSE00001694734_F1	2	-	ENSG00000226688
10	96031819	96032684	ENSG00000188649.2_M4	2	+	ENSG00000188649
10	96042477	96042927	ENSG00000226688.2_M2	2	-	ENSG00000226688
10	96043393	96043719	ENSG00000107443.1_M2	2	+	ENSG00000107443
10	96044352	96044462	ENSE00002194219	2	+	ENSG00000107443
10	96057087	96057247	ENSG00000107443.1_M3	2	+	ENSG00000107443
10	96064314	96064399	ENSE00002716351	2	-	ENSG00000266407
10	96088908	96089307	ENSG00000226688.3_M2	2	-	ENSG00000226688
10	96089981	96090238	ENSG00000226688.1_M7	2	-	ENSG00000226688
10	96129714	96129992	ENSG00000177853.1_M2	2	+	ENSG00000177853
10	96130055	96130118	ENSG00000177853.2_M2	2	+	ENSG00000177853
10	96130678	96130822	ENSE00001846065	2	+	ENSG00000177853
10	96132585	96132909	ENSG00000177853.3_M2	2	+	ENSG00000177853
10	96133555	96133648	ENSG00000177853.4_M2	2	+	ENSG00000177853
10	96135169	96135289	ENSE00002280001	2	+	ENSG00000177853
10	96151408	96151566	ENSG00000177853.5_M2	2	+	ENSG00000177853
10	96155325	96156047	ENSG00000177853.1_M5	2	+	ENSG00000177853
10	96156196	96163761	ENSG00000177853.1_M4	2	+	ENSG00000177853
10	96191701	96192092	ENSG00000095585.1_M2	2	-	ENSG00000095585
10	96196907	96197063	ENSE00002430102	2	-	ENSG00000095585
10	96199965	96200158	ENSG00000095585.2_M2	2	-	ENSG00000095585
10	96200981	96201058	ENSE00003512564	2	-	ENSG00000095585
10	96203573	96203628	ENSE00001796110	2	+	ENSG00000177853
10	96203919	96204056	ENSG00000177853.6_M2	2	+	ENSG00000177853
10	96204088	96204531	ENSG00000177853.7_M2	2	+	ENSG00000177853
10	96204854	96205288	ENSE00002602283_F3	2	+	ENSG00000177853
10	96207010	96207053	ENSE00003515002	2	-	ENSG00000095585
10	96207871	96207899	ENSE00003521610	2	-	ENSG00000095585
10	96209837	96210303	ENSG00000095585.3_M2	2	-	ENSG00000095585
10	96215320	96215389	ENSG00000095585.4_M2	2	-	ENSG00000095585
10	96215848	96216734	ENSG00000095585.5_M2	2	-	ENSG00000095585
10	96223825	96223989	ENSE00003528045	2	-	ENSG00000095585
10	96227409	96227566	ENSG00000095585.1_M3	2	-	ENSG00000095585
10	96230793	96230834	ENSE00002975285	2	-	ENSG00000095585
10	96238887	96239164	ENSE00001837863	2	-	ENSG00000095585
10	96242734	96242784	ENSE00002910075	2	-	ENSG00000095585
10	96246983	96247049	ENSE00002839777	2	-	ENSG00000095585
10	96271351	96271587	ENSG00000095585.1_M4	2	-	ENSG00000095585
10	96292684	96294248	ENSE00003432921	2	-	ENSG00000229418
10	96294881	96294967	ENSE00001598341	2	-	ENSG00000229418
10	96300262	96300349	ENSE00001710765	2	-	ENSG00000229418
10	96304395	96304700	ENSG00000107447.1_M2	2	+	ENSG00000107447
10	96306508	96306695	ENSE00001704628	2	-	ENSG00000229418
10	96318351	96318526	ENSE00000717360	2	+	ENSG00000107447
10	96319261	96319390	ENSE00000717371	2	+	ENSG00000107447
10	96320617	96320788	ENSE00000717393	2	+	ENSG00000107447
10	96322656	96322728	ENSE00000717410	2	+	ENSG00000107447
10	96324265	96324389	ENSE00000717425	2	+	ENSG00000107447
10	96327467	96327600	ENSE00000717478	2	+	ENSG00000107447
10	96328724	96328830	ENSE00000717489	2	+	ENSG00000107447
10	96332350	96332596	ENSE00000717504	2	+	ENSG00000107447
10	96335890	96335974	ENSG00000107447.2_M2	2	+	ENSG00000107447
10	96338137	96338564	ENSG00000107447.3_M2	2	+	ENSG00000107447
10	96343215	96346117	ENSG00000197430.1_M2	2	-	ENSG00000197430
10	96348288	96348345	ENSE00000987314	2	-	ENSG00000197430
10	96349706	96349826	ENSE00003729087	2	-	ENSG00000197430
10	96351377	96351410	ENSE00003731005	2	-	ENSG00000197430
10	96355254	96355290	ENSE00003620197	2	-	ENSG00000197430
10	96356909	96357159	ENSE00002223155	2	-	ENSG00000197430
10	96358893	96359365	ENSG00000197430.2_M2	2	-	ENSG00000197430
10	96364605	96368222	ENSE00001224361	2	-	ENSG00000095587
10	96370064	96370315	ENSE00000717568	2	-	ENSG00000095587
10	96373112	96374571	ENSG00000095587.1_M2	2	-	ENSG00000095587
10	96375308	96375361	ENSE00002041324	2	-	ENSG00000095587
10	96376691	96376819	ENSE00000717582	2	-	ENSG00000095587
10	96378966	96379092	ENSE00000717588	2	-	ENSG00000095587
10	96384586	96384767	ENSE00000717597	2	-	ENSG00000095587
10	96386054	96386215	ENSE00000717600	2	-	ENSG00000095587
10	96386952	96387078	ENSE00000717612	2	-	ENSG00000095587
10	96395186	96395382	ENSG00000095587.2_M2	2	-	ENSG00000095587
10	96395874	96396020	ENSE00003573137	2	-	ENSG00000095587
10	96397185	96397302	ENSE00003468148	2	-	ENSG00000095587
10	96405231	96405334	ENSE00003590860	2	-	ENSG00000095587
10	96410358	96410474	ENSE00003488511	2	-	ENSG00000095587
10	96410562	96410652	ENSE00001927028	2	-	ENSG00000095587
10	96413191	96413316	ENSE00003565540	2	-	ENSG00000095587
10	96420955	96421061	ENSE00003505671	2	-	ENSG00000095587
10	96422548	96422727	ENSE00003669640	2	-	ENSG00000095587
10	96428630	96428748	ENSE00003548784	2	-	ENSG00000095587
10	96432806	96432962	ENSE00000811057	2	-	ENSG00000095587
10	96446090	96446168	ENSE00003676132	2	-	ENSG00000095587
10	96480348	96480459	ENSE00003537877	2	-	ENSG00000095587
10	96513510	96513918	ENSG00000095587.3_M2	2	-	ENSG00000095587
10	96518108	96522330	ENSG00000077147.1_M2	2	-	ENSG00000077147
10	96527212	96527289	ENSE00003580745	2	-	ENSG00000077147
10	96527412	96527545	ENSG00000077147.2_M2	2	-	ENSG00000077147
10	96528030	96528177	ENSG00000077147.3_M2	2	-	ENSG00000077147
10	96530539	96530608	ENSE00000503269	2	-	ENSG00000077147
10	96533050	96533190	ENSE00001222091	2	-	ENSG00000077147
10	96543600	96544206	ENSG00000077147.4_M2	2	-	ENSG00000077147
10	96547894	96547989	ENSE00003555214	2	-	ENSG00000077147
10	96551244	96551411	ENSG00000077147.5_M2	2	-	ENSG00000077147
10	96552927	96553059	ENSG00000077147.1_M3	2	-	ENSG00000077147
10	96559658	96559736	ENSE00003602891	2	-	ENSG00000077147
10	96561977	96562138	ENSE00003609901	2	-	ENSG00000077147
10	96565303	96565426	ENSE00003525607	2	-	ENSG00000077147
10	96576344	96576829	ENSG00000077147.6_M2	2	-	ENSG00000077147
10	96577478	96577542	ENSE00001881599	2	-	ENSG00000077147
10	96586733	96587052	ENSG00000077147.7_M2	2	-	ENSG00000077147
10	96587375	96587452	ENSE00001800714	2	-	ENSG00000077147
10	96593311	96595634	ENSG00000155629.1_M4	2	-	ENSG00000155629
10	96602279	96602398	ENSE00003485104	2	-	ENSG00000155629
10	96603739	96604049	ENSG00000155629.1_M2	2	-	ENSG00000155629
10	96609711	96609867	ENSE00003574251	2	-	ENSG00000155629
10	96616638	96616711	ENSE00003472457	2	-	ENSG00000155629
10	96618650	96618788	ENSE00001863732	2	-	ENSG00000155629
10	96619375	96619483	ENSE00001439940	2	+	ENSG00000202047
10	96620876	96621707	ENSE00001640290	2	-	ENSG00000227032
10	96623471	96623537	ENSE00001219670	2	-	ENSG00000155629
10	96626707	96626905	ENSE00001454388	2	-	ENSG00000155629
10	96628397	96628493	ENSE00003543657	2	-	ENSG00000155629
10	96632887	96633241	ENSE00001454367	2	-	ENSG00000155629
10	96645472	96645662	ENSE00003485673	2	-	ENSG00000155629
10	96648658	96648855	ENSE00003495139	2	-	ENSG00000155629
10	96651247	96651380	ENSE00003489233	2	-	ENSG00000155629
10	96651508	96651651	ENSE00003494593	2	-	ENSG00000155629
10	96652697	96652842	ENSE00003690979	2	-	ENSG00000155629
10	96656797	96656934	ENSE00003511047	2	-	ENSG00000155629
10	96669530	96669611	ENSE00001434126	2	-	ENSG00000155629
10	96700802	96700878	ENSE00001917636	2	-	ENSG00000155629
10	96709566	96709983	ENSE00001413744	2	-	ENSG00000155629
10	96720381	96720514	ENSE00001416059	2	-	ENSG00000155629
10	96743166	96743273	ENSE00001807993	2	+	ENSG00000207287
10	96828668	96828764	ENSE00001500247	2	-	ENSG00000207976
10	96832259	96832399	ENSG00000196233.1_M2	2	+	ENSG00000196233
10	96832954	96833122	ENSG00000196233.2_M2	2	+	ENSG00000196233
10	96833405	96833479	ENSE00001139835	2	+	ENSG00000196233
10	96907264	96907330	ENSG00000196233.1_M3	2	+	ENSG00000196233
10	96907667	96908090	ENSG00000196233.3_M2	2	+	ENSG00000196233
10	96944112	96944245	ENSE00001097435	2	+	ENSG00000196233
10	96949007	96949295	ENSG00000196233.1_M4	2	+	ENSG00000196233
10	96952102	96952196	ENSE00003541350	2	+	ENSG00000196233
10	96954952	96964441	ENSG00000196233.1_M6	2	+	ENSG00000196233
10	96998037	97001350	ENSG00000187122.1_M6	2	-	ENSG00000187122
10	97002157	97002369	ENSG00000187122.1_M2	2	-	ENSG00000187122
10	97002703	97002992	ENSE00003568712	2	-	ENSG00000187122
10	97004067	97004222	ENSE00003560692	2	-	ENSG00000187122
10	97004692	97004823	ENSE00003595711	2	-	ENSG00000187122
10	97006482	97006720	ENSE00003512172	2	-	ENSG00000187122
10	97010992	97011130	ENSE00003570454	2	-	ENSG00000187122
10	97013740	97013834	ENSE00003483520	2	-	ENSG00000187122
10	97014018	97014158	ENSE00003654925	2	-	ENSG00000187122
10	97018585	97018683	ENSE00003463531	2	-	ENSG00000187122
10	97018982	97019107	ENSE00003502173	2	-	ENSG00000187122
10	97021249	97021413	ENSE00003592782	2	-	ENSG00000187122
10	97030756	97030828	ENSE00003586995	2	-	ENSG00000187122
10	97031605	97031677	ENSE00003497644	2	-	ENSG00000187122
10	97034470	97034542	ENSE00003691228	2	-	ENSG00000187122
10	97037697	97037766	ENSE00003784764	2	-	ENSG00000187122
10	97039987	97040120	ENSE00003571339	2	-	ENSG00000187122
10	97042900	97043067	ENSE00003620162	2	-	ENSG00000187122
10	97043369	97043513	ENSE00003636312	2	-	ENSG00000187122
10	97046653	97046797	ENSE00003471590	2	-	ENSG00000187122
10	97046990	97047065	ENSE00003483290	2	-	ENSG00000187122
10	97047689	97047834	ENSE00003485402	2	-	ENSG00000187122
10	97047972	97047996	ENSE00003576180	2	-	ENSG00000187122
10	97048954	97049118	ENSE00003627715	2	-	ENSG00000187122
10	97056320	97056464	ENSE00003600524	2	-	ENSG00000187122
10	97057209	97057281	ENSE00003600705	2	-	ENSG00000187122
10	97057741	97058105	ENSE00001454185	2	-	ENSG00000187122
10	97059459	97059561	ENSG00000187122.2_M2	2	-	ENSG00000187122
10	97060086	97060158	ENSE00003531592	2	-	ENSG00000187122
10	97060639	97060787	ENSE00003622573	2	-	ENSG00000187122
10	97063454	97063618	ENSE00003504378	2	-	ENSG00000187122
10	97064167	97064239	ENSE00003580522	2	-	ENSG00000187122
10	97064804	97064876	ENSE00003604633	2	-	ENSG00000187122
10	97065512	97065659	ENSE00001822859	2	-	ENSG00000187122
10	97066014	97066086	ENSE00003512701	2	-	ENSG00000187122
10	97101350	97101441	ENSE00001912372	2	-	ENSG00000187122
10	97102030	97102084	ENSE00001943301	2	-	ENSG00000187122
10	97102518	97102556	ENSE00001947960	2	-	ENSG00000187122
10	97102755	97103110	ENSE00001650670	2	+	ENSG00000234855
10	97103319	97103491	ENSE00001741849	2	+	ENSG00000234855
10	97103585	97103747	ENSE00001788275	2	+	ENSG00000234855
10	97153044	97155433	ENSG00000269891.1_M2	2	-	ENSG00000269891
10	97157333	97157689	ENSE00003324790	2	-	ENSG00000187122
10	97157817	97157889	ENSE00003494541	2	-	ENSG00000187122
10	97163379	97163451	ENSE00003513704	2	-	ENSG00000187122
10	97164818	97164890	ENSE00003591037	2	-	ENSG00000187122
10	97185477	97185920	ENSG00000187122.1_M4	2	-	ENSG00000187122
10	97222172	97226132	ENSG00000213390.1_M4	2	-	ENSG00000213390
10	97229146	97229225	ENSE00003526590	2	-	ENSG00000213390
10	97229763	97229874	ENSE00003473246	2	-	ENSG00000213390
10	97235216	97235315	ENSE00003508687	2	-	ENSG00000213390
10	97243967	97244159	ENSE00003588473	2	-	ENSG00000213390
10	97246271	97246337	ENSE00003542235	2	-	ENSG00000213390
10	97256317	97256404	ENSE00003463875	2	-	ENSG00000213390
10	97256462	97256515	ENSE00001831190	2	-	ENSG00000213390
10	97258659	97258754	ENSE00001834972	2	-	ENSG00000213390
10	97259401	97259628	ENSG00000213390.1_M2	2	-	ENSG00000213390
10	97263419	97263629	ENSE00003631917	2	-	ENSG00000213390
10	97264825	97264906	ENSE00003478523	2	-	ENSG00000213390
10	97265379	97266125	ENSG00000213390.1_M3	2	-	ENSG00000213390
10	97270605	97270664	ENSE00001216584	2	-	ENSG00000213390
10	97275011	97275107	ENSE00001701544	2	+	ENSG00000231398
10	97277638	97277757	ENSE00001593645	2	+	ENSG00000231398
10	97277947	97278097	ENSE00001630546	2	+	ENSG00000231398
10	97292571	97292673	ENSG00000213390.1_M5	2	-	ENSG00000213390
10	97297289	97297557	ENSE00003722420	2	+	ENSG00000277308
10	97309137	97309232	ENSE00001801045	2	-	ENSG00000237169
10	97319266	97321915	ENSG00000165879.1_M3	2	+	ENSG00000165879
10	97332496	97334563	ENSE00001454131_F1	2	-	ENSG00000181274
10	97334709	97334971	ENSE00001764088_F1	2	+	ENSG00000225850
10	97342806	97343203	ENSE00001653771	2	+	ENSG00000225850
10	97356357	97357196	ENSG00000052749.1_M4	2	-	ENSG00000052749
10	97358536	97359010	ENSG00000052749.1_M3	2	-	ENSG00000052749
10	97360545	97360618	ENSE00003468562	2	-	ENSG00000052749
10	97365889	97366233	ENSG00000052749.2_M2	2	-	ENSG00000052749
10	97366445	97366621	ENSG00000052749.3_M2	2	-	ENSG00000052749
10	97366741	97366909	ENSE00003571151	2	-	ENSG00000052749
10	97367040	97367376	ENSG00000052749.4_M2	2	-	ENSG00000052749
10	97369424	97369582	ENSE00003589133	2	-	ENSG00000052749
10	97370166	97370274	ENSE00003611794	2	-	ENSG00000052749
10	97370454	97370560	ENSE00003461893	2	-	ENSG00000052749
10	97370715	97370796	ENSE00003538169	2	-	ENSG00000052749
10	97370922	97372166	ENSG00000052749.2_M3	2	-	ENSG00000052749
10	97372735	97372803	ENSE00003532364	2	-	ENSG00000052749
10	97373574	97373737	ENSG00000052749.6_M2	2	-	ENSG00000052749
10	97373829	97373894	ENSE00003525364	2	-	ENSG00000052749
10	97379292	97379414	ENSE00003612434	2	-	ENSG00000052749
10	97379627	97379770	ENSE00000718386	2	-	ENSG00000052749
10	97380798	97380913	ENSG00000052749.7_M2	2	-	ENSG00000052749
10	97381385	97381483	ENSE00000718399	2	-	ENSG00000052749
10	97381714	97381826	ENSE00000811182	2	-	ENSG00000052749
10	97385165	97385257	ENSE00000811181	2	-	ENSG00000052749
10	97385894	97385993	ENSE00000718413	2	-	ENSG00000052749
10	97387996	97388379	ENSG00000052749.8_M2	2	-	ENSG00000052749
10	97388488	97388624	ENSG00000052749.9_M2	2	-	ENSG00000052749
10	97390422	97390539	ENSE00001097582	2	-	ENSG00000052749
10	97390738	97390844	ENSE00001097587	2	-	ENSG00000052749
10	97393196	97393547	ENSE00001643137	2	-	ENSG00000231508
10	97393683	97393760	ENSE00003785810	2	-	ENSG00000052749
10	97396217	97396301	ENSE00000502777	2	-	ENSG00000052749
10	97400304	97400534	ENSG00000052749.10_M2	2	-	ENSG00000052749
10	97401092	97401114	ENSG00000052749.2_M4	2	-	ENSG00000052749
10	97401373	97401534	ENSE00003712211_F2	2	-	ENSG00000052749
10	97409523	97409581	ENSE00003738264	2	-	ENSG00000052749
10	97409661	97409859	ENSE00003722192	2	-	ENSG00000052749
10	97418792	97419235	ENSE00002270697_F1	2	-	ENSG00000052749
10	97419495	97419524	ENSE00001747980_F1	2	+	ENSG00000231970
10	97423887	97424278	ENSE00003723714	2	-	ENSG00000052749
10	97425673	97425739	ENSE00002287201	2	-	ENSG00000052749
10	97426022	97426076	ENSG00000052749.3_M3	2	-	ENSG00000052749
10	97426159	97426446	ENSG00000171314.1_M2	2	+	ENSG00000171314
10	97427100	97427443	ENSE00001886362	2	+	ENSG00000171314
10	97427533	97427928	ENSE00001839198	2	+	ENSG00000171314
10	97436141	97436551	ENSG00000171311.1_M7	2	-	ENSG00000171311
10	97437190	97437275	ENSG00000171311.1_M2	2	-	ENSG00000171311
10	97437699	97437750	ENSE00003537874	2	-	ENSG00000171311
10	97438662	97438703	ENSG00000171311.2_M2	2	-	ENSG00000171311
10	97440763	97441259	ENSG00000171311.3_M2	2	-	ENSG00000171311
10	97443236	97443311	ENSE00003505126	2	-	ENSG00000171311
10	97443786	97445910	ENSG00000171311.1_M8	2	-	ENSG00000171311
10	97445954	97446017	ENSG00000171311.1_M6	2	-	ENSG00000171311
10	97446130	97446353	ENSG00000171307.1_M10	2	+	ENSG00000171307
10	97448189	97448350	ENSE00001453743	2	+	ENSG00000171307
10	97450356	97450536	ENSG00000171307.1_M2	2	+	ENSG00000171307
10	97450827	97451193	ENSE00001842290	2	+	ENSG00000171307
10	97451670	97451918	ENSG00000171307.1_M4	2	+	ENSG00000171307
10	97452089	97452284	ENSE00003526332	2	+	ENSG00000171307
10	97452414	97452503	ENSG00000171307.2_M2	2	+	ENSG00000171307
10	97452806	97452923	ENSG00000171307.3_M2	2	+	ENSG00000171307
10	97453529	97453663	ENSG00000171307.2_M4	2	+	ENSG00000171307
10	97453798	97453846	ENSE00003483186	2	+	ENSG00000171307
10	97454713	97454799	ENSE00003503376	2	+	ENSG00000171307
10	97455601	97455783	ENSG00000171307.1_M6	2	+	ENSG00000171307
10	97455973	97456428	ENSG00000171307.1_M3	2	+	ENSG00000171307
10	97456776	97457370	ENSG00000171307.2_M10	2	+	ENSG00000171307
10	97458323	97458719	ENSG00000155229.1_M2	2	-	ENSG00000155229
10	97458799	97458900	ENSE00003585756	2	-	ENSG00000155229
10	97459222	97459282	ENSE00003580455	2	-	ENSG00000155229
10	97459361	97460319	ENSG00000155229.1_M6	2	-	ENSG00000155229
10	97460694	97460751	ENSE00003487682	2	-	ENSG00000155229
10	97460906	97461366	ENSG00000155229.2_M2	2	-	ENSG00000155229
10	97461495	97461896	ENSG00000155229.1_M4	2	-	ENSG00000155229
10	97462016	97462119	ENSE00003557949	2	-	ENSG00000155229
10	97462582	97463006	ENSG00000155229.3_M2	2	-	ENSG00000155229
10	97463857	97464013	ENSG00000155229.4_M2	2	-	ENSG00000155229
10	97465804	97465954	ENSG00000155229.5_M2	2	-	ENSG00000155229
10	97466058	97466159	ENSG00000155229.6_M2	2	-	ENSG00000155229
10	97466503	97466585	ENSE00003662282	2	-	ENSG00000155229
10	97466775	97466901	ENSE00003520745	2	-	ENSG00000155229
10	97467504	97467603	ENSG00000155229.1_M3	2	-	ENSG00000155229
10	97468251	97468406	ENSE00003471555	2	-	ENSG00000155229
10	97468965	97469104	ENSG00000155229.7_M2	2	-	ENSG00000155229
10	97469645	97469723	ENSG00000155229.2_M3	2	-	ENSG00000155229
10	97470128	97470203	ENSG00000155229.8_M2	2	-	ENSG00000155229
10	97470774	97470861	ENSG00000155229.3_M3	2	-	ENSG00000155229
10	97476682	97476744	ENSG00000155229.9_M2	2	-	ENSG00000155229
10	97476834	97477416	ENSG00000155229.1_M5	2	-	ENSG00000155229
10	97477854	97477929	ENSE00003679543	2	-	ENSG00000155229
10	97478303	97478389	ENSE00003499497	2	-	ENSG00000155229
10	97480894	97481042	ENSG00000155229.10_M2	2	-	ENSG00000155229
10	97484102	97484151	ENSE00003537742	2	-	ENSG00000155229
10	97498272	97498794	ENSG00000155229.1_M12	2	-	ENSG00000155229
10	97498867	97499273	ENSE00001453269	2	+	ENSG00000165886
10	97567913	97568141	ENSE00001097699	2	+	ENSG00000165886
10	97570137	97571209	ENSE00001453263	2	+	ENSG00000165886
10	97572498	97572875	ENSG00000165887.1_M2	2	+	ENSG00000165887
10	97577799	97577901	ENSE00001097709	2	+	ENSG00000165887
10	97578239	97578398	ENSE00001097708	2	+	ENSG00000165887
10	97578497	97578605	ENSE00001097707	2	+	ENSG00000165887
10	97580854	97580953	ENSE00001241794	2	+	ENSG00000165887
10	97581315	97581414	ENSE00001097704	2	+	ENSG00000165887
10	97582314	97582413	ENSE00001097711	2	+	ENSG00000165887
10	97582603	97582702	ENSE00001241719	2	+	ENSG00000165887
10	97583575	97583884	ENSG00000165887.2_M2	2	+	ENSG00000165887
10	97584322	97584373	ENSG00000241935.1_M2	2	+	ENSG00000241935
10	97589726	97590934	ENSE00001453205	2	+	ENSG00000203942
10	97598774	97598903	ENSE00003586831	2	+	ENSG00000241935
10	97599088	97600948	ENSG00000241935.1_M5	2	+	ENSG00000241935
10	97601856	97601990	ENSE00003566736	2	+	ENSG00000241935
10	97602100	97602240	ENSE00001453209	2	+	ENSG00000241935
10	97611509	97612802	ENSE00001453222	2	+	ENSG00000241935
10	97614552	97616411	ENSE00003466685	2	-	ENSG00000171160
10	97616677	97616787	ENSE00001239953	2	-	ENSG00000171160
10	97617207	97617322	ENSE00001239957	2	-	ENSG00000171160
10	97619409	97619683	ENSG00000171160.1_M2	2	-	ENSG00000171160
10	97633346	97633500	ENSG00000171160.1_M3	2	-	ENSG00000171160
10	97640685	97641177	ENSE00001453192	2	+	ENSG00000155252
10	97650940	97651141	ENSE00003622102	2	+	ENSG00000155252
10	97656284	97656416	ENSE00003650300	2	+	ENSG00000155252
10	97656820	97656974	ENSE00003569936	2	+	ENSG00000155252
10	97662906	97662968	ENSE00003625782	2	+	ENSG00000155252
10	97666437	97666571	ENSE00003552455	2	+	ENSG00000155252
10	97667060	97667120	ENSE00003529686	2	+	ENSG00000155252
10	97673910	97676434	ENSE00001453188_F1	2	+	ENSG00000155252
10	97677423	97678025	ENSE00001453182	2	-	ENSG00000119986
10	97679618	97679915	ENSE00001453184	2	-	ENSG00000119986
10	97686765	97687323	ENSE00001453185	2	-	ENSG00000119986
10	97713172	97713285	ENSE00001788086	2	+	ENSG00000155254
10	97713516	97713561	ENSE00001721593	2	+	ENSG00000155254
10	97713723	97715985	ENSG00000155254.1_M5	2	+	ENSG00000155254
10	97717193	97718152	ENSG00000155254.1_M4	2	+	ENSG00000155254
10	97737120	97737325	ENSG00000155256.1_M5	2	+	ENSG00000155256
10	97738476	97738845	ENSG00000155256.1_M3	2	+	ENSG00000155256
10	97743093	97743164	ENSE00003322645	2	+	ENSG00000155256
10	97744728	97744915	ENSE00003640581	2	+	ENSG00000155256
10	97748268	97748364	ENSE00001019964	2	+	ENSG00000155256
10	97749473	97749586	ENSE00001019965	2	+	ENSG00000155256
10	97750032	97750470	ENSG00000155256.1_M2	2	+	ENSG00000155256
10	97751375	97751462	ENSG00000155256.2_M3	2	+	ENSG00000155256
10	97752856	97752877	ENSE00001236963	2	+	ENSG00000155256
10	97753037	97753182	ENSE00001097766	2	+	ENSG00000155256
10	97757202	97757311	ENSG00000155256.2_M2	2	+	ENSG00000155256
10	97757641	97757723	ENSE00003493982	2	+	ENSG00000155256
10	97757867	97758171	ENSE00001822118	2	+	ENSG00000155256
10	97759235	97760907	ENSG00000155256.1_M4	2	+	ENSG00000155256
10	97766750	97767860	ENSE00001097768	2	-	ENSG00000120057
10	97769667	97769745	ENSE00000987201	2	-	ENSG00000120057
10	97771304	97771952	ENSE00001097769	2	-	ENSG00000120057
10	97828477	97828634	ENSE00001642761	2	-	ENSG00000227356
10	97829593	97829721	ENSE00001700380	2	-	ENSG00000227356
10	97849665	97849798	ENSE00001622113	2	-	ENSG00000227356
10	97850238	97850315	ENSE00001453125	2	+	ENSG00000155265
10	97859448	97859583	ENSG00000155265.1_M2	2	+	ENSG00000155265
10	97863929	97864082	ENSE00001020002	2	+	ENSG00000155265
10	97864167	97864269	ENSE00001097774	2	+	ENSG00000155265
10	97864999	97865589	ENSE00003548016_F1	2	-	ENSG00000095713
10	97865714	97871580	ENSG00000155265.1_M4	2	+	ENSG00000155265
10	97878396	97878689	ENSE00001592603	2	-	ENSG00000095713
10	97879628	97879801	ENSG00000095713.1_M2	2	-	ENSG00000095713
10	97880248	97880392	ENSG00000095713.2_M2	2	-	ENSG00000095713
10	97882785	97882828	ENSE00003659451	2	-	ENSG00000095713
10	97884205	97884548	ENSG00000095713.1_M3	2	-	ENSG00000095713
10	97895244	97895413	ENSE00001802342	2	-	ENSG00000095713
10	97895884	97895985	ENSE00001806590	2	-	ENSG00000095713
10	97896908	97896991	ENSE00001690903	2	-	ENSG00000095713
10	97901502	97901639	ENSE00001602694	2	-	ENSG00000095713
10	97904668	97904814	ENSE00001665569	2	-	ENSG00000095713
10	97908012	97908147	ENSE00001771140	2	-	ENSG00000095713
10	97917499	97917656	ENSE00001688897	2	-	ENSG00000095713
10	97923263	97923400	ENSE00001764978	2	-	ENSG00000095713
10	97936169	97936366	ENSG00000095713.3_M2	2	-	ENSG00000095713
10	98011137	98011337	ENSE00001354558	2	-	ENSG00000095713
10	98030448	98030828	ENSE00001426111	2	-	ENSG00000095713
10	98076360	98076421	ENSE00003713512	2	-	ENSG00000278752
10	98134623	98134706	ENSG00000166024.1_M2	2	+	ENSG00000166024
10	98156092	98156147	ENSE00001453092	2	+	ENSG00000166024
10	98163286	98163397	ENSG00000166024.2_M2	2	+	ENSG00000166024
10	98186466	98186563	ENSE00002300418	2	+	ENSG00000166024
10	98208100	98209899	ENSE00003728851	2	+	ENSG00000166024
10	98231511	98231687	ENSE00001099063	2	+	ENSG00000166024
10	98234445	98234516	ENSE00001099060	2	+	ENSG00000166024
10	98235424	98235520	ENSE00001099061	2	+	ENSG00000166024
10	98236023	98236164	ENSE00001099059	2	+	ENSG00000166024
10	98244090	98244897	ENSG00000166024.1_M4	2	+	ENSG00000166024
10	98247689	98248991	ENSE00000933115	2	-	ENSG00000138131
10	98251064	98251176	ENSE00000933116	2	-	ENSG00000138131
10	98251565	98251702	ENSE00000933117	2	-	ENSG00000138131
10	98252022	98252202	ENSE00001636702	2	+	ENSG00000230928
10	98252352	98252468	ENSE00000933118	2	-	ENSG00000138131
10	98253552	98253796	ENSE00000933119	2	-	ENSG00000138131
10	98255576	98255587	ENSE00000933120_F1	2	-	ENSG00000138131
10	98255739	98256575	ENSE00001776342_F1	2	+	ENSG00000230928
10	98256779	98256947	ENSE00000987337	2	-	ENSG00000138131
10	98257649	98257804	ENSE00000933122	2	-	ENSG00000138131
10	98259008	98259228	ENSE00001020051	2	-	ENSG00000138131
10	98259390	98259429	ENSE00001020058	2	-	ENSG00000138131
10	98260921	98261127	ENSE00000987329	2	-	ENSG00000138131
10	98262034	98262213	ENSE00001020054	2	-	ENSG00000138131
10	98262742	98263051	ENSE00000987332	2	-	ENSG00000138131
10	98268131	98268250	ENSE00001382904	2	-	ENSG00000138131
10	98383564	98383868	ENSE00003549572	2	-	ENSG00000119943
10	98384946	98385067	ENSE00003553402	2	-	ENSG00000119943
10	98387200	98387307	ENSE00003621463	2	-	ENSG00000119943
10	98387864	98388084	ENSE00001885865	2	-	ENSG00000119943
10	98388353	98388508	ENSG00000119943.1_M2	2	-	ENSG00000119943
10	98390870	98391082	ENSG00000119943.2_M2	2	-	ENSG00000119943
10	98392431	98392566	ENSE00003527157	2	-	ENSG00000119943
10	98392941	98393083	ENSE00003565356	2	-	ENSG00000119943
10	98395195	98395217	ENSE00003625254_F1	2	-	ENSG00000119943
10	98395293	98395307	ENSE00001565127_F1	2	-	ENSG00000284415
10	98395390	98395452	ENSE00003493836	2	-	ENSG00000119943
10	98397344	98397498	ENSE00003627173	2	-	ENSG00000119943
10	98400101	98400257	ENSE00003578338	2	-	ENSG00000119943
10	98407581	98407655	ENSE00003561363	2	-	ENSG00000119943
10	98407903	98407997	ENSE00003493406	2	-	ENSG00000119943
10	98410612	98410958	ENSG00000119943.3_M2	2	-	ENSG00000119943
10	98411174	98411877	ENSE00001811722	2	-	ENSG00000119943
10	98413947	98414295	ENSG00000119943.4_M2	2	-	ENSG00000119943
10	98414731	98414834	ENSE00001840510	2	-	ENSG00000119943
10	98415008	98415184	ENSG00000119943.1_M3	2	-	ENSG00000119943
10	98416197	98417726	ENSG00000107521.1_M3	2	-	ENSG00000107521
10	98418151	98418257	ENSG00000107521.1_M2	2	-	ENSG00000107521
10	98420044	98420369	ENSG00000107521.2_M2	2	-	ENSG00000107521
10	98422368	98422513	ENSG00000107521.3_M2	2	-	ENSG00000107521
10	98423598	98423668	ENSG00000107521.1_M4	2	-	ENSG00000107521
10	98423752	98423887	ENSG00000107521.4_M2	2	-	ENSG00000107521
10	98424312	98424374	ENSE00003477607	2	-	ENSG00000107521
10	98425540	98425720	ENSE00003510873	2	-	ENSG00000107521
10	98425817	98426103	ENSG00000107521.2_M3	2	-	ENSG00000107521
10	98427214	98427264	ENSE00003572240	2	-	ENSG00000107521
10	98429150	98429642	ENSG00000107521.3_M3	2	-	ENSG00000107521
10	98429790	98429889	ENSE00000719207	2	-	ENSG00000107521
10	98430570	98430670	ENSE00003460561	2	-	ENSG00000107521
10	98431130	98431291	ENSG00000107521.5_M2	2	-	ENSG00000107521
10	98431291	98431360	ENSE00002727223	2	-	ENSG00000264610
10	98435085	98435414	ENSG00000107521.7_M2	2	-	ENSG00000107521
10	98442387	98442957	ENSE00001848662	2	-	ENSG00000107521
10	98446806	98446947	ENSG00000107521.1_M8	2	-	ENSG00000107521
10	98457076	98459739	ENSG00000172987.1_M4	2	-	ENSG00000172987
10	98461749	98461819	ENSE00001452987	2	-	ENSG00000172987
10	98482635	98482782	ENSE00001195142	2	-	ENSG00000172987
10	98490050	98490196	ENSE00001195146	2	-	ENSG00000172987
10	98614903	98615018	ENSE00001195154	2	-	ENSG00000172987
10	98620601	98620708	ENSE00001195160	2	-	ENSG00000172987
10	98641846	98641940	ENSE00001195165	2	-	ENSG00000172987
10	98693899	98693947	ENSE00001195169	2	-	ENSG00000172987
10	98721656	98721828	ENSE00001195175	2	-	ENSG00000172987
10	98743882	98744071	ENSG00000172987.1_M2	2	-	ENSG00000172987
10	98924498	98924568	ENSE00003733741	2	-	ENSG00000274056
10	99013102	99013452	ENSE00001691195	2	-	ENSG00000236818
10	99013769	99013952	ENSE00001601392	2	-	ENSG00000236818
10	99144237	99144399	ENSE00001324252	2	-	ENSG00000172987
10	99232347	99232505	ENSG00000172987.2_M2	2	-	ENSG00000172987
10	99235512	99235862	ENSG00000172987.3_M2	2	-	ENSG00000172987
10	99329098	99330960	ENSE00001237461	2	+	ENSG00000119946
10	99357511	99357655	ENSE00002490052	2	+	ENSG00000119946
10	99360834	99360975	ENSE00001353296	2	+	ENSG00000119946
10	99362226	99362396	ENSE00001237443	2	+	ENSG00000119946
10	99364416	99364516	ENSE00000811261	2	+	ENSG00000119946
10	99364954	99365002	ENSE00001237436	2	+	ENSG00000119946
10	99368336	99368680	ENSE00001911102	2	+	ENSG00000119946
10	99377054	99377328	ENSG00000119946.1_M2	2	+	ENSG00000119946
10	99387819	99388003	ENSE00000811265	2	+	ENSG00000119946
10	99388151	99388301	ENSE00000811267	2	+	ENSG00000119946
10	99390305	99390407	ENSE00000811268	2	+	ENSG00000119946
10	99391436	99394330	ENSE00001914060	2	+	ENSG00000119946
10	99396869	99397686	ENSG00000120053.1_M2	2	-	ENSG00000120053
10	99402579	99402722	ENSE00003470307	2	-	ENSG00000120053
10	99403468	99403874	ENSG00000120053.1_M3	2	-	ENSG00000120053
10	99405755	99405860	ENSE00000719422	2	-	ENSG00000120053
10	99406136	99406249	ENSE00000719436	2	-	ENSG00000120053
10	99406725	99406849	ENSE00000719450	2	-	ENSG00000120053
10	99420266	99420805	ENSG00000120053.2_M2	2	-	ENSG00000120053
10	99430447	99430624	ENSG00000120053.3_M2	2	-	ENSG00000120053
10	99431190	99431265	ENSE00001651686	2	+	ENSG00000224934
10	99433545	99433940	ENSE00001669035	2	+	ENSG00000224934
10	99435504	99435623	ENSE00001627945	2	+	ENSG00000224934
10	99435708	99438117	ENSE00001778455	2	+	ENSG00000224934
10	99526349	99526466	ENSE00002352154	2	-	ENSG00000257582
10	99526622	99526694	ENSE00002390208	2	-	ENSG00000257582
10	99526947	99527204	ENSE00001660957	2	+	ENSG00000228778
10	99527295	99527443	ENSE00002373705	2	-	ENSG00000257582
10	99527805	99527993	ENSE00002420299_F1	2	-	ENSG00000257582
10	99528121	99528467	ENSE00001610004_F1	2	+	ENSG00000228778
10	99528589	99528684	ENSE00002338739	2	-	ENSG00000257582
10	99531011	99531177	ENSE00002363190	2	-	ENSG00000257582
10	99532932	99533489	ENSG00000119919.1_M2	2	+	ENSG00000119919
10	99534984	99536524	ENSG00000119919.1_M3	2	+	ENSG00000119919
10	99610521	99611366	ENSG00000155287.1_M2	2	-	ENSG00000155287
10	99612542	99612599	ENSE00003467037	2	-	ENSG00000155287
10	99613468	99613924	ENSG00000155287.2_M2	2	-	ENSG00000155287
10	99620044	99620364	ENSG00000155287.1_M3	2	-	ENSG00000155287
10	99620532	99620609	ENSE00001921776	2	-	ENSG00000155287
10	99621054	99621918	ENSE00002588133	2	+	ENSG00000260475
10	99651988	99652210	ENSE00001659037	2	-	ENSG00000229278
10	99653824	99653905	ENSE00001676425	2	-	ENSG00000229278
10	99659505	99659588	ENSE00001020139	2	+	ENSG00000198018
10	99659861	99659964	ENSE00001452859	2	+	ENSG00000198018
10	99661445	99661628	ENSE00000502395	2	+	ENSG00000198018
10	99679260	99679466	ENSE00000613576	2	+	ENSG00000198018
10	99679724	99679875	ENSE00000502397	2	+	ENSG00000198018
10	99685791	99685895	ENSE00000502398	2	+	ENSG00000198018
10	99688693	99688750	ENSE00000719539	2	+	ENSG00000198018
10	99691384	99691518	ENSE00000719541	2	+	ENSG00000198018
10	99695955	99696122	ENSE00000719543	2	+	ENSG00000198018
10	99697406	99697949	ENSE00001745196	2	-	ENSG00000233690
10	99698533	99698858	ENSG00000198018.1_M2	2	+	ENSG00000198018
10	99700866	99701058	ENSG00000198018.2_M2	2	+	ENSG00000198018
10	99702511	99702557	ENSG00000198018.3_M2	2	+	ENSG00000198018
10	99704451	99706240	ENSE00001452848	2	+	ENSG00000198018
10	99711843	99713479	ENSE00001452834	2	-	ENSG00000014919
10	99716347	99716646	ENSG00000014919.2_M2	2	-	ENSG00000014919
10	99718345	99718500	ENSE00000811283	2	-	ENSG00000014919
10	99720986	99721068	ENSE00000719603	2	-	ENSG00000014919
10	99722917	99723110	ENSE00001924302	2	+	ENSG00000119929
10	99723955	99724123	ENSE00003264063	2	-	ENSG00000014919
10	99726967	99727154	ENSE00003320905	2	-	ENSG00000014919
10	99727440	99727563	ENSE00003342377	2	-	ENSG00000014919
10	99729552	99729734	ENSE00000811288	2	-	ENSG00000014919
10	99731959	99732100	ENSE00001839320	2	-	ENSG00000014919
10	99732219	99732560	ENSG00000119929.1_M3	2	+	ENSG00000119929
10	99736245	99736317	ENSE00003495217	2	+	ENSG00000119929
10	99739709	99739769	ENSE00003587758	2	+	ENSG00000119929
10	99743152	99743362	ENSG00000119929.1_M2	2	+	ENSG00000119929
10	99744036	99744072	ENSE00001020182	2	+	ENSG00000119929
10	99747256	99747390	ENSE00000719686	2	+	ENSG00000119929
10	99750368	99750396	ENSE00001020185	2	+	ENSG00000119929
10	99754528	99754634	ENSG00000119929.2_M2	2	+	ENSG00000119929
10	99755624	99756134	ENSG00000119929.3_M2	2	+	ENSG00000119929
10	99782731	99782877	ENSG00000023839.1_M2	2	+	ENSG00000023839
10	99788563	99789410	ENSE00001714081	2	-	ENSG00000227351
10	99792233	99792359	ENSG00000023839.2_M2	2	+	ENSG00000023839
10	99793550	99793685	ENSE00003519551	2	+	ENSG00000023839
10	99793891	99793999	ENSE00003599605	2	+	ENSG00000023839
10	99794412	99794623	ENSG00000023839.3_M2	2	+	ENSG00000023839
10	99797096	99798096	ENSG00000023839.4_M2	2	+	ENSG00000023839
10	99799206	99799370	ENSE00000719721	2	+	ENSG00000023839
10	99800385	99800563	ENSE00000502459	2	+	ENSG00000023839
10	99804018	99804273	ENSE00000719753	2	+	ENSG00000023839
10	99805381	99805447	ENSE00000719768	2	+	ENSG00000023839
10	99807383	99807521	ENSE00000502462	2	+	ENSG00000023839
10	99808082	99808229	ENSE00000719782	2	+	ENSG00000023839
10	99810133	99810218	ENSE00000719787	2	+	ENSG00000023839
10	99811535	99811602	ENSE00000719801	2	+	ENSG00000023839
10	99813017	99813144	ENSE00000719839	2	+	ENSG00000023839
10	99817307	99817484	ENSE00000719856	2	+	ENSG00000023839
10	99818789	99818957	ENSE00000719906	2	+	ENSG00000023839
10	99819088	99819269	ENSE00000719916	2	+	ENSG00000023839
10	99830306	99830433	ENSE00000719930	2	+	ENSG00000023839
10	99830715	99830851	ENSE00000719954	2	+	ENSG00000023839
10	99831610	99831830	ENSE00000719985	2	+	ENSG00000023839
10	99831976	99832131	ENSE00000720031	2	+	ENSG00000023839
10	99834379	99834535	ENSE00000720045	2	+	ENSG00000023839
10	99836090	99836290	ENSE00001121978	2	+	ENSG00000023839
10	99841966	99842093	ENSE00001121971	2	+	ENSG00000023839
10	99843798	99843900	ENSE00000720151	2	+	ENSG00000023839
10	99844321	99844465	ENSE00000720167	2	+	ENSG00000023839
10	99845623	99845782	ENSE00000720218	2	+	ENSG00000023839
10	99846960	99847127	ENSE00000720232	2	+	ENSG00000023839
10	99850601	99850796	ENSE00000720285	2	+	ENSG00000023839
10	99851501	99852192	ENSE00001452748	2	+	ENSG00000023839
10	99875576	99877336	ENSE00002454076	2	-	ENSG00000107554
10	99879810	99880361	ENSE00002469131	2	-	ENSG00000107554
10	99884010	99884209	ENSE00002515360	2	-	ENSG00000107554
10	99885686	99885866	ENSE00002496644	2	-	ENSG00000107554
10	99886299	99886632	ENSG00000107554.1_M2	2	-	ENSG00000107554
10	99888824	99889495	ENSG00000107554.2_M2	2	-	ENSG00000107554
10	99894945	99895050	ENSE00003599614	2	-	ENSG00000107554
10	99896266	99896397	ENSE00002467832	2	-	ENSG00000107554
10	99898085	99898285	ENSE00002702159	2	-	ENSG00000107554
10	99898742	99898760	ENSE00002488566	2	-	ENSG00000107554
10	99899918	99900066	ENSE00001121895	2	-	ENSG00000107554
10	99907994	99908094	ENSE00001121904	2	-	ENSG00000107554
10	99908952	99909146	ENSE00003688318	2	-	ENSG00000107554
10	99913952	99914082	ENSE00001798356	2	-	ENSG00000107554
10	99929607	99929735	ENSE00003794868_F1	2	-	ENSG00000107554
10	99929838	99930996	ENSE00003794868_F2	2	-	ENSG00000107554
10	99957205	99958381	ENSE00001724702_F1	2	+	ENSG00000227695
10	100057012	100057152	ENSE00000811302	2	-	ENSG00000120054
10	100063613	100063725	ENSE00000811301	2	-	ENSG00000120054
10	100065187	100065394	ENSG00000120054.2_M2	2	-	ENSG00000120054
10	100069713	100069869	ENSE00003404628	2	-	ENSG00000120054
10	100075910	100076107	ENSE00003305953	2	-	ENSG00000120054
10	100081402	100081877	ENSE00001452668	2	-	ENSG00000120054
10	100105753	100105818	ENSE00003793977	2	-	ENSG00000283232
10	100108364	100108504	ENSE00003798532	2	-	ENSG00000283232
10	100117269	100117443	ENSE00003792945	2	-	ENSG00000283232
10	100122501	100122650	ENSE00003799106	2	-	ENSG00000283232
10	100135350	100135513	ENSE00003795368	2	-	ENSG00000283232
10	100139993	100140151	ENSE00003792449	2	-	ENSG00000283232
10	100143064	100143290	ENSE00003663818	2	-	ENSG00000270623
10	100143613	100143995	ENSE00003480384	2	-	ENSG00000270623
10	100150093	100152352	ENSG00000107566.1_M2	2	-	ENSG00000107566
10	100154859	100154939	ENSE00003785045	2	-	ENSG00000107566
10	100156144	100156234	ENSE00000987316	2	-	ENSG00000107566
10	100164003	100164095	ENSE00001751571	2	-	ENSG00000107566
10	100167347	100167406	ENSE00000720450	2	-	ENSG00000107566
10	100174207	100174281	ENSE00000720451	2	-	ENSG00000107566
10	100175944	100176070	ENSE00001614541	2	-	ENSG00000107566
10	100178132	100178194	ENSE00002481546	2	-	ENSG00000107566
10	100179200	100179247	ENSE00002515720	2	-	ENSG00000107566
10	100183755	100183837	ENSE00000720456	2	-	ENSG00000107566
10	100185513	100188297	ENSG00000107566.1_M4	2	-	ENSG00000107566
10	100188334	100189627	ENSG00000213341.1_M3	2	-	ENSG00000213341
10	100190035	100190164	ENSE00001718285	2	+	ENSG00000236308
10	100190298	100190670	ENSE00001677813_F1	2	+	ENSG00000236308
10	100190747	100190968	ENSG00000213341.1_M2	2	-	ENSG00000213341
10	100192458	100195942	ENSG00000213341.1_M7	2	-	ENSG00000213341
10	100199970	100200020	ENSE00000811331	2	-	ENSG00000213341
10	100200670	100200780	ENSE00000811332	2	-	ENSG00000213341
10	100202087	100202149	ENSE00000811333	2	-	ENSG00000213341
10	100204505	100204657	ENSE00000987240	2	-	ENSG00000213341
10	100205075	100205199	ENSE00000987239	2	-	ENSG00000213341
10	100207229	100207332	ENSE00000987238	2	-	ENSG00000213341
10	100209594	100209789	ENSE00000987237	2	-	ENSG00000213341
10	100218717	100218825	ENSE00000720798	2	-	ENSG00000213341
10	100219007	100219132	ENSE00000720802	2	-	ENSG00000213341
10	100219269	100219359	ENSE00000720806	2	-	ENSG00000213341
10	100220587	100220676	ENSE00000720811	2	-	ENSG00000213341
10	100222111	100222181	ENSE00001121698	2	-	ENSG00000213341
10	100222865	100222980	ENSE00001121704	2	-	ENSG00000213341
10	100225922	100226017	ENSE00001121713	2	-	ENSG00000213341
10	100229427	100229619	ENSE00001452611	2	-	ENSG00000213341
10	100229666	100229724	ENSE00001609042	2	+	ENSG00000227492
10	100231014	100231126	ENSE00001648140	2	+	ENSG00000227492
10	100231245	100231660	ENSE00001441200	2	+	ENSG00000227492
10	100232297	100233230	ENSG00000095485.1_M5	2	-	ENSG00000095485
10	100233371	100233443	ENSE00001721077_F1	2	+	ENSG00000227492
10	100233952	100234000	ENSE00001650395	2	+	ENSG00000227492
10	100235666	100235764	ENSE00003631931	2	-	ENSG00000095485
10	100236849	100236969	ENSE00003471819	2	-	ENSG00000095485
10	100237155	100237302	ENSE00001508946	2	-	ENSG00000212464
10	100238021	100238231	ENSG00000095485.1_M3	2	-	ENSG00000095485
10	100243697	100243777	ENSG00000095485.1_M2	2	-	ENSG00000095485
10	100245798	100246116	ENSG00000095485.2_M3	2	-	ENSG00000095485
10	100246794	100246935	ENSG00000095485.2_M2	2	-	ENSG00000095485
10	100248270	100249095	ENSE00001711603	2	+	ENSG00000230224
10	100250109	100250178	ENSE00001945359	2	-	ENSG00000095485
10	100250247	100250332	ENSG00000095485.3_M2	2	-	ENSG00000095485
10	100253420	100254619	ENSG00000095485.4_M2	2	-	ENSG00000095485
10	100256261	100256476	ENSE00003541487	2	-	ENSG00000095485
10	100260217	100260319	ENSE00003594872	2	-	ENSG00000095485
10	100260965	100261044	ENSG00000095485.5_M2	2	-	ENSG00000095485
10	100261978	100262063	ENSE00003462255	2	-	ENSG00000095485
10	100267570	100267680	ENSG00000095485.2_M5	2	-	ENSG00000095485
10	100273279	100275493	ENSG00000196072.1_M3	2	-	ENSG00000196072
10	100280040	100280228	ENSG00000196072.1_M2	2	-	ENSG00000196072
10	100280933	100281053	ENSE00003511662	2	-	ENSG00000196072
10	100282905	100282936	ENSE00003753371	2	-	ENSG00000196072
10	100286096	100286378	ENSG00000196072.1_M5	2	-	ENSG00000196072
10	100286604	100286712	ENSG00000196072.2_M2	2	-	ENSG00000196072
10	100288153	100288478	ENSG00000107593.1_M3	2	-	ENSG00000107593
10	100288971	100289056	ENSE00003479379	2	-	ENSG00000107593
10	100290014	100290138	ENSE00003487590	2	-	ENSG00000107593
10	100290400	100290519	ENSE00003490131	2	-	ENSG00000107593
10	100291300	100291427	ENSE00003640574	2	-	ENSG00000107593
10	100292947	100293069	ENSE00003603383	2	-	ENSG00000107593
10	100293280	100293379	ENSE00003507138	2	-	ENSG00000107593
10	100294534	100294655	ENSE00003499277	2	-	ENSG00000107593
10	100294941	100295123	ENSE00003558269	2	-	ENSG00000107593
10	100296121	100296292	ENSE00003508370	2	-	ENSG00000107593
10	100296979	100297208	ENSE00003479121	2	-	ENSG00000107593
10	100297381	100297606	ENSE00003502393	2	-	ENSG00000107593
10	100298561	100298815	ENSE00003496092	2	-	ENSG00000107593
10	100299590	100299718	ENSG00000107593.1_M2	2	-	ENSG00000107593
10	100329210	100329346	ENSG00000107593.2_M2	2	-	ENSG00000107593
10	100329868	100330486	ENSG00000107593.1_M4	2	-	ENSG00000107593
10	100335562	100335764	ENSE00001657032	2	-	ENSG00000231188
10	100336980	100337038	ENSE00001706839	2	-	ENSG00000231188
10	100342724	100342832	ENSE00001692716	2	-	ENSG00000231188
10	100346287	100346390	ENSE00001671168	2	-	ENSG00000231188
10	100373614	100374012	ENSE00001636451	2	+	ENSG00000235823
10	100381215	100383368	ENSE00001789955	2	+	ENSG00000235823
10	100412933	100413421	ENSE00003711075	2	+	ENSG00000273030
10	100463040	100463236	ENSE00001374161	2	+	ENSG00000075290
10	100479051	100479085	ENSE00002503538	2	+	ENSG00000075290
10	100479873	100480012	ENSE00000720926	2	+	ENSG00000075290
10	100480997	100481123	ENSE00000720931	2	+	ENSG00000075290
10	100481911	100482054	ENSE00000720936	2	+	ENSG00000075290
10	100482270	100483744	ENSE00001387303	2	+	ENSG00000075290
10	100486641	100488098	ENSG00000075826.1_M7	2	-	ENSG00000075826
10	100488857	100490556	ENSG00000075826.1_M8	2	-	ENSG00000075826
10	100490705	100490883	ENSE00003495877	2	-	ENSG00000075826
10	100494844	100495546	ENSG00000075826.1_M2	2	-	ENSG00000075826
10	100496257	100496431	ENSE00003588903	2	-	ENSG00000075826
10	100497134	100497280	ENSE00003473355	2	-	ENSG00000075826
10	100497514	100497793	ENSG00000075826.2_M2	2	-	ENSG00000075826
10	100498028	100498331	ENSG00000075826.1_M4	2	-	ENSG00000075826
10	100498704	100498804	ENSE00003468404	2	-	ENSG00000075826
10	100499159	100499258	ENSE00003484453	2	-	ENSG00000075826
10	100499416	100499598	ENSG00000075826.3_M2	2	-	ENSG00000075826
10	100500109	100500159	ENSE00001958887	2	-	ENSG00000075826
10	100501653	100501710	ENSE00001876689	2	-	ENSG00000075826
10	100502253	100502484	ENSG00000075826.4_M2	2	-	ENSG00000075826
10	100505360	100505627	ENSG00000075826.5_M2	2	-	ENSG00000075826
10	100506320	100506471	ENSG00000075826.1_M3	2	-	ENSG00000075826
10	100507424	100507445	ENSE00003516555_F1	2	-	ENSG00000075826
10	100507907	100508051	ENSG00000075826.6_M2	2	-	ENSG00000075826
10	100508460	100508793	ENSE00001842109	2	-	ENSG00000075826
10	100509006	100509102	ENSE00003496704	2	-	ENSG00000075826
10	100509315	100509511	ENSE00003503770	2	-	ENSG00000075826
10	100516095	100516120	ENSE00003461888_F1	2	-	ENSG00000075826
10	100516873	100517043	ENSG00000075826.2_M4	2	-	ENSG00000075826
10	100519781	100519864	ENSG00000075826.1_M5	2	-	ENSG00000075826
10	100523936	100523976	ENSE00001452369_F1	2	-	ENSG00000166136
10	100526048	100526598	ENSG00000166136.1_M3	2	-	ENSG00000166136
10	100526716	100527074	ENSG00000166136.2_M3	2	-	ENSG00000166136
10	100529042	100529071	ENSE00002199314_F1	2	-	ENSG00000166136
10	100535858	100536135	ENSG00000166135.1_M2	2	+	ENSG00000166135
10	100536197	100536661	ENSG00000166135.1_M3	2	+	ENSG00000166135
10	100540633	100540782	ENSG00000166135.2_M2	2	+	ENSG00000166135
10	100545942	100546049	ENSG00000166135.4_M2	2	+	ENSG00000166135
10	100546517	100546581	ENSE00003791426	2	+	ENSG00000166135
10	100547139	100547250	ENSE00001100130	2	+	ENSG00000166135
10	100666694	100667009	ENSE00003750929	2	-	ENSG00000274660
10	100735602	100735733	ENSE00002446306	2	+	ENSG00000075891
10	100745710	100746303	ENSG00000075891.1_M5	2	+	ENSG00000075891
10	100747014	100748019	ENSE00001949035	2	+	ENSG00000075891
10	100748849	100749916	ENSG00000075891.1_M4	2	+	ENSG00000075891
10	100750693	100750891	ENSE00002511871	2	+	ENSG00000075891
10	100779497	100779583	ENSE00003607033	2	+	ENSG00000075891
10	100781245	100781365	ENSG00000075891.1_M2	2	+	ENSG00000075891
10	100786942	100787011	ENSG00000075891.2_M2	2	+	ENSG00000075891
10	100806429	100806605	ENSG00000075891.3_M2	2	+	ENSG00000075891
10	100809109	100809236	ENSG00000075891.4_M2	2	+	ENSG00000075891
10	100824647	100824749	ENSG00000075891.5_M2	2	+	ENSG00000075891
10	100824901	100824984	ENSE00001374762	2	+	ENSG00000075891
10	100827008	100827095	ENSE00003728965	2	+	ENSG00000075891
10	100827542	100829941	ENSG00000075891.6_M2	2	+	ENSG00000075891
10	100907173	100907280	ENSE00001589958	2	-	ENSG00000222072
10	100911102	100912568	ENSE00003709288_F1	2	-	ENSG00000272572
10	100912739	100913886	ENSG00000119906.1_M4	2	+	ENSG00000119906
10	100915998	100916042	ENSE00001778635	2	+	ENSG00000119906
10	100916569	100917300	ENSE00001712916	2	+	ENSG00000119906
10	100918383	100918441	ENSE00001716068	2	+	ENSG00000119906
10	100923974	100924972	ENSE00001284362	2	+	ENSG00000119906
10	100925948	100926760	ENSG00000119906.1_M2	2	+	ENSG00000119906
10	100929316	100929439	ENSE00001284348	2	+	ENSG00000119906
10	100929829	100929997	ENSE00000613682	2	+	ENSG00000119906
10	100930975	100931078	ENSE00000721356	2	+	ENSG00000119906
10	100937401	100937477	ENSE00000721367	2	+	ENSG00000119906
10	100938594	100938736	ENSE00000721370	2	+	ENSG00000119906
10	100943653	100944128	ENSG00000119906.2_M2	2	+	ENSG00000119906
10	100945329	100945506	ENSG00000119906.3_M2	2	+	ENSG00000119906
10	100947038	100947136	ENSE00000721389	2	+	ENSG00000119906
10	100947759	100947847	ENSE00000721392	2	+	ENSG00000119906
10	100950075	100950207	ENSE00000721393	2	+	ENSG00000119906
10	100950675	100950753	ENSE00000721394	2	+	ENSG00000119906
10	100956450	100956537	ENSE00000721396	2	+	ENSG00000119906
10	100959427	100959590	ENSG00000119906.4_M2	2	+	ENSG00000119906
10	100961876	100965136	ENSE00001284400	2	+	ENSG00000119906
10	100967687	100968135	ENSE00003703718	2	+	ENSG00000273476
10	100969904	100969924	ENSG00000095539.1_M2	2	+	ENSG00000095539
10	100972528	100973036	ENSG00000095539.1_M7	2	+	ENSG00000095539
10	100973128	100973277	ENSE00003561002	2	+	ENSG00000095539
10	100973546	100973609	ENSE00003534396	2	+	ENSG00000095539
10	100974984	100975084	ENSE00001499827	2	+	ENSG00000207551
10	100977631	100977730	ENSE00003579896	2	+	ENSG00000095539
10	100977820	100978294	ENSE00001277920_F1	2	-	ENSG00000055950
10	100978388	100978526	ENSE00001277920_F2	2	-	ENSG00000055950
10	100978640	100978848	ENSG00000055950.1_M2	2	-	ENSG00000055950
10	100979018	100979101	ENSE00001277920_F4	2	-	ENSG00000055950
10	100979271	100979372	ENSG00000055950.2_M2	2	-	ENSG00000055950
10	100979847	100979992	ENSE00000811366	2	+	ENSG00000095539
10	100980121	100980344	ENSE00000721419	2	+	ENSG00000095539
10	100980506	100980577	ENSE00001613667_F1	2	-	ENSG00000236662
10	100980680	100980693	ENSE00000721422_F1	2	+	ENSG00000095539
10	100980821	100980997	ENSG00000095539.1_M4	2	+	ENSG00000095539
10	100981167	100981375	ENSG00000095539.2_M2	2	+	ENSG00000095539
10	100981420	100981543	ENSG00000055950.3_M2	2	-	ENSG00000055950
10	100983304	100983754	ENSG00000095539.2_M4	2	+	ENSG00000095539
10	100983817	100983947	ENSG00000095539.1_M3	2	+	ENSG00000095539
10	100984074	100985446	ENSG00000095539.1_M10	2	+	ENSG00000095539
10	100985617	100985871	ENSE00002117363	2	+	ENSG00000095539
10	100986273	100987286	ENSG00000055950.1_M9	2	-	ENSG00000055950
10	100987312	100987366	ENSG00000055950.1_M7	2	-	ENSG00000055950
10	100987515	100987613	ENSG00000107815.1_M2	2	+	ENSG00000107815
10	100987794	100987880	ENSE00001193923	2	+	ENSG00000107815
10	100988025	100989453	ENSE00001452114	2	+	ENSG00000107815
10	100989643	100989884	ENSG00000107815.2_M2	2	+	ENSG00000107815
10	100990435	100990543	ENSE00003635753	2	+	ENSG00000107815
10	100990868	100991054	ENSG00000107815.3_M2	2	+	ENSG00000107815
10	100993189	100994401	ENSG00000107815.1_M3	2	+	ENSG00000107815
10	100996617	100996671	ENSE00001697199	2	+	ENSG00000107816
10	100997071	100997234	ENSG00000107816.1_M2	2	+	ENSG00000107816
10	100998347	100998410	ENSE00001648463	2	+	ENSG00000107816
10	100998686	100998981	ENSE00001851460	2	+	ENSG00000107816
10	100999475	101003177	ENSG00000107816.1_M4	2	+	ENSG00000107816
10	101003506	101004166	ENSG00000107816.2_M4	2	+	ENSG00000107816
10	101005457	101005715	ENSE00000721496	2	+	ENSG00000107816
10	101006484	101007682	ENSE00001452107_F1	2	+	ENSG00000107816
10	101007836	101008850	ENSG00000186862.1_M2	2	-	ENSG00000186862
10	101009249	101009350	ENSE00002485756	2	-	ENSG00000186862
10	101010271	101010883	ENSG00000186862.2_M2	2	-	ENSG00000186862
10	101011689	101011761	ENSE00002522837	2	-	ENSG00000186862
10	101011924	101012016	ENSG00000186862.3_M2	2	-	ENSG00000186862
10	101012166	101012258	ENSE00003492858	2	-	ENSG00000186862
10	101015635	101015811	ENSE00001452094	2	-	ENSG00000186862
10	101016376	101016427	ENSE00001452095	2	-	ENSG00000186862
10	101017331	101017615	ENSE00001452084	2	-	ENSG00000186862
10	101018098	101018296	ENSE00003552037	2	-	ENSG00000186862
10	101018821	101019217	ENSG00000186862.4_M2	2	-	ENSG00000186862
10	101020617	101020678	ENSE00003476685	2	-	ENSG00000186862
10	101021797	101022385	ENSG00000186862.1_M3	2	-	ENSG00000186862
10	101022614	101024068	ENSG00000186862.1_M5	2	-	ENSG00000186862
10	101029993	101030384	ENSG00000186862.5_M2	2	-	ENSG00000186862
10	101031072	101031157	ENSG00000186862.1_M4	2	-	ENSG00000186862
10	101031233	101031534	ENSG00000107819.1_M2	2	+	ENSG00000107819
10	101032313	101032482	ENSE00003524033	2	+	ENSG00000107819
10	101034691	101034855	ENSE00003461712	2	+	ENSG00000107819
10	101035496	101035667	ENSE00003483735	2	+	ENSG00000107819
10	101036002	101036101	ENSG00000107819.2_M2	2	+	ENSG00000107819
10	101036485	101036561	ENSE00003519470	2	+	ENSG00000107819
10	101036666	101036808	ENSG00000107819.1_M3	2	+	ENSG00000107819
10	101037075	101037203	ENSG00000107819.3_M2	2	+	ENSG00000107819
10	101037381	101038692	ENSG00000107819.1_M6	2	+	ENSG00000107819
10	101039174	101041244	ENSG00000107819.1_M4	2	+	ENSG00000107819
10	101061840	101062115	ENSG00000107821.1_M3	2	+	ENSG00000107821
10	101062541	101063103	ENSG00000107821.2_M3	2	+	ENSG00000107821
10	101064205	101064421	ENSG00000107821.3_M3	2	+	ENSG00000107821
10	101064500	101064648	ENSE00003543610	2	+	ENSG00000107821
10	101064825	101065592	ENSG00000107821.4_M3	2	+	ENSG00000107821
10	101066298	101067059	ENSG00000107821.1_M2	2	+	ENSG00000107821
10	101067247	101068131	ENSG00000107821.2_M2	2	+	ENSG00000107821
10	101089320	101090702	ENSG00000236311.1_M2	2	-	ENSG00000236311
10	101126959	101127098	ENSE00001733617	2	-	ENSG00000236311
10	101130504	101130756	ENSE00001452047_F1	2	+	ENSG00000107807
10	101131126	101132109	ENSG00000107807.1_M3	2	+	ENSG00000107807
10	101132781	101133074	ENSE00002180022	2	+	ENSG00000107807
10	101134138	101134376	ENSG00000107807.1_M4	2	+	ENSG00000107807
10	101135353	101135516	ENSE00002170599	2	+	ENSG00000107807
10	101136667	101137789	ENSG00000107807.1_M2	2	+	ENSG00000107807
10	101176322	101176697	ENSE00003533711	2	+	ENSG00000237579
10	101176988	101177102	ENSE00003583640	2	+	ENSG00000237579
10	101181143	101181198	ENSE00003646489	2	-	ENSG00000270973
10	101181521	101181689	ENSE00003522360_F1	2	-	ENSG00000270973
10	101181745	101181951	ENSE00003522360_F2	2	-	ENSG00000270973
10	101191070	101191212	ENSE00001633665	2	+	ENSG00000237579
10	101191309	101191510	ENSE00001694636	2	+	ENSG00000237579
10	101193697	101194147	ENSE00001634969	2	+	ENSG00000237579
10	101226194	101227790	ENSE00001137900	2	-	ENSG00000138136
10	101228490	101229593	ENSE00001452039_F1	2	-	ENSG00000138136
10	101229794	101229814	ENSG00000227128.1_M2	2	+	ENSG00000227128
10	101232251	101232605	ENSG00000227128.1_M3	2	+	ENSG00000227128
10	101236067	101237710	ENSE00001714144	2	+	ENSG00000227128
10	101237937	101238859	ENSG00000227128.1_M8	2	+	ENSG00000227128
10	101252820	101254567	ENSE00001781693	2	-	ENSG00000229649
10	101260866	101260965	ENSE00001684469	2	-	ENSG00000229649
10	101263174	101263550	ENSE00001789476	2	-	ENSG00000229649
10	101267571	101267698	ENSE00001625528	2	+	ENSG00000227128
10	101269967	101270148	ENSE00001607467	2	+	ENSG00000227128
10	101307528	101307718	ENSE00001590124	2	+	ENSG00000222238
10	101311017	101311240	ENSE00001655402	2	+	ENSG00000225208
10	101322484	101322762	ENSE00001800734	2	-	ENSG00000230967
10	101322844	101323003	ENSE00001700634	2	-	ENSG00000230967
10	101323309	101323394	ENSE00003344333	2	-	ENSG00000230967
10	101354032	101354228	ENSG00000166167.1_M5	2	+	ENSG00000166167
10	101354533	101354609	ENSE00001620745	2	+	ENSG00000166167
10	101430344	101430452	ENSE00003629846	2	+	ENSG00000166167
10	101453500	101453556	ENSE00001900948	2	+	ENSG00000166167
10	101461963	101462058	ENSG00000166167.1_M2	2	+	ENSG00000166167
10	101479367	101479457	ENSE00003655441	2	+	ENSG00000166167
10	101521638	101521870	ENSG00000166167.2_M2	2	+	ENSG00000166167
10	101526012	101526199	ENSG00000166167.1_M3	2	+	ENSG00000166167
10	101531236	101531333	ENSE00001020481	2	+	ENSG00000166167
10	101532294	101532432	ENSE00001020495	2	+	ENSG00000166167
10	101532951	101533070	ENSE00001100331	2	+	ENSG00000166167
10	101534660	101534910	ENSE00001100338	2	+	ENSG00000166167
10	101535353	101535472	ENSG00000166167.3_M2	2	+	ENSG00000166167
10	101536542	101536653	ENSE00003490634	2	+	ENSG00000166167
10	101538292	101538371	ENSE00003646889	2	+	ENSG00000166167
10	101550698	101551191	ENSG00000166167.4_M2	2	+	ENSG00000166167
10	101553154	101557321	ENSG00000166167.5_M2	2	+	ENSG00000166167
10	101570559	101570749	ENSE00001842412	2	+	ENSG00000166171
10	101578881	101579838	ENSG00000166169.1_M5	2	-	ENSG00000166169
10	101580059	101580247	ENSE00001843552_F1	2	+	ENSG00000166171
10	101580308	101582225	ENSG00000166169.1_M3	2	-	ENSG00000166169
10	101582762	101583193	ENSG00000166169.1_M2	2	-	ENSG00000166169
10	101583507	101583681	ENSG00000166169.2_M2	2	-	ENSG00000166169
10	101584601	101584919	ENSG00000166169.1_M6	2	-	ENSG00000166169
10	101585315	101585478	ENSG00000166169.3_M2	2	-	ENSG00000166169
10	101585861	101586156	ENSE00003462305	2	-	ENSG00000166169
10	101587121	101587200	ENSE00003547788	2	-	ENSG00000166169
10	101587245	101587275	ENSG00000166169.1_M4	2	-	ENSG00000166169
10	101587457	101588270	ENSG00000166169.1_M10	2	-	ENSG00000166169
10	101588287	101588400	ENSG00000166171.1_M3	2	+	ENSG00000166171
10	101594657	101594738	ENSG00000166171.1_M2	2	+	ENSG00000166171
10	101596592	101596651	ENSE00001943600	2	+	ENSG00000166171
10	101600737	101600862	ENSG00000166171.2_M2	2	+	ENSG00000166171
10	101601202	101601336	ENSE00003496444	2	+	ENSG00000166171
10	101601416	101601497	ENSE00002727772	2	+	ENSG00000263436
10	101605139	101605212	ENSE00001451939	2	+	ENSG00000166171
10	101608834	101609044	ENSG00000166171.1_M4	2	+	ENSG00000166171
10	101609366	101609668	ENSG00000166171.2_M4	2	+	ENSG00000166171
10	101613003	101613153	ENSE00001813760	2	-	ENSG00000107829
10	101622858	101622965	ENSE00001589937	2	+	ENSG00000222051
10	101624744	101626899	ENSG00000107829.1_M3	2	-	ENSG00000107829
10	101676340	101676714	ENSG00000107829.4_M2	2	-	ENSG00000107829
10	101694380	101695295	ENSG00000107829.5_M2	2	-	ENSG00000107829
10	101704651	101704705	ENSE00001731446	2	-	ENSG00000224817
10	101708164	101708401	ENSE00001741750	2	-	ENSG00000224817
10	101770129	101770619	ENSG00000107831.1_M3	2	-	ENSG00000107831
10	101771462	101771569	ENSE00003508711	2	-	ENSG00000107831
10	101774731	101774912	ENSG00000107831.1_M2	2	-	ENSG00000107831
10	101775129	101775216	ENSE00000721888	2	-	ENSG00000107831
10	101775541	101775776	ENSG00000107831.2_M2	2	-	ENSG00000107831
10	101775868	101776097	ENSG00000107831.1_M5	2	-	ENSG00000107831
10	101780295	101780369	ENSE00003751805	2	-	ENSG00000107831
10	101781324	101781632	ENSG00000107833.1_M3	2	-	ENSG00000107833
10	101781726	101781854	ENSE00003603758	2	-	ENSG00000107833
10	101782257	101782351	ENSE00003533876	2	-	ENSG00000107833
10	101782477	101782648	ENSG00000107833.1_M2	2	-	ENSG00000107833
10	101782838	101782924	ENSE00003470346	2	-	ENSG00000107833
10	101783272	101783413	ENSG00000107833.2_M3	2	-	ENSG00000107833
10	101784442	101786587	ENSG00000198408.1_M6	2	-	ENSG00000198408
10	101787363	101787965	ENSG00000198408.1_M2	2	-	ENSG00000198408
10	101790895	101791453	ENSG00000198408.1_M3	2	-	ENSG00000198408
10	101792607	101792946	ENSG00000198408.1_M4	2	-	ENSG00000198408
10	101793685	101793744	ENSE00001879350	2	-	ENSG00000198408
10	101793912	101794095	ENSG00000198408.2_M2	2	-	ENSG00000198408
10	101797045	101798154	ENSG00000198408.2_M3	2	-	ENSG00000198408
10	101798841	101799455	ENSG00000198408.3_M2	2	-	ENSG00000198408
10	101800241	101800400	ENSE00000811428	2	-	ENSG00000198408
10	101803734	101804019	ENSG00000198408.4_M2	2	-	ENSG00000198408
10	101806044	101806143	ENSE00000811430	2	-	ENSG00000198408
10	101807729	101807901	ENSE00003531550	2	-	ENSG00000198408
10	101810183	101810314	ENSE00000721926	2	-	ENSG00000198408
10	101813029	101813127	ENSE00000721929	2	-	ENSG00000198408
10	101813554	101813606	ENSE00000721932	2	-	ENSG00000198408
10	101817823	101818465	ENSG00000198408.3_M3	2	-	ENSG00000198408
10	101819077	101819248	ENSE00001717912	2	+	ENSG00000226009
10	101825973	101827400	ENSG00000120049.1_M7	2	-	ENSG00000120049
10	101827640	101827751	ENSG00000120049.1_M2	2	-	ENSG00000120049
10	101827859	101827888	ENSE00001758641_F1	2	+	ENSG00000226009
10	101827939	101827993	ENSG00000120049.2_M2	2	-	ENSG00000120049
10	101828150	101828180	ENSE00003505256_F1	2	-	ENSG00000120049
10	101828258	101828266	ENSE00001791136_F1	2	+	ENSG00000226009
10	101828459	101828626	ENSE00001791136_F2	2	+	ENSG00000226009
10	101828717	101828779	ENSE00001791136_F3	2	+	ENSG00000226009
10	101828818	101828849	ENSG00000120049.3_M2	2	-	ENSG00000120049
10	101829074	101829547	ENSG00000120049.4_M2	2	-	ENSG00000120049
10	101829843	101829942	ENSG00000120049.5_M2	2	-	ENSG00000120049
10	101830423	101830438	ENSE00002532129	2	-	ENSG00000120049
10	101831071	101831167	ENSE00003520934	2	-	ENSG00000120049
10	101839752	101839872	ENSE00001451728	2	-	ENSG00000120049
10	101843495	101843920	ENSG00000120049.1_M4	2	-	ENSG00000120049
10	101845598	101847620	ENSE00003484237	2	-	ENSG00000120029
10	101849775	101849892	ENSE00003520045	2	-	ENSG00000120029
10	101889411	101889736	ENSG00000120029.1_M2	2	-	ENSG00000120029
10	101912997	101913279	ENSE00003736346	2	-	ENSG00000274742
10	101939862	101939938	ENSE00002503095	2	-	ENSG00000120029
10	101952604	101952704	ENSE00001590316	2	-	ENSG00000222430
10	101956596	101956723	ENSE00002445529	2	-	ENSG00000120029
10	101957649	101957732	ENSE00002443701	2	-	ENSG00000120029
10	101975211	101975300	ENSE00002444971	2	-	ENSG00000120029
10	101990550	101990611	ENSE00003784651	2	-	ENSG00000120029
10	101991968	101992038	ENSE00000811468	2	-	ENSG00000120029
10	101993537	101993603	ENSE00001451560	2	-	ENSG00000120029
10	101995296	101995355	ENSE00001451561	2	-	ENSG00000120029
10	102001970	102002072	ENSG00000120029.2_M2	2	-	ENSG00000120029
10	102006539	102006633	ENSE00001451563	2	-	ENSG00000120029
10	102009373	102009449	ENSE00001451564	2	-	ENSG00000120029
10	102009976	102010023	ENSE00001451565	2	-	ENSG00000120029
10	102011722	102011783	ENSE00001451566	2	-	ENSG00000120029
10	102012832	102012876	ENSE00001451567	2	-	ENSG00000120029
10	102013967	102014024	ENSE00001451568	2	-	ENSG00000120029
10	102023476	102023563	ENSE00001451569	2	-	ENSG00000120029
10	102023674	102023749	ENSE00001451570	2	-	ENSG00000120029
10	102025155	102025248	ENSE00001451571	2	-	ENSG00000120029
10	102029447	102029745	ENSG00000120029.3_M2	2	-	ENSG00000120029
10	102032932	102033172	ENSG00000120029.4_M2	2	-	ENSG00000120029
10	102033282	102033438	ENSG00000120029.5_M2	2	-	ENSG00000120029
10	102040012	102040125	ENSE00001193247	2	-	ENSG00000120029
10	102065389	102068038	ENSE00001100752	2	+	ENSG00000166189
10	102085475	102085730	ENSE00001647051	2	-	ENSG00000224302
10	102107559	102108323	ENSG00000198728.1_M2	2	-	ENSG00000198728
10	102109028	102109177	ENSE00000987605	2	-	ENSG00000198728
10	102109383	102109507	ENSE00000987604	2	-	ENSG00000198728
10	102109599	102109683	ENSE00000987603	2	-	ENSG00000198728
10	102109920	102110043	ENSE00000987602	2	-	ENSG00000198728
10	102110391	102110701	ENSG00000198728.1_M3	2	-	ENSG00000198728
10	102110868	102110971	ENSE00003491893	2	-	ENSG00000198728
10	102111068	102111144	ENSG00000198728.2_M2	2	-	ENSG00000198728
10	102111255	102111300	ENSE00003560015	2	-	ENSG00000198728
10	102111433	102111536	ENSE00003473743	2	-	ENSG00000198728
10	102114405	102114946	ENSE00001892441	2	-	ENSG00000198728
10	102120085	102120453	ENSG00000198728.3_M2	2	-	ENSG00000198728
10	102132993	102133221	ENSG00000148840.1_M2	2	+	ENSG00000148840
10	102137849	102138038	ENSE00001695787	2	+	ENSG00000148840
10	102138618	102138765	ENSE00000987562	2	+	ENSG00000148840
10	102138878	102138980	ENSE00000933206	2	+	ENSG00000148840
10	102139099	102142004	ENSG00000148840.1_M3	2	+	ENSG00000148840
10	102142954	102143098	ENSG00000148840.2_M2	2	+	ENSG00000148840
10	102144249	102144834	ENSG00000148840.3_M2	2	+	ENSG00000148840
10	102145019	102145090	ENSE00001100792	2	+	ENSG00000148840
10	102146671	102147392	ENSE00001100799	2	+	ENSG00000148840
10	102148371	102148694	ENSG00000148840.2_M3	2	+	ENSG00000148840
10	102148816	102148938	ENSE00003495469	2	+	ENSG00000148840
10	102149177	102149329	ENSG00000148840.3_M3	2	+	ENSG00000148840
10	102149925	102150331	ENSG00000148840.4_M3	2	+	ENSG00000148840
10	102152175	102152530	ENSG00000166197.1_M6	2	+	ENSG00000166197
10	102157185	102157328	ENSG00000166197.1_M2	2	+	ENSG00000166197
10	102157430	102157555	ENSG00000166197.2_M2	2	+	ENSG00000166197
10	102158048	102158214	ENSE00003548751	2	+	ENSG00000166197
10	102159192	102159338	ENSG00000166197.3_M2	2	+	ENSG00000166197
10	102159432	102159568	ENSE00003506285	2	+	ENSG00000166197
10	102159895	102160024	ENSG00000166197.4_M2	2	+	ENSG00000166197
10	102160232	102160343	ENSE00003510731	2	+	ENSG00000166197
10	102160451	102161093	ENSG00000166197.1_M3	2	+	ENSG00000166197
10	102161555	102161662	ENSE00003525653	2	+	ENSG00000166197
10	102161832	102161925	ENSE00003610919	2	+	ENSG00000166197
10	102162110	102163871	ENSG00000166197.2_M6	2	+	ENSG00000166197
10	102226327	102226649	ENSE00001451470	2	+	ENSG00000119915
10	102227625	102227757	ENSE00000811502	2	+	ENSG00000119915
10	102228416	102228568	ENSE00000811501	2	+	ENSG00000119915
10	102228824	102229589	ENSE00001451468	2	+	ENSG00000119915
10	102230185	102231101	ENSG00000107859.1_M3	2	-	ENSG00000107859
10	102231587	102231790	ENSE00000722566	2	-	ENSG00000107859
10	102231962	102232092	ENSG00000107859.1_M2	2	-	ENSG00000107859
10	102241332	102241474	ENSE00001026454	2	-	ENSG00000107859
10	102245531	102245781	ENSE00001451424	2	+	ENSG00000107862
10	102258928	102259034	ENSE00001451422	2	+	ENSG00000107862
10	102260049	102260116	ENSE00001100976	2	+	ENSG00000107862
10	102344050	102344182	ENSE00000722583	2	+	ENSG00000107862
10	102351255	102351374	ENSE00000811504	2	+	ENSG00000107862
10	102351842	102351951	ENSE00000722587	2	+	ENSG00000107862
10	102352457	102352518	ENSE00001026428	2	+	ENSG00000107862
10	102353599	102353654	ENSE00001136564	2	+	ENSG00000107862
10	102358038	102358186	ENSE00000722599	2	+	ENSG00000107862
10	102358505	102358729	ENSE00000722602	2	+	ENSG00000107862
10	102359098	102359435	ENSG00000107862.1_M2	2	+	ENSG00000107862
10	102360183	102360395	ENSE00000722612	2	+	ENSG00000107862
10	102361021	102361187	ENSG00000107862.2_M2	2	+	ENSG00000107862
10	102361717	102361912	ENSE00000722619	2	+	ENSG00000107862
10	102362474	102362664	ENSE00000722622	2	+	ENSG00000107862
10	102363255	102363396	ENSE00000722626	2	+	ENSG00000107862
10	102363709	102363798	ENSE00000722630	2	+	ENSG00000107862
10	102365396	102365599	ENSE00000722634	2	+	ENSG00000107862
10	102366382	102366506	ENSE00000722639	2	+	ENSG00000107862
10	102367084	102367210	ENSE00000722644	2	+	ENSG00000107862
10	102367477	102367560	ENSE00000722647	2	+	ENSG00000107862
10	102368217	102368454	ENSE00000722651	2	+	ENSG00000107862
10	102368738	102368832	ENSE00000722653	2	+	ENSG00000107862
10	102369210	102369387	ENSE00000722654	2	+	ENSG00000107862
10	102369710	102369775	ENSE00000722655	2	+	ENSG00000107862
10	102369860	102369984	ENSE00000722657	2	+	ENSG00000107862
10	102370173	102370245	ENSE00000722658	2	+	ENSG00000107862
10	102370383	102370478	ENSE00000722659	2	+	ENSG00000107862
10	102375358	102375584	ENSE00000722662	2	+	ENSG00000107862
10	102376271	102376432	ENSE00000722663	2	+	ENSG00000107862
10	102376559	102376800	ENSE00000722665	2	+	ENSG00000107862
10	102376934	102377140	ENSE00000722669	2	+	ENSG00000107862
10	102379283	102379434	ENSE00000722673	2	+	ENSG00000107862
10	102379520	102379651	ENSE00000722677	2	+	ENSG00000107862
10	102379852	102379954	ENSE00000722682	2	+	ENSG00000107862
10	102380248	102380362	ENSE00000722687	2	+	ENSG00000107862
10	102380505	102380686	ENSE00000722690	2	+	ENSG00000107862
10	102381126	102381255	ENSE00000722693	2	+	ENSG00000107862
10	102382055	102382899	ENSE00001451413	2	+	ENSG00000107862
10	102394109	102394774	ENSG00000077150.1_M3	2	+	ENSG00000077150
10	102395692	102395980	ENSG00000077150.1_M4	2	+	ENSG00000077150
10	102396252	102396334	ENSG00000077150.1_M2	2	+	ENSG00000077150
10	102396448	102396489	ENSE00003560298	2	+	ENSG00000077150
10	102396724	102396823	ENSG00000077150.2_M2	2	+	ENSG00000077150
10	102396903	102397055	ENSE00003507668	2	+	ENSG00000077150
10	102397301	102397408	ENSE00003484811	2	+	ENSG00000077150
10	102397526	102397685	ENSE00003562491	2	+	ENSG00000077150
10	102397980	102398085	ENSG00000077150.3_M2	2	+	ENSG00000077150
10	102398211	102398297	ENSE00003478597	2	+	ENSG00000077150
10	102398384	102398523	ENSE00003568685	2	+	ENSG00000077150
10	102398738	102399218	ENSG00000077150.4_M2	2	+	ENSG00000077150
10	102399287	102399497	ENSE00003504780	2	+	ENSG00000077150
10	102399576	102399718	ENSE00003639580	2	+	ENSG00000077150
10	102399926	102400061	ENSE00003120427	2	+	ENSG00000077150
10	102400079	102400194	ENSE00000722730	2	+	ENSG00000077150
10	102400277	102400491	ENSE00000722731	2	+	ENSG00000077150
10	102400577	102400824	ENSG00000077150.5_M2	2	+	ENSG00000077150
10	102400946	102401331	ENSG00000077150.2_M3	2	+	ENSG00000077150
10	102401744	102401917	ENSE00000722739	2	+	ENSG00000077150
10	102402251	102402529	ENSG00000077150.3_M3	2	+	ENSG00000077150
10	102402616	102403430	ENSG00000059915.1_M2	2	-	ENSG00000059915
10	102403841	102403985	ENSE00000722747	2	-	ENSG00000059915
10	102404582	102405055	ENSG00000059915.1_M4	2	-	ENSG00000059915
10	102405182	102405253	ENSE00003487570	2	-	ENSG00000059915
10	102405345	102406134	ENSG00000059915.1_M5	2	-	ENSG00000059915
10	102407222	102407266	ENSE00003537392	2	-	ENSG00000059915
10	102408894	102409290	ENSE00001901026	2	-	ENSG00000059915
10	102410857	102410947	ENSE00003476353	2	-	ENSG00000059915
10	102411057	102411116	ENSE00003523841	2	-	ENSG00000059915
10	102411706	102411819	ENSG00000059915.2_M2	2	-	ENSG00000059915
10	102412146	102412227	ENSE00002492513	2	-	ENSG00000059915
10	102412380	102412575	ENSE00000722762	2	-	ENSG00000059915
10	102413768	102414197	ENSE00000811524	2	-	ENSG00000059915
10	102414862	102415229	ENSE00001317785	2	-	ENSG00000059915
10	102416016	102416119	ENSE00003273806	2	-	ENSG00000059915
10	102416384	102417121	ENSG00000059915.2_M4	2	-	ENSG00000059915
10	102418700	102419144	ENSG00000059915.3_M2	2	-	ENSG00000059915
10	102419188	102419414	ENSG00000107872.1_M2	2	+	ENSG00000107872
10	102419655	102419727	ENSG00000059915.4_M2	2	-	ENSG00000059915
10	102419813	102419873	ENSG00000107872.1_M3	2	+	ENSG00000107872
10	102419934	102420080	ENSG00000107872.1_M4	2	+	ENSG00000107872
10	102420288	102420891	ENSG00000107872.1_M6	2	+	ENSG00000107872
10	102421182	102421353	ENSE00001940818_F1	2	-	ENSG00000059915
10	102421512	102421539	ENSE00001940818_F2	2	-	ENSG00000059915
10	102421786	102422292	ENSG00000107872.2_M4	2	+	ENSG00000107872
10	102422803	102423136	ENSE00000811530	2	+	ENSG00000107872
10	102423244	102423572	ENSE00003477806	2	-	ENSG00000107874
10	102423656	102423717	ENSE00003573358	2	-	ENSG00000107874
10	102423797	102424394	ENSG00000107874.1_M6	2	-	ENSG00000107874
10	102424498	102424560	ENSE00003551863	2	-	ENSG00000107874
10	102424648	102424792	ENSE00003660236	2	-	ENSG00000107874
10	102425114	102425198	ENSE00003633230	2	-	ENSG00000107874
10	102432525	102432661	ENSG00000107874.1_M3	2	-	ENSG00000107874
10	102436511	102436584	ENSE00001440462	2	+	ENSG00000202569
10	102450022	102450186	ENSE00003755842_F1	2	-	ENSG00000120055
10	102450360	102450553	ENSE00003755842_F2	2	-	ENSG00000120055
10	102451018	102451147	ENSE00003755842_F3	2	-	ENSG00000120055
10	102451385	102451398	ENSE00003760058_F1	2	-	ENSG00000120055
10	102451543	102453539	ENSG00000269609.1_M4	2	+	ENSG00000269609
10	102453839	102456297	ENSG00000269609.1_M5	2	+	ENSG00000269609
10	102460890	102461106	ENSE00003082301	2	+	ENSG00000269609
10	102461394	102461450	ENSG00000138111.1_M2	2	+	ENSG00000138111
10	102461880	102462060	ENSE00003797241	2	-	ENSG00000138107
10	102465980	102466087	ENSG00000138111.1_M3	2	+	ENSG00000138111
10	102468286	102468640	ENSG00000138111.2_M2	2	+	ENSG00000138111
10	102468752	102468842	ENSE00001788428	2	+	ENSG00000138111
10	102468954	102469197	ENSE00003797016	2	+	ENSG00000138111
10	102469992	102470075	ENSG00000138111.3_M2	2	+	ENSG00000138111
10	102470664	102471117	ENSG00000138111.4_M2	2	+	ENSG00000138111
10	102471272	102471396	ENSE00003560823	2	+	ENSG00000138111
10	102472021	102472250	ENSG00000138111.5_M2	2	+	ENSG00000138111
10	102472834	102472853	ENSE00003798067_F1	2	-	ENSG00000138107
10	102472950	102472981	ENSE00003798067_F2	2	-	ENSG00000138107
10	102473569	102473741	ENSE00001136054	2	+	ENSG00000138111
10	102473818	102474012	ENSE00000722799	2	+	ENSG00000138111
10	102475721	102477045	ENSE00001101181	2	+	ENSG00000138111
10	102481131	102481172	ENSE00003490980	2	-	ENSG00000138107
10	102481836	102481898	ENSE00003466738	2	-	ENSG00000138107
10	102482000	102483038	ENSG00000138107.2_M4	2	-	ENSG00000138107
10	102483559	102483680	ENSE00001862292_F2	2	-	ENSG00000138107
10	102484073	102484376	ENSG00000138107.1_M3	2	-	ENSG00000138107
10	102485608	102485733	ENSE00003585257	2	-	ENSG00000138107
10	102489062	102489138	ENSE00003637760	2	-	ENSG00000138107
10	102502599	102502711	ENSG00000138107.3_M4	2	-	ENSG00000138107
10	102503986	102504334	ENSG00000107882.1_M3	2	+	ENSG00000107882
10	102509168	102509303	ENSE00002382609	2	+	ENSG00000107882
10	102549969	102550106	ENSE00001101237	2	+	ENSG00000107882
10	102590808	102591044	ENSE00001920345	2	+	ENSG00000107882
10	102592581	102592724	ENSE00003478461	2	+	ENSG00000107882
10	102593635	102593721	ENSE00003476014	2	+	ENSG00000107882
10	102593992	102594065	ENSE00003466811	2	+	ENSG00000107882
10	102597139	102597293	ENSE00003493882	2	+	ENSG00000107882
10	102599432	102599544	ENSG00000107882.1_M2	2	+	ENSG00000107882
10	102615267	102615402	ENSE00001135883	2	+	ENSG00000107882
10	102617289	102618659	ENSG00000107882.2_M2	2	+	ENSG00000107882
10	102619065	102619462	ENSE00001451214	2	+	ENSG00000107882
10	102627174	102627243	ENSE00000811580	2	+	ENSG00000107882
10	102630065	102633535	ENSE00001929982	2	+	ENSG00000107882
10	102642791	102644140	ENSE00003710269	2	-	ENSG00000272933
10	102644495	102645187	ENSG00000171206.1_M2	2	+	ENSG00000171206
10	102649218	102649278	ENSE00001911106	2	+	ENSG00000171206
10	102654652	102654748	ENSE00003502671	2	+	ENSG00000171206
10	102655079	102655313	ENSG00000171206.2_M2	2	+	ENSG00000171206
10	102656105	102656137	ENSE00003540067	2	+	ENSG00000171206
10	102656244	102656385	ENSG00000171206.3_M2	2	+	ENSG00000171206
10	102656746	102658407	ENSG00000171206.1_M4	2	+	ENSG00000171206
10	102673730	102676941	ENSE00001026242	2	-	ENSG00000138175
10	102685815	102686001	ENSE00001026243	2	-	ENSG00000138175
10	102689892	102689943	ENSE00000933228	2	-	ENSG00000138175
10	102714272	102714407	ENSE00001304265	2	-	ENSG00000138175
10	102714537	102714995	ENSG00000156398.1_M9	2	+	ENSG00000156398
10	102715222	102715328	ENSE00003103569	2	+	ENSG00000156398
10	102716233	102716329	ENSE00003439366	2	+	ENSG00000156398
10	102717702	102717780	ENSE00003521772	2	+	ENSG00000156398
10	102724935	102724996	ENSE00003314574	2	+	ENSG00000156398
10	102726499	102726797	ENSG00000156398.1_M4	2	+	ENSG00000156398
10	102726986	102727157	ENSE00003568483	2	+	ENSG00000156398
10	102727674	102727791	ENSG00000156398.1_M3	2	+	ENSG00000156398
10	102728430	102728576	ENSG00000156398.1_M5	2	+	ENSG00000156398
10	102729318	102729506	ENSG00000156398.2_M4	2	+	ENSG00000156398
10	102729722	102729808	ENSE00003572938	2	+	ENSG00000156398
10	102731722	102731783	ENSE00001135706	2	+	ENSG00000156398
10	102732151	102732218	ENSE00003429830	2	+	ENSG00000156398
10	102732858	102732908	ENSE00003524397	2	+	ENSG00000156398
10	102733553	102733603	ENSE00003601839	2	+	ENSG00000156398
10	102735861	102735909	ENSE00003464078	2	+	ENSG00000156398
10	102737662	102743492	ENSG00000156398.2_M3	2	+	ENSG00000156398
10	102743969	102744143	ENSE00001689084	2	+	ENSG00000166272
10	102776248	102776417	ENSE00001451186	2	+	ENSG00000166272
10	102803928	102804031	ENSE00002089462	2	+	ENSG00000252994
10	102809892	102810054	ENSE00001101602	2	+	ENSG00000166272
10	102812594	102816267	ENSG00000166272.1_M2	2	+	ENSG00000166272
10	102830530	102830985	ENSG00000148795.1_M5	2	-	ENSG00000148795
10	102831507	102831703	ENSG00000148795.1_M3	2	-	ENSG00000148795
10	102832510	102832680	ENSE00003319035	2	-	ENSG00000148795
10	102832720	102832871	ENSE00001451171	2	+	ENSG00000203886
10	102832992	102833208	ENSE00000987440	2	-	ENSG00000148795
10	102833474	102834176	ENSG00000148795.1_M2	2	-	ENSG00000148795
10	102834516	102835014	ENSG00000148795.2_M2	2	-	ENSG00000148795
10	102835253	102835593	ENSG00000148795.3_M2	2	-	ENSG00000148795
10	102836713	102836772	ENSE00003803407	2	-	ENSG00000148795
10	102837064	102837533	ENSG00000148795.1_M4	2	-	ENSG00000148795
10	102838010	102838109	ENSE00001715444	2	-	ENSG00000213061
10	102845183	102845473	ENSE00001681305	2	-	ENSG00000213061
10	102845594	102845760	ENSE00001748153_F1	2	+	ENSG00000236937
10	102845950	102846303	ENSG00000282772.1_M3	2	-	ENSG00000282772
10	102854222	102854254	ENSE00001846473_F1	2	+	ENSG00000166275
10	102854427	102854513	ENSG00000282772.2_M2	2	-	ENSG00000282772
10	102860331	102860394	ENSE00003481243	2	+	ENSG00000166275
10	102860497	102860827	ENSG00000166275.1_M2	2	+	ENSG00000166275
10	102862159	102862180	ENSE00003566433	2	+	ENSG00000166275
10	102862872	102864961	ENSG00000166275.1_M3	2	+	ENSG00000166275
10	102869804	102869845	ENSE00003683637	2	+	ENSG00000214435
10	102870083	102870211	ENSE00003643519	2	+	ENSG00000214435
10	102872447	102872598	ENSE00003661944	2	+	ENSG00000214435
10	102873096	102873233	ENSE00003587396	2	+	ENSG00000214435
10	102874591	102874661	ENSE00003529361	2	+	ENSG00000214435
10	102876953	102877035	ENSE00003576807	2	+	ENSG00000214435
10	102878378	102878510	ENSE00003680896	2	+	ENSG00000214435
10	102878848	102878991	ENSE00003506800	2	+	ENSG00000214435
10	102887873	102888188	ENSE00001736236	2	-	ENSG00000235266
10	102890543	102890678	ENSG00000214435.1_M3	2	+	ENSG00000214435
10	102900592	102901899	ENSG00000214435.2_M3	2	+	ENSG00000214435
10	102914584	102915404	ENSE00003703714	2	+	ENSG00000272912
10	102918292	102920101	ENSG00000148842.1_M3	2	+	ENSG00000148842
10	102927344	102927618	ENSE00001369593	2	+	ENSG00000148842
10	103027335	103027498	ENSE00003724393	2	+	ENSG00000278498
10	103049706	103049850	ENSE00002517953	2	+	ENSG00000148842
10	103054328	103054466	ENSE00001661582	2	+	ENSG00000148842
10	103056794	103056964	ENSE00001806333	2	+	ENSG00000148842
10	103068435	103068722	ENSG00000148842.1_M2	2	+	ENSG00000148842
10	103071773	103071839	ENSE00001025936	2	+	ENSG00000148842
10	103076085	103076270	ENSE00003490174	2	+	ENSG00000148842
10	103076970	103088016	ENSG00000148842.2_M3	2	+	ENSG00000148842
10	103089908	103090221	ENSE00001288096_F2	2	+	ENSG00000148842
10	103090610	103090787	ENSE00003472845	2	-	ENSG00000076685
10	103090935	103090996	ENSE00003602669	2	-	ENSG00000076685
10	103091563	103091615	ENSE00003470626	2	-	ENSG00000076685
10	103093138	103093309	ENSE00003621912	2	-	ENSG00000076685
10	103093731	103094038	ENSG00000076685.1_M2	2	-	ENSG00000076685
10	103094347	103094535	ENSG00000076685.1_M3	2	-	ENSG00000076685
10	103095938	103095980	ENSE00003576701	2	-	ENSG00000076685
10	103097290	103097374	ENSG00000076685.2_M2	2	-	ENSG00000076685
10	103097971	103098088	ENSE00001771203	2	-	ENSG00000076685
10	103098391	103098984	ENSG00000076685.2_M3	2	-	ENSG00000076685
10	103099925	103100019	ENSE00003479528	2	-	ENSG00000076685
10	103100662	103100943	ENSG00000076685.3_M3	2	-	ENSG00000076685
10	103101044	103101102	ENSE00003474155	2	-	ENSG00000076685
10	103101234	103101326	ENSE00003533796	2	-	ENSG00000076685
10	103105357	103105381	ENSE00003658283	2	-	ENSG00000076685
10	103105705	103105801	ENSG00000076685.3_M2	2	-	ENSG00000076685
10	103106588	103106706	ENSG00000076685.1_M4	2	-	ENSG00000076685
10	103111744	103111805	ENSE00003461435	2	-	ENSG00000076685
10	103125016	103125416	ENSE00001621568	2	-	ENSG00000237827
10	103139405	103139479	ENSE00003486547	2	-	ENSG00000076685
10	103140116	103140192	ENSE00001910088	2	-	ENSG00000076685
10	103169283	103169449	ENSE00001904392	2	-	ENSG00000076685
10	103174857	103174982	ENSE00003512439	2	-	ENSG00000076685
10	103175553	103176094	ENSE00001701236	2	+	ENSG00000213277
10	103181184	103181320	ENSE00001903386	2	-	ENSG00000076685
10	103245886	103248016	ENSE00002292755	2	+	ENSG00000235376
10	103277162	103278276	ENSE00001451047	2	+	ENSG00000148798
10	103287034	103287159	ENSE00001644022	2	+	ENSG00000148798
10	103288359	103290351	ENSE00001451043	2	+	ENSG00000148798
10	103312435	103312568	ENSE00001508895	2	-	ENSG00000212413
10	103333924	103333952	ENSE00003492085	2	-	ENSG00000156374
10	103347237	103347319	ENSG00000156374.2_M2	2	-	ENSG00000156374
10	103348354	103348812	ENSG00000156374.3_M2	2	-	ENSG00000156374
10	103350706	103351134	ENSG00000156374.1_M3	2	-	ENSG00000156374
10	103367966	103368548	ENSE00001092400	2	+	ENSG00000148835
10	103373357	103373595	ENSE00001092401	2	+	ENSG00000148835
10	103378234	103378550	ENSE00001092398	2	+	ENSG00000148835
10	103379607	103379771	ENSE00001092399	2	+	ENSG00000148835
10	103379883	103380019	ENSE00001092397	2	+	ENSG00000148835
10	103383237	103383367	ENSE00000987662	2	+	ENSG00000148835
10	103385325	103385490	ENSE00000987663	2	+	ENSG00000148835
10	103387174	103387352	ENSE00000987664	2	+	ENSG00000148835
10	103387520	103387698	ENSE00000987665	2	+	ENSG00000148835
10	103388005	103389040	ENSE00001917830_F1	2	+	ENSG00000148835
10	103394394	103394401	ENSE00001565475_F1	2	-	ENSG00000283867
10	103395745	103396074	ENSG00000173915.1_M3	2	-	ENSG00000173915
10	103396408	103396466	ENSG00000173915.2_M2	2	-	ENSG00000173915
10	103396647	103396730	ENSG00000148843.1_M2	2	+	ENSG00000148843
10	103398415	103398528	ENSE00003505969	2	+	ENSG00000148843
10	103399646	103399830	ENSE00001904083	2	+	ENSG00000148843
10	103400396	103400528	ENSE00003619383	2	+	ENSG00000148843
10	103403117	103403285	ENSG00000148843.2_M2	2	+	ENSG00000148843
10	103405021	103405372	ENSG00000148843.1_M3	2	+	ENSG00000148843
10	103405984	103406108	ENSE00000987739	2	+	ENSG00000148843
10	103406608	103406790	ENSE00000987740	2	+	ENSG00000148843
10	103409698	103409806	ENSE00000987741	2	+	ENSG00000148843
10	103413115	103413322	ENSE00000987742	2	+	ENSG00000148843
10	103413965	103414090	ENSE00000987743	2	+	ENSG00000148843
10	103414269	103414330	ENSE00000987744	2	+	ENSG00000148843
10	103415004	103415151	ENSE00000987745	2	+	ENSG00000148843
10	103416490	103416742	ENSE00000987746	2	+	ENSG00000148843
10	103417791	103417932	ENSE00000987747	2	+	ENSG00000148843
10	103418439	103418634	ENSE00001025997	2	+	ENSG00000148843
10	103419537	103419708	ENSE00000987749	2	+	ENSG00000148843
10	103421347	103421567	ENSE00001092404	2	+	ENSG00000148843
10	103422987	103423137	ENSE00001092406	2	+	ENSG00000148843
10	103423542	103423658	ENSE00001092405	2	+	ENSG00000148843
10	103424983	103425525	ENSG00000148843.3_M2	2	+	ENSG00000148843
10	103427328	103427391	ENSE00001025995	2	+	ENSG00000148843
10	103432128	103432234	ENSE00001026002	2	+	ENSG00000148843
10	103433947	103434037	ENSG00000148843.4_M2	2	+	ENSG00000148843
10	103434247	103434702	ENSG00000148843.5_M2	2	+	ENSG00000148843
10	103434797	103434975	ENSE00001026009	2	+	ENSG00000148843
10	103438014	103438071	ENSE00001026012	2	+	ENSG00000148843
10	103438685	103438808	ENSE00001026008	2	+	ENSG00000148843
10	103439745	103439868	ENSE00001025998	2	+	ENSG00000148843
10	103440289	103440581	ENSE00001026011	2	+	ENSG00000148843
10	103440733	103440850	ENSE00001026014	2	+	ENSG00000148843
10	103441825	103441975	ENSE00001026006	2	+	ENSG00000148843
10	103442212	103442460	ENSE00001026005	2	+	ENSG00000148843
10	103443164	103443333	ENSE00001026000	2	+	ENSG00000148843
10	103443914	103444068	ENSE00001026003	2	+	ENSG00000148843
10	103444312	103444682	ENSG00000148843.6_M2	2	+	ENSG00000148843
10	103445377	103446292	ENSG00000148843.7_M2	2	+	ENSG00000148843
10	103446785	103447568	ENSG00000138172.1_M2	2	-	ENSG00000138172
10	103449386	103450195	ENSG00000138172.1_M4	2	-	ENSG00000138172
10	103450800	103450852	ENSE00003703364_F1	2	+	ENSG00000273485
10	103451082	103451588	ENSG00000138172.2_M4	2	-	ENSG00000138172
10	103451878	103452036	ENSE00001939708	2	-	ENSG00000138172
10	103452155	103452402	ENSG00000138172.1_M5	2	-	ENSG00000138172
10	103452845	103453236	ENSE00001648948	2	+	ENSG00000234699
10	103453386	103455747	ENSE00001297659	2	-	ENSG00000185933
10	103458196	103458888	ENSE00001303973	2	-	ENSG00000185933
10	103462429	103462695	ENSE00001660744	2	+	ENSG00000234699
10	103472803	103473704	ENSE00001450876	2	-	ENSG00000183128
10	103476293	103476549	ENSE00001311617	2	-	ENSG00000183128
10	103478745	103479240	ENSE00001450877	2	-	ENSG00000183128
10	103479602	103479997	ENSE00001659122	2	-	ENSG00000235470
10	103493978	103494472	ENSE00001450873	2	+	ENSG00000107954
10	103494560	103494735	ENSE00001626643	2	-	ENSG00000235470
10	103511778	103512155	ENSE00001712949	2	-	ENSG00000235470
10	103515340	103515402	ENSE00001703597	2	-	ENSG00000235470
10	103517385	103517393	ENSE00002434106	2	-	ENSG00000235470
10	103549074	103549152	ENSE00001806328	2	+	ENSG00000226431
10	103550518	103550964	ENSE00001755539	2	+	ENSG00000226431
10	103555231	103555413	ENSE00001630990	2	+	ENSG00000107954
10	103558084	103558248	ENSE00001626947	2	+	ENSG00000107954
10	103570871	103571113	ENSE00003485795	2	+	ENSG00000107954
10	103571500	103571822	ENSG00000107954.1_M3	2	+	ENSG00000107954
10	103577601	103577902	ENSE00001829224	2	+	ENSG00000107954
10	103589513	103589660	ENSE00000723391	2	+	ENSG00000107954
10	103590133	103592552	ENSE00001161351	2	+	ENSG00000107954
10	103594026	103603789	ENSG00000107957.1_M4	2	-	ENSG00000107957
10	103605797	103605917	ENSE00003629399	2	-	ENSG00000107957
10	103608618	103610050	ENSE00003703860	2	+	ENSG00000273108
10	103611580	103611630	ENSE00003579277	2	-	ENSG00000107957
10	103612852	103613190	ENSE00003557264	2	-	ENSG00000107957
10	103617196	103617314	ENSE00003555306	2	-	ENSG00000107957
10	103622469	103622553	ENSE00000987725	2	-	ENSG00000107957
10	103627088	103627202	ENSE00003669979	2	-	ENSG00000107957
10	103660982	103661114	ENSE00003468685	2	-	ENSG00000107957
10	103668607	103668652	ENSE00003533932	2	-	ENSG00000107957
10	103673157	103673265	ENSE00001590389	2	+	ENSG00000222503
10	103693027	103693056	ENSE00003480083	2	-	ENSG00000107957
10	103693333	103693478	ENSE00001450852	2	-	ENSG00000107957
10	103724269	103724361	ENSE00000811670	2	-	ENSG00000107957
10	103735731	103735808	ENSE00001274601	2	-	ENSG00000107957
10	103745965	103746159	ENSE00003767618	2	+	ENSG00000280693
10	103746792	103747096	ENSG00000280693.1_M2	2	+	ENSG00000280693
10	103749781	103749920	ENSE00003769552	2	+	ENSG00000280693
10	103753843	103755423	ENSG00000280693.2_M2	2	+	ENSG00000280693
10	103767093	103767169	ENSE00002521677	2	-	ENSG00000107957
10	103801281	103801362	ENSG00000107957.1_M2	2	-	ENSG00000107957
10	103855194	103855543	ENSG00000107957.2_M2	2	-	ENSG00000107957
10	103877373	103879761	ENSE00002616107	2	-	ENSG00000260461
10	103882541	103882841	ENSG00000107960.1_M3	2	-	ENSG00000107960
10	103889071	103889144	ENSE00003473629	2	-	ENSG00000107960
10	103892129	103892252	ENSE00003499255	2	-	ENSG00000107960
10	103897547	103897719	ENSE00003477366	2	-	ENSG00000107960
10	103898292	103898377	ENSE00001827245	2	-	ENSG00000107960
10	103898876	103899000	ENSE00003512298	2	-	ENSG00000107960
10	103899959	103900223	ENSG00000107960.1_M2	2	-	ENSG00000107960
10	103905090	103905156	ENSE00003548614	2	-	ENSG00000107960
10	103910526	103910622	ENSE00003511537	2	-	ENSG00000107960
10	103917461	103917669	ENSG00000107960.2_M2	2	-	ENSG00000107960
10	103918099	103918205	ENSG00000107960.3_M2	2	-	ENSG00000107960
10	103967200	103967895	ENSE00001319269	2	+	ENSG00000065613
10	103990674	103990839	ENSE00001271743	2	+	ENSG00000065613
10	103992597	103992646	ENSE00000515224	2	+	ENSG00000065613
10	103992983	103993133	ENSE00000515225	2	+	ENSG00000065613
10	103998898	103998971	ENSE00000723471	2	+	ENSG00000065613
10	103999118	103999313	ENSE00000723472	2	+	ENSG00000065613
10	103999866	103999948	ENSE00000723473	2	+	ENSG00000065613
10	104001443	104001572	ENSE00000723474	2	+	ENSG00000065613
10	104002171	104003527	ENSE00000723475	2	+	ENSG00000065613
10	104005560	104005691	ENSE00000515231	2	+	ENSG00000065613
10	104005911	104006035	ENSE00000515232	2	+	ENSG00000065613
10	104008176	104008356	ENSG00000065613.1_M2	2	+	ENSG00000065613
10	104010815	104010908	ENSE00000987678	2	+	ENSG00000065613
10	104018159	104018289	ENSE00003464481	2	+	ENSG00000065613
10	104018783	104019116	ENSG00000065613.2_M2	2	+	ENSG00000065613
10	104019733	104019922	ENSE00000723483	2	+	ENSG00000065613
10	104020487	104020613	ENSE00001271679	2	+	ENSG00000065613
10	104021619	104021733	ENSE00001271668	2	+	ENSG00000065613
10	104025573	104029233	ENSE00001450811	2	+	ENSG00000065613
10	104031285	104032290	ENSG00000065618.1_M3	2	-	ENSG00000065618
10	104032673	104032754	ENSE00002432092	2	-	ENSG00000065618
10	104032905	104032968	ENSE00002431212	2	-	ENSG00000065618
10	104033237	104033375	ENSE00002431374	2	-	ENSG00000065618
10	104033944	104034334	ENSE00002532267	2	-	ENSG00000065618
10	104034620	104034767	ENSE00002484935	2	-	ENSG00000065618
10	104035262	104035373	ENSE00002434437	2	-	ENSG00000065618
10	104035473	104035563	ENSE00002515798	2	-	ENSG00000065618
10	104036491	104036632	ENSE00002522096	2	-	ENSG00000065618
10	104037044	104037113	ENSE00002440380	2	-	ENSG00000065618
10	104037635	104037773	ENSE00002530287	2	-	ENSG00000065618
10	104038405	104038528	ENSE00002455258	2	-	ENSG00000065618
10	104039070	104039121	ENSE00002481471	2	-	ENSG00000065618
10	104039444	104039519	ENSE00002437368	2	-	ENSG00000065618
10	104039607	104039640	ENSE00002521979	2	-	ENSG00000065618
10	104039972	104039999	ENSE00002434721	2	-	ENSG00000065618
10	104040350	104040410	ENSE00002484497	2	-	ENSG00000065618
10	104041064	104041118	ENSE00002432907	2	-	ENSG00000065618
10	104041302	104041344	ENSE00002517268	2	-	ENSG00000065618
10	104041484	104041538	ENSE00002529524	2	-	ENSG00000065618
10	104042419	104042455	ENSE00002470637	2	-	ENSG00000065618
10	104043500	104043581	ENSE00002493479	2	-	ENSG00000065618
10	104043824	104043860	ENSE00002470827	2	-	ENSG00000065618
10	104045757	104045793	ENSE00002475582	2	-	ENSG00000065618
10	104046746	104046773	ENSE00002481363	2	-	ENSG00000065618
10	104047738	104047810	ENSE00002483564	2	-	ENSG00000065618
10	104048068	104048088	ENSE00002462723_F1	2	-	ENSG00000065618
10	104048104	104048186	ENSE00001546608_F1	2	-	ENSG00000283788
10	104049408	104049471	ENSE00002525137	2	-	ENSG00000065618
10	104050088	104050124	ENSE00002525449	2	-	ENSG00000065618
10	104050620	104050656	ENSE00002505887	2	-	ENSG00000065618
10	104050847	104050901	ENSE00002484893	2	-	ENSG00000065618
10	104051480	104051516	ENSE00002486026	2	-	ENSG00000065618
10	104052154	104052217	ENSE00002507990	2	-	ENSG00000065618
10	104053030	104053135	ENSE00002716720	2	-	ENSG00000065618
10	104053919	104053982	ENSE00000723546	2	-	ENSG00000065618
10	104054091	104054118	ENSE00000811676	2	-	ENSG00000065618
10	104054980	104055007	ENSE00001026079	2	-	ENSG00000065618
10	104055175	104055401	ENSG00000065618.1_M2	2	-	ENSG00000065618
10	104055781	104056003	ENSG00000065618.2_M2	2	-	ENSG00000065618
10	104056974	104057172	ENSE00000723550	2	-	ENSG00000065618
10	104058145	104058190	ENSE00000723552	2	-	ENSG00000065618
10	104059316	104059718	ENSG00000065618.2_M3	2	-	ENSG00000065618
10	104060118	104060280	ENSE00003515173	2	-	ENSG00000065618
10	104061404	104061473	ENSE00003541822	2	-	ENSG00000065618
10	104062257	104062329	ENSE00003473783	2	-	ENSG00000065618
10	104063537	104063643	ENSE00001945807	2	-	ENSG00000065618
10	104063746	104063818	ENSE00003523587	2	-	ENSG00000065618
10	104064437	104064596	ENSG00000065618.3_M2	2	-	ENSG00000065618
10	104070425	104070569	ENSG00000065618.4_M2	2	-	ENSG00000065618
10	104072031	104072079	ENSE00003614102	2	-	ENSG00000065618
10	104073209	104073245	ENSE00003617843	2	-	ENSG00000065618
10	104073950	104074019	ENSE00001895636	2	-	ENSG00000065618
10	104074183	104074231	ENSE00003540910	2	-	ENSG00000065618
10	104076300	104076429	ENSE00003499294	2	-	ENSG00000065618
10	104077421	104077526	ENSE00003602342	2	-	ENSG00000065618
10	104078541	104078586	ENSE00003475822	2	-	ENSG00000065618
10	104080621	104080684	ENSG00000065618.5_M2	2	-	ENSG00000065618
10	104085722	104086002	ENSG00000065618.6_M2	2	-	ENSG00000065618
10	104122057	104122154	ENSE00001450738	2	+	ENSG00000156384
10	104122964	104123363	ENSG00000156384.1_M2	2	+	ENSG00000156384
10	104125512	104126385	ENSE00001862763	2	+	ENSG00000156384
10	104129887	104130305	ENSG00000197748.1_M3	2	-	ENSG00000197748
10	104131330	104131484	ENSE00000987452	2	-	ENSG00000197748
10	104132115	104132196	ENSE00000987451	2	-	ENSG00000197748
10	104133453	104133784	ENSG00000197748.1_M2	2	-	ENSG00000197748
10	104140841	104141001	ENSE00003521792	2	-	ENSG00000197748
10	104142280	104142393	ENSG00000197748.2_M2	2	-	ENSG00000197748
10	104143425	104143639	ENSE00001255171	2	-	ENSG00000197748
10	104145475	104145564	ENSE00001255179	2	-	ENSG00000197748
10	104146262	104146349	ENSE00001255182	2	-	ENSG00000197748
10	104147890	104147998	ENSE00001092480	2	-	ENSG00000197748
10	104152606	104152726	ENSE00001092477	2	-	ENSG00000197748
10	104161036	104161162	ENSG00000197748.3_M2	2	-	ENSG00000197748
10	104161960	104162041	ENSE00001426182	2	-	ENSG00000197748
10	104162316	104162403	ENSE00001429978	2	-	ENSG00000197748
10	104164093	104164300	ENSE00001422209	2	-	ENSG00000197748
10	104166487	104166718	ENSE00001424694	2	-	ENSG00000197748
10	104167584	104167737	ENSG00000197748.4_M2	2	-	ENSG00000197748
10	104168743	104168848	ENSE00001254645	2	-	ENSG00000197748
10	104172409	104172535	ENSE00001254649	2	-	ENSG00000197748
10	104179028	104179106	ENSE00001254659	2	-	ENSG00000197748
10	104179839	104179932	ENSE00001254668	2	-	ENSG00000197748
10	104182365	104182513	ENSE00001254679	2	-	ENSG00000197748
10	104185015	104185146	ENSE00001254685	2	-	ENSG00000197748
10	104185973	104186123	ENSG00000197748.5_M2	2	-	ENSG00000197748
10	104187319	104187492	ENSE00001092484	2	-	ENSG00000197748
10	104188269	104188410	ENSE00001092487	2	-	ENSG00000197748
10	104192198	104192302	ENSE00001177021	2	-	ENSG00000197748
10	104192493	104194014	ENSG00000197748.6_M2	2	-	ENSG00000197748
10	104196852	104196933	ENSE00001191037	2	-	ENSG00000197748
10	104197921	104198038	ENSE00001026118	2	-	ENSG00000197748
10	104203429	104203803	ENSG00000197748.7_M2	2	-	ENSG00000197748
10	104205962	104206033	ENSG00000197748.8_M2	2	-	ENSG00000197748
10	104207664	104207824	ENSE00000987672	2	-	ENSG00000197748
10	104212006	104212157	ENSE00000987671	2	-	ENSG00000197748
10	104214258	104214426	ENSE00000987670	2	-	ENSG00000197748
10	104218788	104218883	ENSE00001500304	2	-	ENSG00000208033
10	104225460	104225557	ENSE00000987669	2	-	ENSG00000197748
10	104230589	104230843	ENSE00003599792	2	-	ENSG00000197748
10	104232181	104232362	ENSG00000197748.2_M3	2	-	ENSG00000197748
10	104252165	104252189	ENSE00001922140	2	+	ENSG00000148834
10	104254163	104254573	ENSG00000148834.1_M3	2	+	ENSG00000148834
10	104254709	104254962	ENSG00000148834.1_M2	2	+	ENSG00000148834
10	104254985	104255271	ENSG00000148834.2_M2	2	+	ENSG00000148834
10	104262978	104263077	ENSE00003492539	2	+	ENSG00000148834
10	104267251	104267459	ENSG00000148834.1_M4	2	+	ENSG00000148834
10	104268335	104268405	ENSE00002721778	2	-	ENSG00000266852
10	104268872	104269269	ENSG00000065621.1_M2	2	+	ENSG00000065621
10	104274684	104274949	ENSG00000065621.1_M3	2	+	ENSG00000065621
10	104275161	104275334	ENSG00000065621.2_M2	2	+	ENSG00000065621
10	104277893	104278116	ENSE00003557236	2	+	ENSG00000065621
10	104279369	104279471	ENSE00003541977	2	+	ENSG00000065621
10	104288382	104288488	ENSE00003442968	2	+	ENSG00000065621
10	104291254	104291343	ENSE00001931384	2	+	ENSG00000065621
10	104291487	104291644	ENSE00001930415	2	+	ENSG00000065621
10	104294984	104295109	ENSE00001842602	2	+	ENSG00000065621
10	104295274	104297684	ENSG00000065621.4_M2	2	+	ENSG00000065621
10	104309697	104312140	ENSG00000148841.1_M2	2	-	ENSG00000148841
10	104312227	104313724	ENSG00000148841.1_M3	2	-	ENSG00000148841
10	104313881	104316064	ENSG00000148841.1_M4	2	-	ENSG00000148841
10	104323368	104323570	ENSE00001699001	2	+	ENSG00000228261
10	104323937	104324023	ENSE00001771351	2	+	ENSG00000228261
10	104326338	104327004	ENSE00001739147	2	+	ENSG00000228261
10	104328864	104328924	ENSE00001450685	2	-	ENSG00000148841
10	104333337	104333498	ENSE00001514398	2	-	ENSG00000148841
10	104333626	104333905	ENSE00001514399	2	-	ENSG00000148841
10	104338245	104338404	ENSE00001644973	2	-	ENSG00000148841
10	104351590	104351927	ENSE00001763486	2	-	ENSG00000231233
10	104353117	104353575	ENSE00001681564	2	-	ENSG00000231233
10	104353763	104353906	ENSE00001450682	2	+	ENSG00000120051
10	104358340	104358622	ENSE00003683479	2	+	ENSG00000120051
10	104362022	104362171	ENSE00003503049	2	+	ENSG00000120051
10	104364732	104364889	ENSE00003539295	2	+	ENSG00000120051
10	104365813	104366008	ENSE00003682437	2	+	ENSG00000120051
10	104368422	104368560	ENSE00003584282	2	+	ENSG00000120051
10	104370894	104371054	ENSE00003496500	2	+	ENSG00000120051
10	104376810	104376893	ENSG00000120051.1_M2	2	+	ENSG00000120051
10	104380028	104380220	ENSE00000811739	2	+	ENSG00000120051
10	104382125	104382360	ENSE00001450679	2	+	ENSG00000120051
10	104392232	104392394	ENSE00001250545	2	+	ENSG00000120051
10	104393328	104393475	ENSE00001435812	2	+	ENSG00000120051
10	104399359	104399500	ENSE00001413587	2	+	ENSG00000120051
10	104400679	104400903	ENSE00001399870	2	+	ENSG00000120051
10	104403728	104403840	ENSE00001403092	2	+	ENSG00000120051
10	104406688	104406793	ENSE00001415022	2	+	ENSG00000120051
10	104447697	104447817	ENSE00001400765	2	+	ENSG00000120051
10	104450070	104450204	ENSE00001422019	2	+	ENSG00000120051
10	104454421	104455090	ENSE00001861447	2	+	ENSG00000120051
10	104474938	104475653	ENSE00001725837	2	-	ENSG00000225768
10	104476901	104477057	ENSE00001689214	2	-	ENSG00000225768
10	104480132	104480274	ENSE00001746219	2	-	ENSG00000225768
10	104616101	104616153	ENSE00001599356	2	+	ENSG00000237761
10	104616656	104616973	ENSE00001617269	2	+	ENSG00000237761
10	104641100	104641954	ENSG00000156395.1_M2	2	+	ENSG00000156395
10	104664607	104665133	ENSE00001697920	2	-	ENSG00000226387
10	104665448	104666200	ENSE00001695982	2	-	ENSG00000226387
10	104822096	104822103	ENSE00003726019	2	+	ENSG00000156395
10	104915832	104915932	ENSE00001324184	2	+	ENSG00000156395
10	104977334	104977493	ENSE00002434951	2	+	ENSG00000156395
10	105043054	105043128	ENSE00001314812	2	+	ENSG00000156395
10	105089774	105089839	ENSE00001295275	2	+	ENSG00000156395
10	105105396	105105515	ENSE00001316193	2	+	ENSG00000156395
10	105139396	105139486	ENSE00001296610	2	+	ENSG00000156395
10	105147616	105147796	ENSE00001307365	2	+	ENSG00000156395
10	105157137	105157284	ENSE00001329293	2	+	ENSG00000156395
10	105158891	105158994	ENSG00000156395.2_M2	2	+	ENSG00000156395
10	105164302	105164379	ENSE00001792778	2	+	ENSG00000156395
10	105167257	105167349	ENSE00001633275	2	+	ENSG00000156395
10	105178065	105178173	ENSE00001290915	2	+	ENSG00000156395
10	105199998	105200116	ENSE00003745000	2	+	ENSG00000156395
10	105201119	105201253	ENSE00003716910	2	+	ENSG00000156395
10	105211136	105211250	ENSE00003786200	2	+	ENSG00000156395
10	105214441	105214613	ENSE00001630210	2	+	ENSG00000156395
10	105216935	105217122	ENSE00001612826	2	+	ENSG00000156395
10	105223115	105223249	ENSE00003752880	2	+	ENSG00000156395
10	105245541	105245665	ENSE00003722030	2	+	ENSG00000156395
10	105247218	105247331	ENSE00001629355	2	+	ENSG00000156395
10	105252774	105252906	ENSE00001026146	2	+	ENSG00000156395
10	105255701	105255801	ENSE00001026175	2	+	ENSG00000156395
10	105256818	105256924	ENSE00001026181	2	+	ENSG00000156395
10	105262330	105262491	ENSE00001026173	2	+	ENSG00000156395
10	105263309	105265235	ENSE00001450677	2	+	ENSG00000156395
10	105685382	105685865	ENSE00001637065	2	-	ENSG00000233477
10	105808774	105808991	ENSE00001646102	2	-	ENSG00000229466
10	105817917	105818026	ENSE00001629824	2	-	ENSG00000229466
10	105819067	105819197	ENSE00001600833	2	-	ENSG00000229466
10	106140263	106140326	ENSG00000229775.1_M2	2	+	ENSG00000229775
10	106157630	106158145	ENSE00001634373	2	+	ENSG00000229775
10	106163347	106163830	ENSE00001633747	2	+	ENSG00000229775
10	106183785	106183898	ENSE00001667219	2	+	ENSG00000229775
10	106184384	106184594	ENSG00000229775.2_M2	2	+	ENSG00000229775
10	106186954	106187032	ENSG00000229775.3_M2	2	+	ENSG00000229775
10	106188561	106188722	ENSG00000229775.4_M2	2	+	ENSG00000229775
10	106550105	106550484	ENSE00001633433	2	+	ENSG00000215002
10	106551039	106551121	ENSE00001514354	2	+	ENSG00000215002
10	106573662	106579251	ENSG00000108018.1_M7	2	-	ENSG00000108018
10	106579368	106579474	ENSE00003551617	2	-	ENSG00000108018
10	106597350	106597450	ENSE00003674368	2	-	ENSG00000108018
10	106600266	106600721	ENSE00001886681	2	-	ENSG00000108018
10	106607165	106607297	ENSG00000108018.1_M2	2	-	ENSG00000108018
10	106611910	106612023	ENSG00000108018.2_M2	2	-	ENSG00000108018
10	106618148	106618274	ENSG00000108018.3_M2	2	-	ENSG00000108018
10	106620117	106620561	ENSG00000108018.4_M2	2	-	ENSG00000108018
10	106629201	106629389	ENSG00000108018.5_M2	2	-	ENSG00000108018
10	106652381	106652553	ENSE00000933271	2	-	ENSG00000108018
10	106667083	106667308	ENSE00001810163	2	-	ENSG00000108018
10	106667688	106667802	ENSE00003621305	2	-	ENSG00000108018
10	106671236	106671367	ENSE00003493135	2	-	ENSG00000108018
10	106672867	106672985	ENSE00003600114	2	-	ENSG00000108018
10	106675048	106675156	ENSG00000108018.6_M2	2	-	ENSG00000108018
10	106677312	106677404	ENSE00000811796	2	-	ENSG00000108018
10	106679255	106679332	ENSE00000933277	2	-	ENSG00000108018
10	106679631	106679734	ENSE00000723693	2	-	ENSG00000108018
10	106688191	106688338	ENSE00000723696	2	-	ENSG00000108018
10	106699213	106699393	ENSG00000108018.7_M2	2	-	ENSG00000108018
10	106706544	106706634	ENSE00000723701	2	-	ENSG00000108018
10	106709222	106709341	ENSE00000933282	2	-	ENSG00000108018
10	106730049	106730114	ENSE00001153394	2	-	ENSG00000108018
10	106761587	106761661	ENSE00001302189	2	-	ENSG00000108018
10	106776533	106776692	ENSE00003719888	2	-	ENSG00000108018
10	106829573	106829673	ENSE00003728707	2	-	ENSG00000108018
10	106956512	106956583	ENSG00000108018.8_M2	2	-	ENSG00000108018
10	106970020	106970150	ENSE00001438519	2	+	ENSG00000200626
10	107163968	107164534	ENSE00001743356	2	-	ENSG00000108018
10	107461559	107461669	ENSE00001437972	2	+	ENSG00000200079
10	107694972	107695161	ENSE00003762624	2	-	ENSG00000229981
10	107757832	107758068	ENSE00003154587	2	-	ENSG00000229981
10	107760822	107760875	ENSE00003058344	2	-	ENSG00000229981
10	107805937	107806348	ENSE00003166112	2	-	ENSG00000229981
10	107812805	107812906	ENSE00003167892	2	-	ENSG00000229981
10	107844328	107844669	ENSE00003021567	2	-	ENSG00000229981
10	107853157	107853360	ENSE00003113906	2	-	ENSG00000229981
10	107854434	107854483	ENSE00003120869	2	-	ENSG00000229981
10	107859148	107859227	ENSE00003030719	2	-	ENSG00000229981
10	107871575	107871753	ENSG00000229981.1_M3	2	-	ENSG00000229981
10	107873760	107873852	ENSE00003078021	2	-	ENSG00000229981
10	107901008	107901087	ENSE00003142583	2	-	ENSG00000229981
10	107903081	107903166	ENSE00003052389	2	-	ENSG00000229981
10	107909437	107909556	ENSE00002988883	2	-	ENSG00000229981
10	107910682	107910734	ENSE00003144114	2	-	ENSG00000229981
10	107932237	107932440	ENSE00003013654	2	-	ENSG00000229981
10	107947275	107947474	ENSE00003003126	2	-	ENSG00000229981
10	107958218	107958301	ENSE00003067648	2	-	ENSG00000229981
10	107959016	107959069	ENSE00003186913	2	-	ENSG00000229981
10	107962903	107963048	ENSE00003072309	2	-	ENSG00000229981
10	107964322	107964518	ENSE00003053528	2	-	ENSG00000229981
10	107968354	107968471	ENSE00003128869	2	-	ENSG00000229981
10	108001010	108001338	ENSE00003217755	2	-	ENSG00000229981
10	108038611	108038719	ENSE00002988365	2	-	ENSG00000229981
10	108039844	108040498	ENSG00000229981.1_M4	2	-	ENSG00000229981
10	108040628	108040699	ENSE00003719833	2	-	ENSG00000229981
10	108041048	108041194	ENSG00000229981.2_M4	2	-	ENSG00000229981
10	108043177	108043324	ENSE00001683754	2	-	ENSG00000229981
10	108046445	108046560	ENSE00003706838	2	-	ENSG00000229981
10	108046686	108046784	ENSE00003707779	2	-	ENSG00000229981
10	108048129	108048308	ENSE00003703598	2	-	ENSG00000229981
10	108049271	108049346	ENSE00003706267	2	-	ENSG00000229981
10	108053430	108053489	ENSE00003181358	2	-	ENSG00000229981
10	108058845	108058917	ENSE00003024467	2	-	ENSG00000229981
10	108060611	108060755	ENSE00003035822	2	-	ENSG00000229981
10	108069181	108069294	ENSG00000229981.1_M2	2	-	ENSG00000229981
10	108070456	108070626	ENSE00003065698	2	-	ENSG00000229981
10	108111496	108111602	ENSE00003196252	2	-	ENSG00000229981
10	108167905	108167969	ENSE00003762452	2	-	ENSG00000229981
10	108194299	108194413	ENSE00003760535	2	-	ENSG00000229981
10	108296098	108296532	ENSE00001650288	2	+	ENSG00000234544
10	108547974	108548357	ENSE00001441260	2	-	ENSG00000203434
10	108549904	108549957	ENSE00001643786	2	-	ENSG00000203434
10	108561676	108561815	ENSE00001795448	2	-	ENSG00000203434
10	108710517	108710535	ENSE00002431626	2	+	ENSG00000223381
10	108761568	108761619	ENSE00001647394	2	+	ENSG00000223381
10	108838952	108839363	ENSE00001744749	2	+	ENSG00000223381
10	108848185	108849561	ENSE00001701651	2	+	ENSG00000224498
10	108940968	108941310	ENSE00001590322	2	-	ENSG00000222436
10	109239638	109239746	ENSE00001438110	2	+	ENSG00000200217
10	109528118	109529008	ENSE00001622602	2	+	ENSG00000232728
10	109534654	109534990	ENSE00001614337	2	+	ENSG00000237242
10	109661813	109662050	ENSE00003672008	2	+	ENSG00000270333
10	109807650	109808129	ENSE00001737859	2	+	ENSG00000224907
10	109864765	109865312	ENSG00000108039.1_M2	2	-	ENSG00000108039
10	109868613	109868712	ENSG00000108039.2_M2	2	-	ENSG00000108039
10	109869857	109869952	ENSE00003698059_F1	2	+	ENSG00000272160
10	109869992	109870029	ENSE00003514423_F1	2	-	ENSG00000108039
10	109870730	109871032	ENSG00000108039.3_M2	2	-	ENSG00000108039
10	109871788	109871861	ENSG00000108039.1_M3	2	-	ENSG00000108039
10	109873366	109873577	ENSG00000108039.4_M2	2	-	ENSG00000108039
10	109875523	109877867	ENSG00000108039.1_M8	2	-	ENSG00000108039
10	109877999	109878369	ENSG00000108039.5_M2	2	-	ENSG00000108039
10	109880187	109880238	ENSE00003521262	2	-	ENSG00000108039
10	109880841	109880931	ENSG00000108039.1_M4	2	-	ENSG00000108039
10	109882431	109882642	ENSG00000108039.2_M8	2	-	ENSG00000108039
10	109883787	109884049	ENSE00002067853	2	-	ENSG00000108039
10	109884065	109884272	ENSG00000108039.1_M6	2	-	ENSG00000108039
10	109884492	109884539	ENSE00002025969	2	-	ENSG00000108039
10	109886245	109886341	ENSG00000108039.2_M3	2	-	ENSG00000108039
10	109888048	109888192	ENSG00000108039.6_M2	2	-	ENSG00000108039
10	109888495	109888595	ENSG00000108039.7_M2	2	-	ENSG00000108039
10	109891265	109891354	ENSE00002045887	2	-	ENSG00000108039
10	109891578	109891826	ENSG00000108039.3_M3	2	-	ENSG00000108039
10	109892488	109892584	ENSE00002075386	2	-	ENSG00000108039
10	109893011	109893493	ENSG00000108039.4_M3	2	-	ENSG00000108039
10	109894015	109894110	ENSE00001879588	2	-	ENSG00000108039
10	109907690	109907819	ENSG00000108039.5_M3	2	-	ENSG00000108039
10	109915010	109915179	ENSG00000108039.1_M5	2	-	ENSG00000108039
10	109923401	109923553	ENSG00000108039.1_M9	2	-	ENSG00000108039
10	109940103	109941669	ENSE00001450558	2	-	ENSG00000203876
10	109942680	109942860	ENSE00001450559	2	-	ENSG00000203876
10	109945571	109946295	ENSG00000203876.1_M3	2	-	ENSG00000203876
10	109947195	109947276	ENSE00001450550	2	-	ENSG00000203876
10	109951843	109957911	ENSG00000203876.2_M3	2	-	ENSG00000203876
10	109996367	109996446	ENSE00001840085	2	+	ENSG00000148700
10	109997513	109997575	ENSE00003767181	2	-	ENSG00000203876
10	110005803	110005956	ENSE00001419176_F1	2	+	ENSG00000148700
10	110006081	110006151	ENSE00001419176_F2	2	+	ENSG00000148700
10	110007961	110008180	ENSG00000148700.1_M2	2	+	ENSG00000148700
10	110008299	110008381	ENSE00003775352_F1	2	-	ENSG00000203876
10	110016434	110016620	ENSE00001853580	2	+	ENSG00000148700
10	110075617	110075709	ENSE00001812595	2	+	ENSG00000148700
10	110077004	110077118	ENSE00001933658	2	+	ENSG00000148700
10	110079238	110079297	ENSG00000148700.2_M2	2	+	ENSG00000148700
10	110100624	110100848	ENSG00000148700.1_M3	2	+	ENSG00000148700
10	110105999	110106053	ENSE00001944745	2	+	ENSG00000148700
10	110112776	110112915	ENSG00000148700.1_M4	2	+	ENSG00000148700
10	110116258	110116410	ENSE00003498833	2	+	ENSG00000148700
10	110117341	110117422	ENSG00000148700.1_M5	2	+	ENSG00000148700
10	110118586	110118736	ENSG00000148700.2_M3	2	+	ENSG00000148700
10	110119210	110119354	ENSG00000148700.3_M2	2	+	ENSG00000148700
10	110119465	110119690	ENSG00000148700.4_M2	2	+	ENSG00000148700
10	110121854	110122292	ENSG00000148700.3_M3	2	+	ENSG00000148700
10	110123836	110124274	ENSG00000148700.2_M5	2	+	ENSG00000148700
10	110125754	110125945	ENSG00000148700.2_M4	2	+	ENSG00000148700
10	110126416	110126503	ENSE00003557770	2	+	ENSG00000148700
10	110130362	110130486	ENSG00000148700.4_M3	2	+	ENSG00000148700
10	110132304	110132727	ENSG00000148700.5_M2	2	+	ENSG00000148700
10	110139213	110139426	ENSE00001761179	2	-	ENSG00000226734
10	110207604	110207849	ENSG00000119950.1_M2	2	+	ENSG00000119950
10	110208054	110208082	ENSG00000119950.2_M2	2	+	ENSG00000119950
10	110208240	110208485	ENSE00001613757	2	-	ENSG00000228417
10	110208571	110208591	ENSE00001720415	2	-	ENSG00000228417
10	110210230	110210315	ENSE00001450452	2	+	ENSG00000119950
10	110225992	110226283	ENSG00000119950.1_M3	2	+	ENSG00000119950
10	110227365	110227386	ENSE00001840454	2	+	ENSG00000119950
10	110227540	110228321	ENSG00000119950.1_M4	2	+	ENSG00000119950
10	110244827	110244873	ENSG00000119950.3_M2	2	+	ENSG00000119950
10	110245742	110245818	ENSE00001851975	2	+	ENSG00000119950
10	110257063	110257300	ENSE00001528675	2	+	ENSG00000214067
10	110257612	110257843	ENSE00001540101	2	+	ENSG00000214067
10	110279179	110279294	ENSE00003590836	2	+	ENSG00000119950
10	110279913	110280085	ENSG00000119950.2_M3	2	+	ENSG00000119950
10	110284823	110287365	ENSG00000119950.1_M6	2	+	ENSG00000119950
10	110295227	110295381	ENSG00000119953.2_M2	2	-	ENSG00000119953
10	110297566	110297745	ENSG00000119953.1_M3	2	-	ENSG00000119953
10	110298647	110298810	ENSG00000119953.2_M3	2	-	ENSG00000119953
10	110300546	110300736	ENSE00001942197	2	-	ENSG00000119953
10	110303467	110304131	ENSG00000119953.3_M2	2	-	ENSG00000119953
10	110304392	110304697	ENSE00001450403	2	-	ENSG00000119953
10	110304747	110304951	ENSG00000119953.3_M3	2	-	ENSG00000119953
10	110428839	110429010	ENSE00003707815	2	-	ENSG00000273143
10	110435123	110435207	ENSE00003705250	2	-	ENSG00000273143
10	110442210	110442374	ENSE00003709769	2	-	ENSG00000273143
10	110450628	110451240	ENSE00001636827	2	+	ENSG00000237642
10	110475103	110475226	ENSE00003706062	2	-	ENSG00000273143
10	110496118	110496204	ENSG00000273143.1_M2	2	-	ENSG00000273143
10	110497837	110498500	ENSE00001450398	2	+	ENSG00000138166
10	110502720	110502869	ENSG00000138166.1_M2	2	+	ENSG00000138166
10	110503432	110503490	ENSE00001815024	2	+	ENSG00000138166
10	110506934	110507154	ENSE00003536475	2	+	ENSG00000138166
10	110510019	110511544	ENSG00000138166.2_M2	2	+	ENSG00000138166
10	110550114	110550854	ENSE00001628784	2	-	ENSG00000233518
10	110567690	110567831	ENSE00001434774	2	+	ENSG00000108055
10	110568326	110568487	ENSE00001831098	2	+	ENSG00000108055
10	110568937	110569013	ENSE00003475809	2	+	ENSG00000108055
10	110573706	110573745	ENSE00003561538	2	+	ENSG00000108055
10	110575335	110575403	ENSE00003498306	2	+	ENSG00000108055
10	110577420	110577492	ENSE00003596989	2	+	ENSG00000108055
10	110577834	110577914	ENSE00003633274	2	+	ENSG00000108055
10	110578627	110578706	ENSE00003570259	2	+	ENSG00000108055
10	110580903	110581021	ENSE00003464910	2	+	ENSG00000108055
10	110581922	110582098	ENSG00000108055.1_M2	2	+	ENSG00000108055
10	110582561	110582642	ENSE00000723987	2	+	ENSG00000108055
10	110583383	110583548	ENSE00000723979	2	+	ENSG00000108055
10	110583840	110583962	ENSE00000723973	2	+	ENSG00000108055
10	110584182	110584396	ENSE00000723964	2	+	ENSG00000108055
10	110589604	110589708	ENSE00000811837	2	+	ENSG00000108055
10	110589891	110589991	ENSE00000811838	2	+	ENSG00000108055
10	110590411	110590572	ENSE00000811839	2	+	ENSG00000108055
10	110590990	110591132	ENSE00000811840	2	+	ENSG00000108055
10	110593072	110593223	ENSE00000811841	2	+	ENSG00000108055
10	110596397	110596550	ENSE00001450299	2	+	ENSG00000108055
10	110598138	110598290	ENSE00001383247	2	+	ENSG00000108055
10	110599653	110599812	ENSE00000723890	2	+	ENSG00000108055
10	110600438	110600546	ENSE00000723879	2	+	ENSG00000108055
10	110601021	110601130	ENSE00000723866	2	+	ENSG00000108055
10	110601636	110601884	ENSE00000723856	2	+	ENSG00000108055
10	110601965	110602178	ENSE00000723845	2	+	ENSG00000108055
10	110642677	110642785	ENSE00001591188	2	-	ENSG00000223302
10	110644396	110644645	ENSE00001450234	2	+	ENSG00000203867
10	110756455	110756723	ENSE00002088504	2	+	ENSG00000252036
10	110761141	110761242	ENSE00001437257	2	+	ENSG00000199364
10	110780800	110781884	ENSE00001603282	2	+	ENSG00000203867
10	110783365	110783427	ENSE00002370382	2	+	ENSG00000203867
10	110784340	110784432	ENSE00001753365	2	+	ENSG00000203867
10	110784791	110784889	ENSE00001756724	2	+	ENSG00000203867
10	110797507	110797648	ENSE00001450230	2	+	ENSG00000203867
10	110799786	110799918	ENSE00001450229	2	+	ENSG00000203867
10	110810382	110810462	ENSE00001450228	2	+	ENSG00000203867
10	110812277	110812947	ENSE00001450227	2	+	ENSG00000203867
10	110820071	110820176	ENSE00001450226	2	+	ENSG00000203867
10	110821274	110821935	ENSE00001450225	2	+	ENSG00000203867
10	110823479	110823614	ENSG00000203867.1_M2	2	+	ENSG00000203867
10	110827770	110827854	ENSE00002332276	2	+	ENSG00000203867
10	110831060	110831513	ENSG00000203867.2_M2	2	+	ENSG00000203867
10	110835177	110835691	ENSE00002380222	2	+	ENSG00000203867
10	110835867	110839469	ENSG00000203867.1_M3	2	+	ENSG00000203867
10	110869742	110869841	ENSE00001757515	2	+	ENSG00000232470
10	110869867	110870438	ENSE00001745669	2	-	ENSG00000203497
10	110871292	110871594	ENSE00001748354	2	+	ENSG00000232470
10	110871794	110872018	ENSG00000150593.1_M5	2	+	ENSG00000150593
10	110872026	110872233	ENSE00001728953	2	-	ENSG00000203497
10	110875965	110876070	ENSE00003563752	2	+	ENSG00000150593
10	110876669	110876753	ENSE00003595522	2	+	ENSG00000150593
10	110880318	110880485	ENSE00001937396	2	+	ENSG00000150593
10	110881232	110881535	ENSG00000150593.1_M2	2	+	ENSG00000150593
10	110883002	110883097	ENSE00003575088	2	+	ENSG00000150593
10	110884770	110885366	ENSG00000150593.1_M3	2	+	ENSG00000150593
10	110887664	110887886	ENSG00000150593.1_M7	2	+	ENSG00000150593
10	110889532	110889630	ENSE00003548022	2	+	ENSG00000150593
10	110890555	110890870	ENSG00000150593.1_M4	2	+	ENSG00000150593
10	110894090	110894198	ENSG00000150593.2_M2	2	+	ENSG00000150593
10	110894411	110894522	ENSE00003498310	2	+	ENSG00000150593
10	110895947	110896087	ENSG00000150593.3_M2	2	+	ENSG00000150593
10	110898027	110898089	ENSG00000150593.2_M4	2	+	ENSG00000150593
10	110898155	110898729	ENSG00000150593.2_M3	2	+	ENSG00000150593
10	110900006	110904945	ENSG00000214413.1_M11	2	-	ENSG00000214413
10	110906478	110907482	ENSE00001794987_F1	2	-	ENSG00000214413
10	110907836	110908182	ENSE00003723127_F1	2	+	ENSG00000278601
10	110910595	110912244	ENSE00003487568	2	+	ENSG00000270589
10	110917958	110918213	ENSG00000214413.1_M2	2	-	ENSG00000214413
10	110918844	110918936	ENSE00003678874	2	-	ENSG00000214413
10	110919120	110919274	ENSG00000214413.1_M6	2	-	ENSG00000214413
10	110920002	110920146	ENSE00001858138	2	+	ENSG00000108061
10	110951607	110951792	ENSE00001817787	2	+	ENSG00000108061
10	110964124	110965061	ENSG00000108061.1_M5	2	+	ENSG00000108061
10	110985627	110985922	ENSG00000108061.1_M2	2	+	ENSG00000108061
10	110988925	110989013	ENSE00001564922	2	+	ENSG00000221214
10	111000414	111000545	ENSE00003604378	2	+	ENSG00000108061
10	111004605	111004794	ENSE00003627302	2	+	ENSG00000108061
10	111007530	111007653	ENSE00003539678	2	+	ENSG00000108061
10	111009247	111009385	ENSE00003463182	2	+	ENSG00000108061
10	111009712	111009830	ENSE00003481132	2	+	ENSG00000108061
10	111011609	111013667	ENSG00000108061.1_M4	2	+	ENSG00000108061
10	111077162	111080907	ENSE00000995573	2	+	ENSG00000150594
10	111104955	111105248	ENSE00001793281	2	+	ENSG00000213247
10	111322777	111323397	ENSE00001601956	2	+	ENSG00000237618
10	111349938	111350198	ENSE00001644284	2	-	ENSG00000227851
10	111351936	111352103	ENSE00001736021	2	-	ENSG00000227851
10	111498190	111498941	ENSE00001671284	2	-	ENSG00000230809
10	112149863	112153666	ENSE00001944831	2	-	ENSG00000119927
10	112153869	112157389	ENSG00000119927.1_M4	2	-	ENSG00000119927
10	112158315	112158393	ENSE00000811859	2	-	ENSG00000119927
10	112159910	112160053	ENSE00000811860	2	-	ENSG00000119927
10	112160603	112160868	ENSE00000811861	2	-	ENSG00000119927
10	112161666	112161737	ENSE00000811862	2	-	ENSG00000119927
10	112163700	112163816	ENSE00000811863	2	-	ENSG00000119927
10	112164524	112164610	ENSE00000811864	2	-	ENSG00000119927
10	112166401	112166515	ENSE00000811865	2	-	ENSG00000119927
10	112168311	112168524	ENSE00000811866	2	-	ENSG00000119927
10	112168852	112168952	ENSE00000811867	2	-	ENSG00000119927
10	112172181	112172318	ENSE00000811868	2	-	ENSG00000119927
10	112172969	112173066	ENSE00001363922	2	-	ENSG00000119927
10	112173698	112173845	ENSE00000811870	2	-	ENSG00000119927
10	112175599	112175713	ENSE00000811871	2	-	ENSG00000119927
10	112177983	112178057	ENSE00000811872	2	-	ENSG00000119927
10	112180472	112180595	ENSG00000119927.1_M3	2	-	ENSG00000119927
10	112181682	112181813	ENSE00003514568	2	-	ENSG00000119927
10	112182793	112182891	ENSE00001353079	2	-	ENSG00000119927
10	112214318	112214396	ENSE00001889447	2	-	ENSG00000119927
10	112215167	112215377	ENSE00001870759	2	-	ENSG00000119927
10	112283734	112283810	ENSE00001450009	2	+	ENSG00000119913
10	112284534	112284725	ENSE00000811876	2	+	ENSG00000119913
10	112286070	112286213	ENSE00000811877	2	+	ENSG00000119913
10	112286318	112286391	ENSE00000811878	2	+	ENSG00000119913
10	112293737	112293841	ENSE00000811879	2	+	ENSG00000119913
10	112293977	112294061	ENSE00000811880	2	+	ENSG00000119913
10	112298068	112298231	ENSG00000119913.1_M2	2	+	ENSG00000119913
10	112299491	112299564	ENSE00003502644	2	+	ENSG00000119913
10	112302100	112302133	ENSE00003486047	2	+	ENSG00000119913
10	112302257	112302480	ENSE00001885334	2	+	ENSG00000119913
10	112303262	112305035	ENSE00001450005	2	+	ENSG00000119913
10	112308180	112308281	ENSG00000243316.1_M2	2	-	ENSG00000243316
10	112309208	112309300	ENSE00001910917	2	-	ENSG00000243316
10	112311154	112311253	ENSE00001880804	2	-	ENSG00000243316
10	112312316	112312490	ENSE00001958218	2	-	ENSG00000243316
10	112314248	112314441	ENSE00001910223	2	-	ENSG00000243316
10	112315300	112315441	ENSE00001909288	2	-	ENSG00000243316
10	112317878	112318056	ENSE00001841573	2	-	ENSG00000243316
10	112324377	112324533	ENSE00001828793	2	-	ENSG00000243316
10	112327186	112327355	ENSG00000243316.2_M2	2	-	ENSG00000243316
10	112335037	112335108	ENSE00001926853	2	-	ENSG00000243316
10	112335628	112335733	ENSE00001811142	2	-	ENSG00000243316
10	112336445	112336529	ENSE00001922967	2	-	ENSG00000243316
10	112339048	112339186	ENSG00000243316.1_M3	2	-	ENSG00000243316
10	112339998	112340036	ENSE00003808911	2	-	ENSG00000243316
10	112340756	112340905	ENSE00001928542	2	-	ENSG00000243316
10	112341636	112341757	ENSG00000243316.3_M2	2	-	ENSG00000243316
10	112343115	112343241	ENSE00001946604	2	-	ENSG00000243316
10	112346005	112346152	ENSG00000243316.4_M2	2	-	ENSG00000243316
10	112348159	112348348	ENSG00000243316.5_M2	2	-	ENSG00000243316
10	112351744	112351854	ENSG00000243316.6_M2	2	-	ENSG00000243316
10	112353841	112354174	ENSE00001813055	2	-	ENSG00000243316
10	112374017	112374269	ENSE00001411902	2	+	ENSG00000197142
10	112375234	112375542	ENSG00000197142.1_M2	2	+	ENSG00000197142
10	112376197	112376448	ENSG00000197142.2_M2	2	+	ENSG00000197142
10	112394917	112395102	ENSE00003469579	2	+	ENSG00000197142
10	112395812	112396400	ENSE00003768000	2	-	ENSG00000232934
10	112398900	112399009	ENSE00003632985	2	+	ENSG00000197142
10	112404510	112404575	ENSE00003539140	2	+	ENSG00000197142
10	112404704	112404806	ENSE00003625691	2	+	ENSG00000197142
10	112406562	112406674	ENSG00000232934.1_M2	2	-	ENSG00000232934
10	112408401	112408421	ENSE00003128785_F1	2	-	ENSG00000232934
10	112408521	112408694	ENSE00003128785_F2	2	-	ENSG00000232934
10	112408872	112408928	ENSG00000232934.2_M2	2	-	ENSG00000232934
10	112409013	112409506	ENSG00000232934.1_M5	2	-	ENSG00000232934
10	112409628	112409685	ENSG00000197142.3_M2	2	+	ENSG00000197142
10	112410462	112410495	ENSE00003484218	2	+	ENSG00000197142
10	112410583	112410635	ENSE00003480202	2	+	ENSG00000197142
10	112411382	112411529	ENSG00000197142.4_M2	2	+	ENSG00000197142
10	112411901	112411979	ENSE00003619593	2	+	ENSG00000197142
10	112412294	112412648	ENSG00000232934.3_M2	2	-	ENSG00000232934
10	112413172	112413307	ENSE00003541113	2	+	ENSG00000197142
10	112416887	112417022	ENSE00003482344	2	+	ENSG00000197142
10	112417845	112417941	ENSG00000197142.5_M2	2	+	ENSG00000197142
10	112419279	112420007	ENSG00000232934.4_M2	2	-	ENSG00000232934
10	112421592	112421665	ENSG00000197142.6_M2	2	+	ENSG00000197142
10	112421946	112422035	ENSG00000197142.7_M2	2	+	ENSG00000197142
10	112422324	112422441	ENSE00003470738	2	+	ENSG00000197142
10	112424427	112425337	ENSE00003766584_F1	2	-	ENSG00000023041
10	112426257	112426608	ENSG00000197142.8_M2	2	+	ENSG00000197142
10	112426787	112426859	ENSE00001096579	2	+	ENSG00000197142
10	112427217	112428380	ENSG00000197142.1_M3	2	+	ENSG00000197142
10	112428381	112428438	ENSE00003773863	2	-	ENSG00000023041
10	112430299	112430907	ENSG00000023041.1_M4	2	-	ENSG00000023041
10	112432239	112432286	ENSE00003521806	2	-	ENSG00000023041
10	112432375	112432521	ENSE00003466494	2	-	ENSG00000023041
10	112433239	112433485	ENSG00000023041.1_M2	2	-	ENSG00000023041
10	112433540	112433570	ENSE00001957888	2	-	ENSG00000023041
10	112434296	112434464	ENSE00000811892	2	-	ENSG00000023041
10	112438335	112438389	ENSE00000811893	2	-	ENSG00000023041
10	112440533	112440695	ENSE00000811894	2	-	ENSG00000023041
10	112442191	112442351	ENSE00000811895	2	-	ENSG00000023041
10	112443514	112443606	ENSG00000023041.2_M2	2	-	ENSG00000023041
10	112445169	112445650	ENSE00001449967	2	-	ENSG00000023041
10	112446586	112446917	ENSG00000023041.1_M3	2	-	ENSG00000023041
10	112446997	112447467	ENSG00000151532.1_M8	2	+	ENSG00000151532
10	112448381	112448489	ENSE00001817770	2	+	ENSG00000151532
10	112448881	112450726	ENSG00000151532.1_M2	2	+	ENSG00000151532
10	112460523	112460582	ENSE00003578306	2	+	ENSG00000151532
10	112464546	112464758	ENSG00000151532.2_M2	2	+	ENSG00000151532
10	112484968	112485291	ENSE00001816216	2	+	ENSG00000151532
10	112527086	112527405	ENSG00000151532.3_M2	2	+	ENSG00000151532
10	112533529	112533550	ENSE00001949792	2	+	ENSG00000151532
10	112538245	112538646	ENSG00000151532.1_M3	2	+	ENSG00000151532
10	112634169	112634254	ENSE00002730812	2	+	ENSG00000264763
10	112668217	112668288	ENSE00001694759	2	+	ENSG00000151532
10	112668936	112668998	ENSE00001692595	2	+	ENSG00000151532
10	112671811	112671944	ENSE00001646918	2	-	ENSG00000233340
10	112672728	112672768	ENSE00001776214	2	-	ENSG00000233340
10	112677634	112677819	ENSE00001645940	2	-	ENSG00000233340
10	112736722	112737784	ENSE00001767168	2	+	ENSG00000151532
10	112815289	112818744	ENSE00001514122	2	+	ENSG00000151532
10	112823489	112827726	ENSE00002585546	2	+	ENSG00000260917
10	112831168	112832454	ENSE00003756420	2	+	ENSG00000279315
10	112888734	112888807	ENSE00001736417	2	+	ENSG00000225292
10	112905976	112906111	ENSE00001758350	2	+	ENSG00000225292
10	112950249	112950645	ENSG00000148737.1_M4	2	+	ENSG00000148737
10	112950945	112951007	ENSE00001709114_F1	2	-	ENSG00000233547
10	112951206	112951273	ENSE00003531991	2	+	ENSG00000148737
10	112951482	112951607	ENSE00003496147	2	+	ENSG00000148737
10	112951777	112951875	ENSE00001806689	2	-	ENSG00000233547
10	112964555	112964624	ENSE00000987139	2	+	ENSG00000148737
10	112987475	112987865	ENSE00001607677	2	+	ENSG00000227560
10	113040024	113040126	ENSE00003734737	2	+	ENSG00000148737
10	113089396	113089540	ENSG00000148737.1_M2	2	+	ENSG00000148737
10	113125535	113125938	ENSE00003792716	2	+	ENSG00000148737
10	113126021	113126102	ENSE00003798633	2	+	ENSG00000148737
10	113126689	113126881	ENSE00003795289	2	+	ENSG00000148737
10	113126956	113127053	ENSE00003793465	2	+	ENSG00000148737
10	113129205	113129987	ENSG00000148737.1_M3	2	+	ENSG00000148737
10	113132021	113132101	ENSE00003792851	2	+	ENSG00000148737
10	113132895	113133020	ENSE00003799222	2	+	ENSG00000148737
10	113133239	113133289	ENSE00003793077	2	+	ENSG00000148737
10	113141183	113141316	ENSE00003789188	2	+	ENSG00000148737
10	113143922	113144025	ENSG00000148737.2_M2	2	+	ENSG00000148737
10	113146010	113146097	ENSG00000148737.1_M5	2	+	ENSG00000148737
10	113150982	113151123	ENSG00000148737.1_M6	2	+	ENSG00000148737
10	113151724	113151884	ENSG00000148737.2_M6	2	+	ENSG00000148737
10	113152332	113152440	ENSG00000148737.3_M2	2	+	ENSG00000148737
10	113157772	113158069	ENSG00000148737.4_M2	2	+	ENSG00000148737
10	113158666	113158717	ENSE00003590241	2	+	ENSG00000148737
10	113159919	113159992	ENSE00003601851	2	+	ENSG00000148737
10	113160618	113160691	ENSE00003487390	2	+	ENSG00000148737
10	113161230	113161603	ENSG00000148737.5_M2	2	+	ENSG00000148737
10	113165554	113167678	ENSG00000148737.1_M12	2	+	ENSG00000148737
10	113353424	113353484	ENSE00001807990	2	+	ENSG00000238380
10	113482615	113483113	ENSE00001786325	2	+	ENSG00000230018
10	113550836	113550961	ENSE00002248464	2	+	ENSG00000148702
10	113567483	113567525	ENSG00000148702.1_M2	2	+	ENSG00000148702
10	113569643	113570158	ENSE00001954457	2	+	ENSG00000148702
10	113574288	113574405	ENSE00003561520	2	+	ENSG00000148702
10	113575896	113576004	ENSE00003550371	2	+	ENSG00000148702
10	113577149	113577266	ENSE00003659341	2	+	ENSG00000148702
10	113578025	113578145	ENSE00003489494	2	+	ENSG00000148702
10	113578626	113578798	ENSE00003458901	2	+	ENSG00000148702
10	113580594	113580692	ENSE00000986827	2	+	ENSG00000148702
10	113581875	113582131	ENSE00000986828	2	+	ENSG00000148702
10	113583215	113583358	ENSE00000986829	2	+	ENSG00000148702
10	113584147	113584282	ENSE00000986830	2	+	ENSG00000148702
10	113585792	113585938	ENSE00000986831	2	+	ENSG00000148702
10	113588204	113588715	ENSG00000148702.2_M2	2	+	ENSG00000148702
10	113589082	113589602	ENSG00000148702.3_M2	2	+	ENSG00000148702
10	113589665	113589797	ENSE00002510093	2	-	ENSG00000197893
10	113590577	113590889	ENSE00002521283	2	-	ENSG00000197893
10	113592193	113592301	ENSE00001261999	2	-	ENSG00000197893
10	113595622	113595727	ENSE00002481899	2	-	ENSG00000197893
10	113597085	113597184	ENSE00002504515	2	-	ENSG00000197893
10	113597968	113598073	ENSE00002533044	2	-	ENSG00000197893
10	113604608	113604920	ENSE00002468570	2	-	ENSG00000197893
10	113605761	113605869	ENSE00001261874	2	-	ENSG00000197893
10	113606177	113606282	ENSE00001261885	2	-	ENSG00000197893
10	113608413	113608512	ENSE00001262032	2	-	ENSG00000197893
10	113610458	113610563	ENSE00001262041	2	-	ENSG00000197893
10	113612233	113612431	ENSE00001261911	2	-	ENSG00000197893
10	113614182	113614296	ENSE00001262778	2	-	ENSG00000197893
10	113614838	113614946	ENSE00001188077	2	-	ENSG00000197893
10	113615711	113615816	ENSE00001802729	2	-	ENSG00000197893
10	113617454	113617553	ENSE00001711307	2	-	ENSG00000197893
10	113620603	113620708	ENSE00001678417	2	-	ENSG00000197893
10	113621868	113622180	ENSE00001642561	2	-	ENSG00000197893
10	113623528	113623636	ENSE00001737976	2	-	ENSG00000197893
10	113624825	113624930	ENSE00002476564	2	-	ENSG00000197893
10	113626046	113626145	ENSE00002489081	2	-	ENSG00000197893
10	113628916	113629021	ENSE00001647111	2	-	ENSG00000197893
10	113629587	113629785	ENSE00001714490	2	-	ENSG00000197893
10	113631508	113631630	ENSG00000197893.1_M2	2	-	ENSG00000197893
10	113631852	113631964	ENSG00000197893.2_M2	2	-	ENSG00000197893
10	113633083	113633188	ENSE00001630506	2	-	ENSG00000197893
10	113634111	113634210	ENSE00001700565	2	-	ENSG00000197893
10	113640226	113640331	ENSE00001592743	2	-	ENSG00000197893
10	113641364	113641472	ENSE00001693574	2	-	ENSG00000197893
10	113642933	113643038	ENSE00001777613	2	-	ENSG00000197893
10	113645824	113645941	ENSE00001710908	2	-	ENSG00000197893
10	113646922	113647027	ENSE00001716571	2	-	ENSG00000197893
10	113650036	113650141	ENSE00001646224	2	-	ENSG00000197893
10	113650437	113650545	ENSE00001775177	2	-	ENSG00000197893
10	113651802	113651907	ENSE00001686637	2	-	ENSG00000197893
10	113652934	113653039	ENSE00001677119	2	-	ENSG00000197893
10	113654020	113654125	ENSE00001754148	2	-	ENSG00000197893
10	113657469	113657574	ENSE00001652323	2	-	ENSG00000197893
10	113662678	113662766	ENSE00001667008	2	-	ENSG00000197893
10	113663351	113663446	ENSE00001739721	2	-	ENSG00000197893
10	113663810	113664127	ENSG00000197893.1_M3	2	-	ENSG00000197893
10	113679161	113679349	ENSG00000165806.1_M3	2	+	ENSG00000165806
10	113679668	113679978	ENSG00000165806.2_M3	2	+	ENSG00000165806
10	113697493	113697603	ENSE00003512533	2	+	ENSG00000165806
10	113709344	113709446	ENSE00002252708	2	+	ENSG00000165806
10	113710680	113711009	ENSE00001726769	2	-	ENSG00000234393
10	113711589	113711832	ENSE00001676159	2	-	ENSG00000234393
10	113719332	113719643	ENSE00001947887_F2	2	+	ENSG00000165806
10	113720997	113721168	ENSG00000165806.4_M3	2	+	ENSG00000165806
10	113721650	113721779	ENSG00000165806.1_M2	2	+	ENSG00000165806
10	113725361	113725537	ENSG00000165806.2_M2	2	+	ENSG00000165806
10	113726304	113726434	ENSG00000165806.3_M2	2	+	ENSG00000165806
10	113729310	113730907	ENSG00000165806.1_M4	2	+	ENSG00000165806
10	113755258	113755405	ENSG00000148735.1_M2	2	+	ENSG00000148735
10	113764818	113765390	ENSE00001449466	2	+	ENSG00000148735
10	113766410	113766499	ENSE00003518894	2	+	ENSG00000148735
10	113766611	113766718	ENSE00003481425	2	+	ENSG00000148735
10	113767344	113767479	ENSE00003492878	2	+	ENSG00000148735
10	113768814	113768890	ENSE00001403702	2	+	ENSG00000148735
10	113769783	113769900	ENSE00001407879	2	+	ENSG00000148735
10	113771252	113771279	ENSE00001378250	2	+	ENSG00000148735
10	113771969	113772089	ENSG00000148735.2_M2	2	+	ENSG00000148735
10	113774226	113774333	ENSE00003462314	2	+	ENSG00000148735
10	113774825	113775035	ENSG00000148735.1_M3	2	+	ENSG00000148735
10	113775764	113775866	ENSE00001653958	2	+	ENSG00000148735
10	113777123	113777259	ENSE00001737336	2	+	ENSG00000148735
10	113777409	113777730	ENSG00000148735.3_M2	2	+	ENSG00000148735
10	113777992	113778054	ENSE00003799970	2	-	ENSG00000283656
10	113834724	113835312	ENSG00000198924.1_M2	2	-	ENSG00000198924
10	113837061	113837203	ENSE00000986817	2	-	ENSG00000198924
10	113841405	113841560	ENSE00000986816	2	-	ENSG00000198924
10	113842342	113842488	ENSE00000986815	2	-	ENSG00000198924
10	113844103	113844244	ENSE00000986814	2	-	ENSG00000198924
10	113845684	113845803	ENSE00000986813	2	-	ENSG00000198924
10	113847201	113847335	ENSE00000986812	2	-	ENSG00000198924
10	113848979	113850644	ENSE00000986810	2	-	ENSG00000198924
10	113852722	113854100	ENSG00000198924.1_M3	2	-	ENSG00000198924
10	113854238	113854340	ENSE00001851737	2	-	ENSG00000198924
10	113854353	113854383	ENSE00001449454	2	-	ENSG00000198924
10	113854660	113855050	ENSG00000196865.1_M2	2	+	ENSG00000196865
10	113858527	113858852	ENSG00000196865.2_M2	2	+	ENSG00000196865
10	113876520	113876976	ENSE00001169553	2	+	ENSG00000196865
10	113879573	113879695	ENSE00001169543	2	+	ENSG00000196865
10	113884250	113884380	ENSE00001169534	2	+	ENSG00000196865
10	113898109	113898209	ENSE00001169528	2	+	ENSG00000196865
10	113901665	113901897	ENSE00001000237	2	+	ENSG00000196865
10	113902470	113902593	ENSE00001169513	2	+	ENSG00000196865
10	113903526	113903736	ENSE00001000239	2	+	ENSG00000196865
10	113904816	113905036	ENSE00001000238	2	+	ENSG00000196865
10	113908279	113917194	ENSE00001513885	2	+	ENSG00000196865
10	114044055	114046908	ENSE00001449426	2	+	ENSG00000043591
10	114111413	114111517	ENSE00002089534	2	+	ENSG00000253066
10	114117146	114117551	ENSE00001619341	2	+	ENSG00000226582
10	114120861	114125226	ENSG00000165813.1_M2	2	-	ENSG00000165813
10	114125885	114126105	ENSE00001340447	2	-	ENSG00000165813
10	114127460	114127671	ENSE00000724795	2	-	ENSG00000165813
10	114129890	114129971	ENSE00000724799	2	-	ENSG00000165813
10	114130198	114130669	ENSE00001873682	2	-	ENSG00000165813
10	114131025	114131336	ENSG00000165813.2_M2	2	-	ENSG00000165813
10	114131928	114132184	ENSG00000165813.3_M2	2	-	ENSG00000165813
10	114134912	114135055	ENSE00001300046	2	-	ENSG00000165813
10	114135890	114135977	ENSE00001352806	2	-	ENSG00000165813
10	114136147	114136246	ENSE00001298678	2	-	ENSG00000165813
10	114137185	114137290	ENSE00001352813	2	-	ENSG00000165813
10	114144496	114144616	ENSG00000165813.4_M2	2	-	ENSG00000165813
10	114145548	114145761	ENSE00001724445	2	-	ENSG00000165813
10	114151091	114151220	ENSE00001682905	2	-	ENSG00000165813
10	114157553	114157680	ENSE00001677417	2	-	ENSG00000165813
10	114161607	114163329	ENSG00000165813.5_M2	2	-	ENSG00000165813
10	114168155	114168280	ENSE00003726553	2	-	ENSG00000273904
10	114173140	114173265	ENSE00002448526	2	-	ENSG00000165813
10	114174014	114174104	ENSG00000165813.6_M2	2	-	ENSG00000165813
10	114174179	114174220	ENSG00000165813.7_M2	2	-	ENSG00000165813
10	114179269	114179416	ENSE00001383960	2	+	ENSG00000095627
10	114179589	114180043	ENSE00001449380	2	+	ENSG00000095627
10	114187825	114188156	ENSE00003519815	2	+	ENSG00000095627
10	114190960	114191019	ENSE00003648319	2	+	ENSG00000095627
10	114199172	114199317	ENSE00003474694	2	+	ENSG00000095627
10	114201409	114201515	ENSE00003582289	2	+	ENSG00000095627
10	114202237	114202298	ENSE00003564712	2	+	ENSG00000095627
10	114203071	114203176	ENSE00003583346	2	+	ENSG00000095627
10	114203387	114203567	ENSE00003639093	2	+	ENSG00000095627
10	114204072	114204216	ENSE00001000250	2	+	ENSG00000095627
10	114204721	114204893	ENSE00000933319	2	+	ENSG00000095627
10	114206243	114206330	ENSE00000933320	2	+	ENSG00000095627
10	114210580	114210748	ENSE00000933321	2	+	ENSG00000095627
10	114210859	114210967	ENSE00000933322	2	+	ENSG00000095627
10	114211865	114212036	ENSE00000933323	2	+	ENSG00000095627
10	114213345	114213588	ENSE00000986731	2	+	ENSG00000095627
10	114213976	114214114	ENSE00000986732	2	+	ENSG00000095627
10	114217544	114217655	ENSE00000986733	2	+	ENSG00000095627
10	114218413	114218584	ENSE00000986734	2	+	ENSG00000095627
10	114220567	114220843	ENSE00000986735	2	+	ENSG00000095627
10	114221356	114221476	ENSE00000986736	2	+	ENSG00000095627
10	114222586	114222703	ENSE00000986737	2	+	ENSG00000095627
10	114226048	114226216	ENSE00000986738	2	+	ENSG00000095627
10	114227071	114227299	ENSE00000986739	2	+	ENSG00000095627
10	114227909	114227956	ENSE00000986740	2	+	ENSG00000095627
10	114228037	114228417	ENSG00000095627.1_M2	2	+	ENSG00000095627
10	114231485	114232304	ENSG00000095627.2_M2	2	+	ENSG00000095627
10	114239329	114239569	ENSG00000165816.1_M2	2	+	ENSG00000165816
10	114248703	114248765	ENSE00003663321	2	+	ENSG00000165816
10	114253650	114253725	ENSE00003550071	2	+	ENSG00000165816
10	114254914	114255048	ENSE00003521910	2	+	ENSG00000165816
10	114261185	114261295	ENSE00003574353	2	+	ENSG00000165816
10	114272739	114272934	ENSE00003516409	2	+	ENSG00000165816
10	114277913	114278047	ENSE00003495456	2	+	ENSG00000165816
10	114278718	114278851	ENSE00003556209	2	+	ENSG00000165816
10	114280724	114281258	ENSE00003717096	2	-	ENSG00000275024
10	114282515	114282571	ENSE00003473205	2	+	ENSG00000165816
10	114284862	114284974	ENSG00000165816.2_M2	2	+	ENSG00000165816
10	114285938	114286511	ENSE00003514201	2	+	ENSG00000165816
10	114288937	114289992	ENSG00000165816.1_M3	2	+	ENSG00000165816
10	114290239	114290365	ENSE00001449371	2	+	ENSG00000165816
10	114291217	114291513	ENSE00001613715	2	+	ENSG00000165816
10	114294823	114297100	ENSG00000169129.1_M3	2	-	ENSG00000169129
10	114297219	114297413	ENSG00000169129.1_M2	2	-	ENSG00000169129
10	114299259	114299415	ENSE00003627032	2	-	ENSG00000169129
10	114300193	114300362	ENSE00003488735	2	-	ENSG00000169129
10	114300444	114300690	ENSG00000169129.2_M2	2	-	ENSG00000169129
10	114301353	114302017	ENSG00000169129.3_M2	2	-	ENSG00000169129
10	114302338	114302484	ENSE00003514669	2	-	ENSG00000169129
10	114307804	114307909	ENSE00002500149	2	-	ENSG00000169129
10	114308432	114308517	ENSE00002530382	2	-	ENSG00000169129
10	114310353	114310443	ENSE00003789845	2	-	ENSG00000169129
10	114313870	114314050	ENSE00000986779	2	-	ENSG00000169129
10	114315559	114315765	ENSE00001242244	2	-	ENSG00000169129
10	114323170	114323261	ENSG00000169129.5_M2	2	-	ENSG00000169129
10	114331802	114331897	ENSE00003485655	2	-	ENSG00000169129
10	114333220	114333295	ENSE00003496364	2	-	ENSG00000169129
10	114340602	114340731	ENSE00003504614	2	-	ENSG00000169129
10	114393483	114393578	ENSE00001933788	2	-	ENSG00000169129
10	114398850	114398904	ENSE00001756593	2	-	ENSG00000169129
10	114404439	114404756	ENSG00000169129.1_M4	2	-	ENSG00000169129
10	114423769	114424067	ENSE00001894902	2	-	ENSG00000242912
10	114424444	114427398	ENSE00003758070	2	-	ENSG00000279796
10	114431112	114436373	ENSG00000099204.1_M5	2	-	ENSG00000099204
10	114437843	114437924	ENSE00003716256	2	-	ENSG00000099204
10	114439175	114439253	ENSG00000099204.1_M2	2	-	ENSG00000099204
10	114439616	114440089	ENSG00000099204.2_M2	2	-	ENSG00000099204
10	114441016	114441077	ENSG00000099204.3_M2	2	-	ENSG00000099204
10	114441721	114441786	ENSE00000933328	2	-	ENSG00000099204
10	114444028	114444134	ENSE00000933329	2	-	ENSG00000099204
10	114445311	114445403	ENSE00000933330	2	-	ENSG00000099204
10	114447879	114448026	ENSG00000099204.4_M2	2	-	ENSG00000099204
10	114451623	114451671	ENSG00000099204.5_M2	2	-	ENSG00000099204
10	114453378	114453483	ENSE00000811956	2	-	ENSG00000099204
10	114465464	114465827	ENSG00000099204.6_M2	2	-	ENSG00000099204
10	114468180	114468265	ENSG00000099204.7_M2	2	-	ENSG00000099204
10	114472976	114473132	ENSE00000811965	2	-	ENSG00000099204
10	114473878	114473956	ENSE00000811969	2	-	ENSG00000099204
10	114485296	114485380	ENSE00001449352	2	-	ENSG00000099204
10	114487957	114488016	ENSG00000099204.8_M2	2	-	ENSG00000099204
10	114491790	114491878	ENSE00003480415	2	-	ENSG00000099204
10	114501996	114502347	ENSE00001636872	2	-	ENSG00000229668
10	114526638	114526931	ENSG00000099204.1_M4	2	-	ENSG00000099204
10	114545004	114545098	ENSE00001692782	2	-	ENSG00000099204
10	114547490	114547776	ENSG00000099204.9_M2	2	-	ENSG00000099204
10	114571296	114571406	ENSE00003464867	2	-	ENSG00000099204
10	114575415	114575599	ENSG00000099204.10_M2	2	-	ENSG00000099204
10	114595001	114595133	ENSE00001946285	2	-	ENSG00000099204
10	114601826	114601961	ENSE00003550760	2	-	ENSG00000099204
10	114610628	114610717	ENSE00001864949	2	-	ENSG00000099204
10	114657956	114658298	ENSE00001647651	2	-	ENSG00000099204
10	114684289	114685003	ENSG00000099204.1_M3	2	-	ENSG00000099204
10	114764787	114764992	ENSE00001606218	2	+	ENSG00000228484
10	114775941	114776161	ENSE00001785363	2	+	ENSG00000228484
10	114777950	114779903	ENSE00001725826	2	+	ENSG00000228484
10	114809374	114809627	ENSE00001805199	2	+	ENSG00000215760
10	114810924	114811170	ENSE00001624068	2	+	ENSG00000215760
10	114821743	114822123	ENSG00000151553.1_M2	2	+	ENSG00000151553
10	114830851	114830930	ENSE00001097005	2	+	ENSG00000151553
10	114833232	114833465	ENSG00000151553.2_M2	2	+	ENSG00000151553
10	114835536	114835641	ENSE00001096987	2	+	ENSG00000151553
10	114836123	114836246	ENSE00001097009	2	+	ENSG00000151553
10	114842932	114843226	ENSE00001000277	2	+	ENSG00000151553
10	114843740	114843937	ENSE00001000283	2	+	ENSG00000151553
10	114845366	114845481	ENSE00001000282	2	+	ENSG00000151553
10	114846012	114846089	ENSE00001000276	2	+	ENSG00000151553
10	114846174	114846367	ENSE00001000281	2	+	ENSG00000151553
10	114846558	114846728	ENSE00001000274	2	+	ENSG00000151553
10	114847089	114847233	ENSE00001000273	2	+	ENSG00000151553
10	114848646	114848737	ENSE00001000275	2	+	ENSG00000151553
10	114855196	114855340	ENSE00001000280	2	+	ENSG00000151553
10	114860748	114860889	ENSG00000151553.3_M2	2	+	ENSG00000151553
10	114861230	114861334	ENSE00001000272	2	+	ENSG00000151553
10	114861434	114864717	ENSG00000151553.4_M2	2	+	ENSG00000151553
10	114899489	114899832	ENSE00001449315	2	+	ENSG00000151553
10	114938192	114938539	ENSG00000165832.1_M2	2	+	ENSG00000165832
10	114942644	114942743	ENSE00003485263	2	+	ENSG00000165832
10	114951093	114951149	ENSE00003679685	2	+	ENSG00000165832
10	114959725	114960000	ENSG00000165832.2_M2	2	+	ENSG00000165832
10	114969459	114969568	ENSE00002089079	2	-	ENSG00000252611
10	114970367	114970440	ENSE00001097091	2	+	ENSG00000165832
10	114972134	114972274	ENSE00001131265	2	+	ENSG00000165832
10	114974328	114974385	ENSE00001131261	2	+	ENSG00000165832
10	114975122	114977676	ENSE00001194052	2	+	ENSG00000165832
10	114994656	114994785	ENSE00001592899	2	+	ENSG00000236799
10	114995442	114995538	ENSE00001718658	2	+	ENSG00000236799
10	114996474	114996593	ENSE00001616317	2	+	ENSG00000236799
10	115093364	115094043	ENSG00000107518.1_M5	2	+	ENSG00000107518
10	115096644	115096839	ENSE00003713648	2	+	ENSG00000107518
10	115120184	115120268	ENSE00003516399	2	+	ENSG00000107518
10	115121698	115121812	ENSE00003673149	2	+	ENSG00000107518
10	115127592	115127721	ENSE00003632291	2	+	ENSG00000107518
10	115128406	115128508	ENSE00003711647	2	+	ENSG00000107518
10	115129326	115129535	ENSE00003590347	2	+	ENSG00000107518
10	115160039	115160214	ENSG00000107518.1_M2	2	+	ENSG00000107518
10	115165557	115165645	ENSE00003653411	2	+	ENSG00000107518
10	115171036	115171376	ENSG00000107518.2_M5	2	+	ENSG00000107518
10	115215696	115215880	ENSE00003559078	2	+	ENSG00000107518
10	115220373	115220460	ENSE00002181498	2	+	ENSG00000107518
10	115241570	115241725	ENSE00001803926	2	+	ENSG00000107518
10	115265192	115265277	ENSE00001619722	2	+	ENSG00000107518
10	115266796	115267005	ENSE00001763357	2	+	ENSG00000107518
10	115268325	115268444	ENSE00001650462	2	+	ENSG00000107518
10	115281354	115281487	ENSE00001598484	2	+	ENSG00000107518
10	115286215	115286397	ENSE00001794611	2	+	ENSG00000107518
10	115300033	115300247	ENSG00000107518.2_M2	2	+	ENSG00000107518
10	115301854	115302043	ENSG00000107518.3_M2	2	+	ENSG00000107518
10	115315517	115315736	ENSE00003500213	2	+	ENSG00000107518
10	115334281	115334419	ENSE00001603299	2	+	ENSG00000107518
10	115394658	115394752	ENSE00003502348	2	+	ENSG00000107518
10	115426249	115426302	ENSE00003593620	2	+	ENSG00000107518
10	115461940	115462035	ENSG00000107518.4_M2	2	+	ENSG00000107518
10	115467173	115467252	ENSE00003469539	2	+	ENSG00000107518
10	115819841	115820487	ENSE00003616221	2	-	ENSG00000270965
10	116065572	116065626	ENSE00001097165	2	-	ENSG00000151892
10	116089740	116089922	ENSE00001097164	2	-	ENSG00000151892
10	116093701	116093836	ENSE00001097167	2	-	ENSG00000151892
10	116096654	116096764	ENSE00001097159	2	-	ENSG00000151892
10	116125220	116125557	ENSE00001000308	2	-	ENSG00000151892
10	116211630	116211645	ENSE00002468251	2	-	ENSG00000151892
10	116269502	116269586	ENSE00001002286	2	-	ENSG00000151892
10	116270821	116271115	ENSE00001002285	2	-	ENSG00000151892
10	116271989	116272282	ENSG00000151892.1_M3	2	-	ENSG00000151892
10	116272560	116272643	ENSE00001893280	2	-	ENSG00000151892
10	116272867	116273033	ENSE00001643653	2	-	ENSG00000151892
10	116273162	116273467	ENSG00000151892.1_M2	2	-	ENSG00000151892
10	116324427	116324613	ENSE00001331516	2	+	ENSG00000182645
10	116324946	116325090	ENSG00000182645.1_M2	2	+	ENSG00000182645
10	116325302	116325388	ENSE00003663675	2	+	ENSG00000182645
10	116340733	116340850	ENSG00000182645.1_M3	2	+	ENSG00000182645
10	116342035	116342279	ENSG00000182645.2_M3	2	+	ENSG00000182645
10	116357379	116357481	ENSE00001331501	2	+	ENSG00000182645
10	116357835	116357938	ENSE00001331495	2	+	ENSG00000182645
10	116378422	116378510	ENSE00001331491	2	+	ENSG00000182645
10	116379322	116380029	ENSE00001331512	2	+	ENSG00000182645
10	116409255	116409475	ENSE00001724483	2	+	ENSG00000205433
10	116427866	116428061	ENSE00001449261	2	+	ENSG00000203837
10	116436710	116436865	ENSE00001449260	2	+	ENSG00000203837
10	116443054	116443174	ENSE00001449259	2	+	ENSG00000203837
10	116444381	116444513	ENSE00001449258	2	+	ENSG00000203837
10	116455721	116455830	ENSE00001449257	2	+	ENSG00000203837
10	116460965	116461085	ENSE00001449254	2	+	ENSG00000203837
10	116461167	116461290	ENSE00001449252	2	+	ENSG00000203837
10	116466049	116466168	ENSE00001449250	2	+	ENSG00000203837
10	116469184	116469317	ENSE00001449249	2	+	ENSG00000203837
10	116471767	116471879	ENSE00001449248	2	+	ENSG00000203837
10	116476651	116476819	ENSE00001449247	2	+	ENSG00000203837
10	116477089	116477957	ENSE00001449246	2	+	ENSG00000203837
10	116538182	116538276	ENSE00001438828	2	+	ENSG00000200935
10	116547293	116547448	ENSE00003482219	2	+	ENSG00000175535
10	116548359	116548482	ENSE00003498439	2	+	ENSG00000175535
10	116551097	116551288	ENSG00000175535.1_M2	2	+	ENSG00000175535
10	116553726	116553838	ENSE00001148734	2	+	ENSG00000175535
10	116555177	116555297	ENSE00001097277	2	+	ENSG00000175535
10	116555387	116555507	ENSE00001097284	2	+	ENSG00000175535
10	116555999	116556118	ENSE00001097280	2	+	ENSG00000175535
10	116559153	116559283	ENSE00001097279	2	+	ENSG00000175535
```
